## Supplementary material for "Somatostatin-expressing neurons regulate sleep deprivation and recovery": 65d77273.vendor.js

```
if(function(t,e){"object"==typeof module&&"object"==typeof module.exports?module.exports=t.document?e(t,!0):function(t){if(!t.document)throw new Error("jQuery requires a window with a document");return e(t)}:e(t)}("undefined"!=typeof window?window:this,function(f,t){function s(t){var e="length"in t&&t.length,n=U.type(t);return"function"!==n&&!U.isWindow(t)&&(!(1!==t.nodeType||!e)||("array"===n||0===e||"number"==typeof e&&0<e&&e-1 in t))}function e(t,n,i){if(U.isFunction(n))return U.grep(t,function(t,e){return!!n.call(t,e,t)!==i});if(n.nodeType)return U.grep(t,function(t){return t===n!==i});if("string"==typeof n){if(tt.test(n))return U.filter(n,t,i);n=U.filter(n,t)}return U.grep(t,function(t){return 0<=V.call(n,t)!==i})}function n(t,e){for(;(t=t[e])&&1!==t.nodeType;);return t}function i(){Y.removeEventListener("DOMContentLoaded",i,!1),f.removeEventListener("load",i,!1),U.ready()}function r(){Object.defineProperty(this.cache={},0,{get:function(){return{}}}),this.expando=U.expando+r.uid++}function l(t,e,n){var i;if(void 0===n&&1===t.nodeType)if(i="data-"+e.replace(dt,"-$1").toLowerCase(),"string"==typeof(n=t.getAttribute(i))){try{n="true"===n||"false"!==n&&("null"===n?null:+n+""===n?+n:ht.test(n)?U.parseJSON(n):n)}catch(t){}ct.set(t,e,n)}else n=void 0;return n}function o(){return!0}function u(){return!1}function a(){try{return Y.activeElement}catch(t){}}function c(t,e){return U.nodeName(t,"table")&&U.nodeName(11!==e.nodeType?e:e.firstChild,"tr")?t.getElementsByTagName("tbody")[0]||t.appendChild(t.ownerDocument.createElement("tbody")):t}function g(t){return t.type=(null!==t.getAttribute("type"))+"/"+t.type,t}function v(t){var e=Pt.exec(t.type);return e?t.type=e[1]:t.removeAttribute("type"),t}function m(t,e){for(var n=0,i=t.length;n<i;n++)ut.set(t[n],"globalEval",!e||ut.get(e[n],"globalEval"))}function d(t,e){var n,i,r,o,a,s,l,u;if(1===e.nodeType){if(ut.hasData(t)&&(o=ut.access(t),a=ut.set(e,o),u=o.events))for(r in delete a.handle,a.events={},u)for(n=0,i=u[r].length;n<i;n++)U.event.add(e,r,u[r][n]);ct.hasData(t)&&(s=ct.access(t),l=U.extend({},s),ct.set(e,l))}}function y(t,e){var n=t.getElementsByTagName?t.getElementsByTagName(e||"*"):t.querySelectorAll?t.querySelectorAll(e||"*"):[];return void 0===e||e&&U.nodeName(t,e)?U.merge([t],n):n}function h(t,e){var n,i=U(e.createElement(t)).appendTo(e.body),r=f.getDefaultComputedStyle&&(n=f.getDefaultComputedStyle(i[0]))?n.display:U.css(i[0],"display");return i.detach(),r}function b(t){var e=Y,n=Rt[t];return n||("none"!==(n=h(t,e))&&n||((e=(Nt=(Nt||U("<iframe frameborder='0' width='0' height='0'/>")).appendTo(e.documentElement))[0].contentDocument).write(),e.close(),n=h(t,e),Nt.detach()),Rt[t]=n),n}function p(t,e,n){var i,r,o,a,s=t.style;return(n=n||qt(t))&&(a=n.getPropertyValue(e)||n[e]),n&&(""!==a||U.contains(t.ownerDocument,t)||(a=U.style(t,e)),Vt.test(a)&&Ft.test(e)&&(i=s.width,r=s.minWidth,o=s.maxWidth,s.minWidth=s.maxWidth=s.width=a,a=n.width,s.width=i,s.minWidth=r,s.maxWidth=o)),void 0!==a?a+"":a}function x(t,e){return{get:function(){return t()?void delete this.get:(this.get=e).apply(this,arguments)}}}function w(t,e){if(e in t)return e;for(var n=e[0].toUpperCase()+e.slice(1),i=e,r=Gt.length;r--;)if((e=Gt[r]+n)in t)return e;return i}function $(t,e,n){var i=Xt.exec(e);return i?Math.max(0,i[1]-(n||0))+(i[2]||"px"):e}function k(t,e,n,i,r){for(var o=n===(i?"border":"content")?4:"width"===e?1:0,a=0;o<4;o+=2)"margin"===n&&(a+=U.css(t,n+mt[o],!0,r)),i?("content"===n&&(a-=U.css(t,"padding"+mt[o],!0,r)),"margin"!==n&&(a-=U.css(t,"border"+mt[o]+"Width",!0,r))):(a+=U.css(t,"padding"+mt[o],!0,r),"padding"!==n&&(a+=U.css(t,"border"+mt[o]+"Width",!0,r)));return a}function C(t,e,n){var i=!0,r="width"===e?t.offsetWidth:t.offsetHeight,o=qt(t),a="border-box"===U.css(t,"boxSizing",!1,o);if(r<=0||null==r){if(((r=p(t,e,o))<0||null==r)&&(r=t.style[e]),Vt.test(r))return r;i=a&&(X.boxSizingReliable()||r===t.style[e]),r=parseFloat(r)||0}return r+k(t,e,n||(a?"border":"content"),i,o)+"px"}function E(t,e){for(var n,i,r,o=[],a=0,s=t.length;a<s;a++)(i=t[a]).style&&(o[a]=ut.get(i,"olddisplay"),n=i.style.display,e?(o[a]||"none"!==n||(i.style.display=""),""===i.style.display&&pt(i)&&(o[a]=ut.access(i,"olddisplay",b(i.nodeName)))):(r=pt(i),"none"===n&&r||ut.set(i,"olddisplay",r?n:U.css(i,"display"))));for(a=0;a<s;a++)(i=t[a]).style&&(e&&"none"!==i.style.display&&""!==i.style.display||(i.style.display=e?o[a]||"":"none"));return t}function S(t,e,n,i,r){return new S.prototype.init(t,e,n,i,r)}function T(){return setTimeout(function(){Zt=void 0}),Zt=U.now()}function D(t,e){var n,i=0,r={height:t};for(e=e?1:0;i<4;i+=2-e)r["margin"+(n=mt[i])]=r["padding"+n]=t;return e&&(r.opacity=r.width=t),r}function _(t,e,n){for(var i,r=(oe[e]||[]).concat(oe["*"]),o=0,a=r.length;o<a;o++)if(i=r[o].call(n,e,t))return i}function P(o,t,e){var n,a,i=0,r=re.length,s=U.Deferred().always(function(){delete l.elem}),l=function(){if(a)return!1;for(var t=Zt||T(),e=Math.max(0,u.startTime+u.duration-t),n=1-(e/u.duration||0),i=0,r=u.tweens.length;i<r;i++)u.tweens[i].run(n);return s.notifyWith(o,[u,n,e]),n<1&&r?e:(s.resolveWith(o,[u]),!1)},u=s.promise({elem:o,props:U.extend({},t),opts:U.extend(!0,{specialEasing:{}},e),originalProperties:t,originalOptions:e,startTime:Zt||T(),duration:e.duration,tweens:[],createTween:function(t,e){var n=U.Tween(o,u.opts,t,e,u.opts.specialEasing[t]||u.opts.easing);return u.tweens.push(n),n},stop:function(t){var e=0,n=t?u.tweens.length:0;if(a)return this;for(a=!0;e<n;e++)u.tweens[e].run(1);return t?s.resolveWith(o,[u,t]):s.rejectWith(o,[u,t]),this}}),c=u.props;for(function(t,e){var n,i,r,o,a;for(n in t)if(r=e[i=U.camelCase(n)],o=t[n],U.isArray(o)&&(r=o[1],o=t[n]=o[0]),n!==i&&(t[i]=o,delete t[n]),(a=U.cssHooks[i])&&"expand"in a)for(n in o=a.expand(o),delete t[i],o)n in t||(t[n]=o[n],e[n]=r);else e[i]=r}(c,u.opts.specialEasing);i<r;i++)if(n=re[i].call(u,o,c,u.opts))return n;return U.map(c,_,u),U.isFunction(u.opts.start)&&u.opts.start.call(o,u),U.fx.timer(U.extend(l,{elem:o,anim:u,queue:u.opts.queue})),u.progress(u.opts.progress).done(u.opts.done,u.opts.complete).fail(u.opts.fail).always(u.opts.always)}function M(o){return function(t,e){"string"!=typeof t&&(e=t,t="*");var n,i=0,r=t.toLowerCase().match(at)||[];if(U.isFunction(e))for(;n=r[i++];)"+"===n[0]?(n=n.slice(1)||"*",(o[n]=o[n]||[]).unshift(e)):(o[n]=o[n]||[]).push(e)}}function A(e,r,o,a){function s(t){var i;return l[t]=!0,U.each(e[t]||[],function(t,e){var n=e(r,o,a);return"string"!=typeof n||u||l[n]?u?!(i=n):void 0:(r.dataTypes.unshift(n),s(n),!1)}),i}var l={},u=e===xe;return s(r.dataTypes[0])||!l["*"]&&s("*")}function N(t,e){var n,i,r=U.ajaxSettings.flatOptions||{};for(n in e)void 0!==e[n]&&((r[n]?t:i||(i={}))[n]=e[n]);return i&&U.extend(!0,t,i),t}function O(n,t,i,r){var e;if(U.isArray(t))U.each(t,function(t,e){i||Ee.test(n)?r(n,e):O(n+"["+("object"==typeof e?t:"")+"]",e,i,r)});else if(i||"object"!==U.type(t))r(n,t);else for(e in t)O(n+"["+e+"]",t[e],i,r)}function I(t){return U.isWindow(t)?t:9===t.nodeType&&t.defaultView}function B(t,e){return e.toUpperCase()}var L=[],j=L.slice,R=L.concat,F=L.push,V=L.indexOf,q={},z=q.toString,H=q.hasOwnProperty,X={},Y=f.document,U=function(t,e){return new U.fn.init(t,e)},W=/^[\s\uFEFF\xA0]+|[\s\uFEFF\xA0]+$/g,G=/^-ms-/,Z=/-([\da-z])/gi;U.fn=U.prototype={jquery:"2.1.4",constructor:U,selector:"",length:0,toArray:function(){return j.call(this)},get:function(t){return null!=t?t<0?this[t+this.length]:this[t]:j.call(this)},pushStack:function(t){var e=U.merge(this.constructor(),t);return e.prevObject=this,e.context=this.context,e},each:function(t,e){return U.each(this,t,e)},map:function(n){return this.pushStack(U.map(this,function(t,e){return n.call(t,e,t)}))},slice:function(){return this.pushStack(j.apply(this,arguments))},first:function(){return this.eq(0)},last:function(){return this.eq(-1)},eq:function(t){var e=this.length,n=+t+(t<0?e:0);return this.pushStack(0<=n&&n<e?[this[n]]:[])},end:function(){return this.prevObject||this.constructor(null)},push:F,sort:L.sort,splice:L.splice},U.extend=U.fn.extend=function(){var t,e,n,i,r,o,a=arguments[0]||{},s=1,l=arguments.length,u=!1;for("boolean"==typeof a&&(u=a,a=arguments[s]||{},s++),"object"==typeof a||U.isFunction(a)||(a={}),s===l&&(a=this,s--);s<l;s++)if(null!=(t=arguments[s]))for(e in t)n=a[e],a!==(i=t[e])&&(u&&i&&(U.isPlainObject(i)||(r=U.isArray(i)))?(o=r?(r=!1,n&&U.isArray(n)?n:[]):n&&U.isPlainObject(n)?n:{},a[e]=U.extend(u,o,i)):void 0!==i&&(a[e]=i));return a},U.extend({expando:"jQuery"+("2.1.4"+Math.random()).replace(/\D/g,""),isReady:!0,error:function(t){throw new Error(t)},noop:function(){},isFunction:function(t){return"function"===U.type(t)},isArray:Array.isArray,isWindow:function(t){return null!=t&&t===t.window},isNumeric:function(t){return!U.isArray(t)&&0<=t-parseFloat(t)+1},isPlainObject:function(t){return"object"===U.type(t)&&!t.nodeType&&!U.isWindow(t)&&!(t.constructor&&!H.call(t.constructor.prototype,"isPrototypeOf"))},isEmptyObject:function(t){var e;for(e in t)return!1;return!0},type:function(t){return null==t?t+"":"object"==typeof t||"function"==typeof t?q[z.call(t)]||"object":typeof t},globalEval:function(t){var e,n=eval;(t=U.trim(t))&&(1===t.indexOf("use strict")?((e=Y.createElement("script")).text=t,Y.head.appendChild(e).parentNode.removeChild(e)):n(t))},camelCase:function(t){return t.replace(G,"ms-").replace(Z,B)},nodeName:function(t,e){return t.nodeName&&t.nodeName.toLowerCase()===e.toLowerCase()},each:function(t,e,n){var i=0,r=t.length,o=s(t);if(n){if(o)for(;i<r&&!1!==e.apply(t[i],n);i++);else for(i in t)if(!1===e.apply(t[i],n))break}else if(o)for(;i<r&&!1!==e.call(t[i],i,t[i]);i++);else for(i in t)if(!1===e.call(t[i],i,t[i]))break;return t},trim:function(t){return null==t?"":(t+"").replace(W,"")},makeArray:function(t,e){var n=e||[];return null!=t&&(s(Object(t))?U.merge(n,"string"==typeof t?[t]:t):F.call(n,t)),n},inArray:function(t,e,n){return null==e?-1:V.call(e,t,n)},merge:function(t,e){for(var n=+e.length,i=0,r=t.length;i<n;i++)t[r++]=e[i];return t.length=r,t},grep:function(t,e,n){for(var i=[],r=0,o=t.length,a=!n;r<o;r++)!e(t[r],r)!=a&&i.push(t[r]);return i},map:function(t,e,n){var i,r=0,o=t.length,a=[];if(s(t))for(;r<o;r++)null!=(i=e(t[r],r,n))&&a.push(i);else for(r in t)null!=(i=e(t[r],r,n))&&a.push(i);return R.apply([],a)},guid:1,proxy:function(t,e){var n,i,r;return"string"==typeof e&&(n=t[e],e=t,t=n),U.isFunction(t)?(i=j.call(arguments,2),(r=function(){return t.apply(e||this,i.concat(j.call(arguments)))}).guid=t.guid=t.guid||U.guid++,r):void 0},now:Date.now,support:X}),U.each("Boolean Number String Function Array Date RegExp Object Error".split(" "),function(t,e){q["[object "+e+"]"]=e.toLowerCase()});var K=function(n){function x(t,e,n,i){var r,o,a,s,l,u,c,h,d,p;if((e?e.ownerDocument||e:F)!==A&&M(e),n=n||[],s=(e=e||A).nodeType,"string"!=typeof t||!t||1!==s&&9!==s&&11!==s)return n;if(!i&&O){if(11!==s&&(r=mt.exec(t)))if(a=r[1]){if(9===s){if(!(o=e.getElementById(a))||!o.parentNode)return n;if(o.id===a)return n.push(o),n}else if(e.ownerDocument&&(o=e.ownerDocument.getElementById(a))&&j(e,o)&&o.id===a)return n.push(o),n}else{if(r[2])return K.apply(n,e.getElementsByTagName(t)),n;if((a=r[3])&&b.getElementsByClassName)return K.apply(n,e.getElementsByClassName(a)),n}if(b.qsa&&(!I||!I.test(t))){if(h=c=R,d=e,p=1!==s&&t,1===s&&"object"!==e.nodeName.toLowerCase()){for(u=E(t),(c=e.getAttribute("id"))?h=c.replace(bt,"\\$&"):e.setAttribute("id",h),h="[id='"+h+"'] ",l=u.length;l--;)u[l]=h+g(u[l]);d=yt.test(t)&&f(e.parentNode)||e,p=u.join(",")}if(p)try{return K.apply(n,d.querySelectorAll(p)),n}catch(t){}finally{c||e.removeAttribute("id")}}}return T(t.replace(st,"$1"),e,n,i)}function t(){var i=[];return function t(e,n){return i.push(e+" ")>$.cacheLength&&delete t[i.shift()],t[e+" "]=n}}function l(t){return t[R]=!0,t}function i(t){var e=A.createElement("div");try{return!!t(e)}catch(t){return!1}finally{e.parentNode&&e.parentNode.removeChild(e),e=null}}function e(t,e){for(var n=t.split("|"),i=t.length;i--;)$.attrHandle[n[i]]=e}function u(t,e){var n=e&&t,i=n&&1===t.nodeType&&1===e.nodeType&&(~e.sourceIndex||1<<31)-(~t.sourceIndex||1<<31);if(i)return i;if(n)for(;n=n.nextSibling;)if(n===e)return-1;return t?1:-1}function r(e){return function(t){return"input"===t.nodeName.toLowerCase()&&t.type===e}}function o(n){return function(t){var e=t.nodeName.toLowerCase();return("input"===e||"button"===e)&&t.type===n}}function a(a){return l(function(o){return o=+o,l(function(t,e){for(var n,i=a([],t.length,o),r=i.length;r--;)t[n=i[r]]&&(t[n]=!(e[n]=t[n]))})})}function f(t){return t&&void 0!==t.getElementsByTagName&&t}function s(){}function g(t){for(var e=0,n=t.length,i="";e<n;e++)i+=t[e].value;return i}function h(a,t,e){var s=t.dir,l=e&&"parentNode"===s,u=q++;return t.first?function(t,e,n){for(;t=t[s];)if(1===t.nodeType||l)return a(t,e,n)}:function(t,e,n){var i,r,o=[V,u];if(n){for(;t=t[s];)if((1===t.nodeType||l)&&a(t,e,n))return!0}else for(;t=t[s];)if(1===t.nodeType||l){if((i=(r=t[R]||(t[R]={}))[s])&&i[0]===V&&i[1]===u)return o[2]=i[2];if((r[s]=o)[2]=a(t,e,n))return!0}}}function d(r){return 1<r.length?function(t,e,n){for(var i=r.length;i--;)if(!r[i](t,e,n))return!1;return!0}:r[0]}function w(t,e,n,i,r){for(var o,a=[],s=0,l=t.length,u=null!=e;s<l;s++)!(o=t[s])||n&&!n(o,i,r)||(a.push(o),u&&e.push(s));return a}function y(p,f,g,v,m,t){return v&&!v[R]&&(v=y(v)),m&&!m[R]&&(m=y(m,t)),l(function(t,e,n,i){var r,o,a,s=[],l=[],u=e.length,c=t||function(t,e,n){for(var i=0,r=e.length;i<r;i++)x(t,e[i],n);return n}(f||"*",n.nodeType?[n]:n,[]),h=!p||!t&&f?c:w(c,s,p,n,i),d=g?m||(t?p:u||v)?[]:e:h;if(g&&g(h,d,n,i),v)for(r=w(d,l),v(r,[],n,i),o=r.length;o--;)(a=r[o])&&(d[l[o]]=!(h[l[o]]=a));if(t){if(m||p){if(m){for(r=[],o=d.length;o--;)(a=d[o])&&r.push(h[o]=a);m(null,d=[],r,i)}for(o=d.length;o--;)(a=d[o])&&-1<(r=m?J(t,a):s[o])&&(t[r]=!(e[r]=a))}}else d=w(d===e?d.splice(u,d.length):d),m?m(null,e,d,i):K.apply(e,d)})}function p(t){for(var r,e,n,i=t.length,o=$.relative[t[0].type],a=o||$.relative[" "],s=o?1:0,l=h(function(t){return t===r},a,!0),u=h(function(t){return-1<J(r,t)},a,!0),c=[function(t,e,n){var i=!o&&(n||e!==D)||((r=e).nodeType?l(t,e,n):u(t,e,n));return r=null,i}];s<i;s++)if(e=$.relative[t[s].type])c=[h(d(c),e)];else{if((e=$.filter[t[s].type].apply(null,t[s].matches))[R]){for(n=++s;n<i&&!$.relative[t[n].type];n++);return y(1<s&&d(c),1<s&&g(t.slice(0,s-1).concat({value:" "===t[s-2].type?"*":""})).replace(st,"$1"),e,s<n&&p(t.slice(s,n)),n<i&&p(t=t.slice(n)),n<i&&g(t))}c.push(e)}return d(c)}function v(t,e,n){var i="0x"+e-65536;return i!=i||n?e:i<0?String.fromCharCode(65536+i):String.fromCharCode(i>>10|55296,1023&i|56320)}function c(){M()}var m,b,$,k,C,E,S,T,D,_,P,M,A,N,O,I,B,L,j,R="sizzle"+1*new Date,F=n.document,V=0,q=0,z=t(),H=t(),X=t(),Y=function(t,e){return t===e&&(P=!0),0},U={}.hasOwnProperty,W=[],G=W.pop,Z=W.push,K=W.push,Q=W.slice,J=function(t,e){for(var n=0,i=t.length;n<i;n++)if(t[n]===e)return n;return-1},tt="checked|selected|async|autofocus|autoplay|controls|defer|disabled|hidden|ismap|loop|multiple|open|readonly|required|scoped",et="[\\x20\\t\\r\\n\\f]",nt="(?:\\\\.|[\\w-]|[^\\x00-\\xa0])+",it=nt.replace("w","w#"),rt="\\["+et+"*("+nt+")(?:"+et+"*([*^$|!~]?=)"+et+"*(?:'((?:\\\\.|[^\\\\'])*)'|\"((?:\\\\.|[^\\\\\"])*)\"|("+it+"))|)"+et+"*\\]",ot=":("+nt+")(?:\\((('((?:\\\\.|[^\\\\'])*)'|\"((?:\\\\.|[^\\\\\"])*)\")|((?:\\\\.|[^\\\\()[\\]]|"+rt+")*)|.*)\\)|)",at=new RegExp(et+"+","g"),st=new RegExp("^"+et+"+|((?:^|[^\\\\])(?:\\\\.)*)"+et+"+$","g"),lt=new RegExp("^"+et+"*,"+et+"*"),ut=new RegExp("^"+et+"*([>+~]|"+et+")"+et+"*"),ct=new RegExp("="+et+"*([^\\]'\"]*?)"+et+"*\\]","g"),ht=new RegExp(ot),dt=new RegExp("^"+it+"$"),pt={ID:new RegExp("^#("+nt+")"),CLASS:new RegExp("^\\.("+nt+")"),TAG:new RegExp("^("+nt.replace("w","w*")+")"),ATTR:new RegExp("^"+rt),PSEUDO:new RegExp("^"+ot),CHILD:new RegExp("^:(only|first|last|nth|nth-last)-(child|of-type)(?:\\("+et+"*(even|odd|(([+-]|)(\\d*)n|)"+et+"*(?:([+-]|)"+et+"*(\\d+)|))"+et+"*\\)|)","i"),bool:new RegExp("^(?:"+tt+")$","i"),needsContext:new RegExp("^"+et+"*[>+~]|:(even|odd|eq|gt|lt|nth|first|last)(?:\\("+et+"*((?:-\\d)?\\d*)"+et+"*\\)|)(?=[^-]|$)","i")},ft=/^(?:input|select|textarea|button)$/i,gt=/^h\d$/i,vt=/^[^{]+\{\s*\[native \w/,mt=/^(?:#([\w-]+)|(\w+)|\.([\w-]+))$/,yt=/[+~]/,bt=/'|\\/g,xt=new RegExp("\\\\([\\da-f]{1,6}"+et+"?|("+et+")|.)","ig");try{K.apply(W=Q.call(F.childNodes),F.childNodes),W[F.childNodes.length].nodeType}catch(t){K={apply:W.length?function(t,e){Z.apply(t,Q.call(e))}:function(t,e){for(var n=t.length,i=0;t[n++]=e[i++];);t.length=n-1}}}for(m in b=x.support={},C=x.isXML=function(t){var e=t&&(t.ownerDocument||t).documentElement;return!!e&&"HTML"!==e.nodeName},M=x.setDocument=function(t){var e,n,l=t?t.ownerDocument||t:F;return l!==A&&9===l.nodeType&&l.documentElement?(N=(A=l).documentElement,(n=l.defaultView)&&n!==n.top&&(n.addEventListener?n.addEventListener("unload",c,!1):n.attachEvent&&n.attachEvent("onunload",c)),O=!C(l),b.attributes=i(function(t){return t.className="i",!t.getAttribute("className")}),b.getElementsByTagName=i(function(t){return t.appendChild(l.createComment("")),!t.getElementsByTagName("*").length}),b.getElementsByClassName=vt.test(l.getElementsByClassName),b.getById=i(function(t){return N.appendChild(t).id=R,!l.getElementsByName||!l.getElementsByName(R).length}),b.getById?($.find.ID=function(t,e){if(void 0!==e.getElementById&&O){var n=e.getElementById(t);return n&&n.parentNode?[n]:[]}},$.filter.ID=function(t){var e=t.replace(xt,v);return function(t){return t.getAttribute("id")===e}}):(delete $.find.ID,$.filter.ID=function(t){var n=t.replace(xt,v);return function(t){var e=void 0!==t.getAttributeNode&&t.getAttributeNode("id");return e&&e.value===n}}),$.find.TAG=b.getElementsByTagName?function(t,e){return void 0!==e.getElementsByTagName?e.getElementsByTagName(t):b.qsa?e.querySelectorAll(t):void 0}:function(t,e){var n,i=[],r=0,o=e.getElementsByTagName(t);if("*"!==t)return o;for(;n=o[r++];)1===n.nodeType&&i.push(n);return i},$.find.CLASS=b.getElementsByClassName&&function(t,e){return O?e.getElementsByClassName(t):void 0},B=[],I=[],(b.qsa=vt.test(l.querySelectorAll))&&(i(function(t){N.appendChild(t).innerHTML="<a id='"+R+"'></a><select id='"+R+"-\f]' msallowcapture=''><option selected=''></option></select>",t.querySelectorAll("[msallowcapture^='']").length&&I.push("[*^$]="+et+"*(?:''|\"\")"),t.querySelectorAll("[selected]").length||I.push("\\["+et+"*(?:value|"+tt+")"),t.querySelectorAll("[id~="+R+"-]").length||I.push("~="),t.querySelectorAll(":checked").length||I.push(":checked"),t.querySelectorAll("a#"+R+"+*").length||I.push(".#.+[+~]")}),i(function(t){var e=l.createElement("input");e.setAttribute("type","hidden"),t.appendChild(e).setAttribute("name","D"),t.querySelectorAll("[name=d]").length&&I.push("name"+et+"*[*^$|!~]?="),t.querySelectorAll(":enabled").length||I.push(":enabled",":disabled"),t.querySelectorAll("*,:x"),I.push(",.*:")})),(b.matchesSelector=vt.test(L=N.matches||N.webkitMatchesSelector||N.mozMatchesSelector||N.oMatchesSelector||N.msMatchesSelector))&&i(function(t){b.disconnectedMatch=L.call(t,"div"),L.call(t,"[s!='']:x"),B.push("!=",ot)}),I=I.length&&new RegExp(I.join("|")),B=B.length&&new RegExp(B.join("|")),e=vt.test(N.compareDocumentPosition),j=e||vt.test(N.contains)?function(t,e){var n=9===t.nodeType?t.documentElement:t,i=e&&e.parentNode;return t===i||!(!i||1!==i.nodeType||!(n.contains?n.contains(i):t.compareDocumentPosition&&16&t.compareDocumentPosition(i)))}:function(t,e){if(e)for(;e=e.parentNode;)if(e===t)return!0;return!1},Y=e?function(t,e){if(t===e)return P=!0,0;var n=!t.compareDocumentPosition-!e.compareDocumentPosition;return n||(1&(n=(t.ownerDocument||t)===(e.ownerDocument||e)?t.compareDocumentPosition(e):1)||!b.sortDetached&&e.compareDocumentPosition(t)===n?t===l||t.ownerDocument===F&&j(F,t)?-1:e===l||e.ownerDocument===F&&j(F,e)?1:_?J(_,t)-J(_,e):0:4&n?-1:1)}:function(t,e){if(t===e)return P=!0,0;var n,i=0,r=t.parentNode,o=e.parentNode,a=[t],s=[e];if(!r||!o)return t===l?-1:e===l?1:r?-1:o?1:_?J(_,t)-J(_,e):0;if(r===o)return u(t,e);for(n=t;n=n.parentNode;)a.unshift(n);for(n=e;n=n.parentNode;)s.unshift(n);for(;a[i]===s[i];)i++;return i?u(a[i],s[i]):a[i]===F?-1:s[i]===F?1:0},l):A},x.matches=function(t,e){return x(t,null,null,e)},x.matchesSelector=function(t,e){if((t.ownerDocument||t)!==A&&M(t),e=e.replace(ct,"='$1']"),b.matchesSelector&&O&&(!B||!B.test(e))&&(!I||!I.test(e)))try{var n=L.call(t,e);if(n||b.disconnectedMatch||t.document&&11!==t.document.nodeType)return n}catch(t){}return 0<x(e,A,null,[t]).length},x.contains=function(t,e){return(t.ownerDocument||t)!==A&&M(t),j(t,e)},x.attr=function(t,e){(t.ownerDocument||t)!==A&&M(t);var n=$.attrHandle[e.toLowerCase()],i=n&&U.call($.attrHandle,e.toLowerCase())?n(t,e,!O):void 0;return void 0!==i?i:b.attributes||!O?t.getAttribute(e):(i=t.getAttributeNode(e))&&i.specified?i.value:null},x.error=function(t){throw new Error("Syntax error, unrecognized expression: "+t)},x.uniqueSort=function(t){var e,n=[],i=0,r=0;if(P=!b.detectDuplicates,_=!b.sortStable&&t.slice(0),t.sort(Y),P){for(;e=t[r++];)e===t[r]&&(i=n.push(r));for(;i--;)t.splice(n[i],1)}return _=null,t},k=x.getText=function(t){var e,n="",i=0,r=t.nodeType;if(r){if(1===r||9===r||11===r){if("string"==typeof t.textContent)return t.textContent;for(t=t.firstChild;t;t=t.nextSibling)n+=k(t)}else if(3===r||4===r)return t.nodeValue}else for(;e=t[i++];)n+=k(e);return n},($=x.selectors={cacheLength:50,createPseudo:l,match:pt,attrHandle:{},find:{},relative:{">":{dir:"parentNode",first:!0}," ":{dir:"parentNode"},"+":{dir:"previousSibling",first:!0},"~":{dir:"previousSibling"}},preFilter:{ATTR:function(t){return t[1]=t[1].replace(xt,v),t[3]=(t[3]||t[4]||t[5]||"").replace(xt,v),"~="===t[2]&&(t[3]=" "+t[3]+" "),t.slice(0,4)},CHILD:function(t){return t[1]=t[1].toLowerCase(),"nth"===t[1].slice(0,3)?(t[3]||x.error(t[0]),t[4]=+(t[4]?t[5]+(t[6]||1):2*("even"===t[3]||"odd"===t[3])),t[5]=+(t[7]+t[8]||"odd"===t[3])):t[3]&&x.error(t[0]),t},PSEUDO:function(t){var e,n=!t[6]&&t[2];return pt.CHILD.test(t[0])?null:(t[3]?t[2]=t[4]||t[5]||"":n&&ht.test(n)&&(e=E(n,!0))&&(e=n.indexOf(")",n.length-e)-n.length)&&(t[0]=t[0].slice(0,e),t[2]=n.slice(0,e)),t.slice(0,3))}},filter:{TAG:function(t){var e=t.replace(xt,v).toLowerCase();return"*"===t?function(){return!0}:function(t){return t.nodeName&&t.nodeName.toLowerCase()===e}},CLASS:function(t){var e=z[t+" "];return e||(e=new RegExp("(^|"+et+")"+t+"("+et+"|$)"))&&z(t,function(t){return e.test("string"==typeof t.className&&t.className||void 0!==t.getAttribute&&t.getAttribute("class")||"")})},ATTR:function(n,i,r){return function(t){var e=x.attr(t,n);return null==e?"!="===i:!i||(e+="","="===i?e===r:"!="===i?e!==r:"^="===i?r&&0===e.indexOf(r):"*="===i?r&&-1<e.indexOf(r):"$="===i?r&&e.slice(-r.length)===r:"~="===i?-1<(" "+e.replace(at," ")+" ").indexOf(r):"|="===i&&(e===r||e.slice(0,r.length+1)===r+"-"))}},CHILD:function(p,t,e,f,g){var v="nth"!==p.slice(0,3),m="last"!==p.slice(-4),y="of-type"===t;return 1===f&&0===g?function(t){return!!t.parentNode}:function(t,e,n){var i,r,o,a,s,l,u=v!=m?"nextSibling":"previousSibling",c=t.parentNode,h=y&&t.nodeName.toLowerCase(),d=!n&&!y;if(c){if(v){for(;u;){for(o=t;o=o[u];)if(y?o.nodeName.toLowerCase()===h:1===o.nodeType)return!1;l=u="only"===p&&!l&&"nextSibling"}return!0}if(l=[m?c.firstChild:c.lastChild],m&&d){for(s=(i=(r=c[R]||(c[R]={}))[p]||[])[0]===V&&i[1],a=i[0]===V&&i[2],o=s&&c.childNodes[s];o=++s&&o&&o[u]||(a=s=0)||l.pop();)if(1===o.nodeType&&++a&&o===t){r[p]=[V,s,a];break}}else if(d&&(i=(t[R]||(t[R]={}))[p])&&i[0]===V)a=i[1];else for(;(o=++s&&o&&o[u]||(a=s=0)||l.pop())&&((y?o.nodeName.toLowerCase()!==h:1!==o.nodeType)||!++a||(d&&((o[R]||(o[R]={}))[p]=[V,a]),o!==t)););return(a-=g)===f||a%f==0&&0<=a/f}}},PSEUDO:function(t,o){var e,a=$.pseudos[t]||$.setFilters[t.toLowerCase()]||x.error("unsupported pseudo: "+t);return a[R]?a(o):1<a.length?(e=[t,t,"",o],$.setFilters.hasOwnProperty(t.toLowerCase())?l(function(t,e){for(var n,i=a(t,o),r=i.length;r--;)t[n=J(t,i[r])]=!(e[n]=i[r])}):function(t){return a(t,0,e)}):a}},pseudos:{not:l(function(t){var i=[],r=[],s=S(t.replace(st,"$1"));return s[R]?l(function(t,e,n,i){for(var r,o=s(t,null,i,[]),a=t.length;a--;)(r=o[a])&&(t[a]=!(e[a]=r))}):function(t,e,n){return i[0]=t,s(i,null,n,r),i[0]=null,!r.pop()}}),has:l(function(e){return function(t){return 0<x(e,t).length}}),contains:l(function(e){return e=e.replace(xt,v),function(t){return-1<(t.textContent||t.innerText||k(t)).indexOf(e)}}),lang:l(function(n){return dt.test(n||"")||x.error("unsupported lang: "+n),n=n.replace(xt,v).toLowerCase(),function(t){var e;do{if(e=O?t.lang:t.getAttribute("xml:lang")||t.getAttribute("lang"))return(e=e.toLowerCase())===n||0===e.indexOf(n+"-")}while((t=t.parentNode)&&1===t.nodeType);return!1}}),target:function(t){var e=n.location&&n.location.hash;return e&&e.slice(1)===t.id},root:function(t){return t===N},focus:function(t){return t===A.activeElement&&(!A.hasFocus||A.hasFocus())&&!!(t.type||t.href||~t.tabIndex)},enabled:function(t){return!1===t.disabled},disabled:function(t){return!0===t.disabled},checked:function(t){var e=t.nodeName.toLowerCase();return"input"===e&&!!t.checked||"option"===e&&!!t.selected},selected:function(t){return t.parentNode&&t.parentNode.selectedIndex,!0===t.selected},empty:function(t){for(t=t.firstChild;t;t=t.nextSibling)if(t.nodeType<6)return!1;return!0},parent:function(t){return!$.pseudos.empty(t)},header:function(t){return gt.test(t.nodeName)},input:function(t){return ft.test(t.nodeName)},button:function(t){var e=t.nodeName.toLowerCase();return"input"===e&&"button"===t.type||"button"===e},text:function(t){var e;return"input"===t.nodeName.toLowerCase()&&"text"===t.type&&(null==(e=t.getAttribute("type"))||"text"===e.toLowerCase())},first:a(function(){return[0]}),last:a(function(t,e){return[e-1]}),eq:a(function(t,e,n){return[n<0?n+e:n]}),even:a(function(t,e){for(var n=0;n<e;n+=2)t.push(n);return t}),odd:a(function(t,e){for(var n=1;n<e;n+=2)t.push(n);return t}),lt:a(function(t,e,n){for(var i=n<0?n+e:n;0<=--i;)t.push(i);return t}),gt:a(function(t,e,n){for(var i=n<0?n+e:n;++i<e;)t.push(i);return t})}}).pseudos.nth=$.pseudos.eq,{radio:!0,checkbox:!0,file:!0,password:!0,image:!0})$.pseudos[m]=r(m);for(m in{submit:!0,reset:!0})$.pseudos[m]=o(m);return s.prototype=$.filters=$.pseudos,$.setFilters=new s,E=x.tokenize=function(t,e){var n,i,r,o,a,s,l,u=H[t+" "];if(u)return e?0:u.slice(0);for(a=t,s=[],l=$.preFilter;a;){for(o in n&&!(i=lt.exec(a))||(i&&(a=a.slice(i[0].length)||a),s.push(r=[])),n=!1,(i=ut.exec(a))&&(n=i.shift(),r.push({value:n,type:i[0].replace(st," ")}),a=a.slice(n.length)),$.filter)!(i=pt[o].exec(a))||l[o]&&!(i=l[o](i))||(n=i.shift(),r.push({value:n,type:o,matches:i}),a=a.slice(n.length));if(!n)break}return e?a.length:a?x.error(t):H(t,s).slice(0)},S=x.compile=function(t,e){var n,i=[],r=[],o=X[t+" "];if(!o){for(e||(e=E(t)),n=e.length;n--;)(o=p(e[n]))[R]?i.push(o):r.push(o);(o=X(t,function(v,m){function t(t,e,n,i,r){var o,a,s,l=0,u="0",c=t&&[],h=[],d=D,p=t||b&&$.find.TAG("*",r),f=V+=null==d?1:Math.random()||.1,g=p.length;for(r&&(D=e!==A&&e);u!==g&&null!=(o=p[u]);u++){if(b&&o){for(a=0;s=v[a++];)if(s(o,e,n)){i.push(o);break}r&&(V=f)}y&&((o=!s&&o)&&l--,t&&c.push(o))}if(l+=u,y&&u!==l){for(a=0;s=m[a++];)s(c,h,e,n);if(t){if(0<l)for(;u--;)c[u]||h[u]||(h[u]=G.call(i));h=w(h)}K.apply(i,h),r&&!t&&0<h.length&&1<l+m.length&&x.uniqueSort(i)}return r&&(V=f,D=d),c}var y=0<m.length,b=0<v.length;return y?l(t):t}(r,i))).selector=t}return o},T=x.select=function(t,e,n,i){var r,o,a,s,l,u="function"==typeof t&&t,c=!i&&E(t=u.selector||t);if(n=n||[],1===c.length){if(2<(o=c[0]=c[0].slice(0)).length&&"ID"===(a=o[0]).type&&b.getById&&9===e.nodeType&&O&&$.relative[o[1].type]){if(!(e=($.find.ID(a.matches[0].replace(xt,v),e)||[])[0]))return n;u&&(e=e.parentNode),t=t.slice(o.shift().value.length)}for(r=pt.needsContext.test(t)?0:o.length;r--&&(a=o[r],!$.relative[s=a.type]);)if((l=$.find[s])&&(i=l(a.matches[0].replace(xt,v),yt.test(o[0].type)&&f(e.parentNode)||e))){if(o.splice(r,1),!(t=i.length&&g(o)))return K.apply(n,i),n;break}}return(u||S(t,c))(i,e,!O,n,yt.test(t)&&f(e.parentNode)||e),n},b.sortStable=R.split("").sort(Y).join("")===R,b.detectDuplicates=!!P,M(),b.sortDetached=i(function(t){return 1&t.compareDocumentPosition(A.createElement("div"))}),i(function(t){return t.innerHTML="<a href='#'></a>","#"===t.firstChild.getAttribute("href")})||e("type|href|height|width",function(t,e,n){return n?void 0:t.getAttribute(e,"type"===e.toLowerCase()?1:2)}),b.attributes&&i(function(t){return t.innerHTML="<input/>",t.firstChild.setAttribute("value",""),""===t.firstChild.getAttribute("value")})||e("value",function(t,e,n){return n||"input"!==t.nodeName.toLowerCase()?void 0:t.defaultValue}),i(function(t){return null==t.getAttribute("disabled")})||e(tt,function(t,e,n){var i;return n?void 0:!0===t[e]?e.toLowerCase():(i=t.getAttributeNode(e))&&i.specified?i.value:null}),x}(f);U.find=K,U.expr=K.selectors,U.expr[":"]=U.expr.pseudos,U.unique=K.uniqueSort,U.text=K.getText,U.isXMLDoc=K.isXML,U.contains=K.contains;var Q=U.expr.match.needsContext,J=/^<(\w+)\s*\/?>(?:<\/\1>|)$/,tt=/^.[^:#\[\.,]*$/;U.filter=function(t,e,n){var i=e[0];return n&&(t=":not("+t+")"),1===e.length&&1===i.nodeType?U.find.matchesSelector(i,t)?[i]:[]:U.find.matches(t,U.grep(e,function(t){return 1===t.nodeType}))},U.fn.extend({find:function(t){var e,n=this.length,i=[],r=this;if("string"!=typeof t)return this.pushStack(U(t).filter(function(){for(e=0;e<n;e++)if(U.contains(r[e],this))return!0}));for(e=0;e<n;e++)U.find(t,r[e],i);return(i=this.pushStack(1<n?U.unique(i):i)).selector=this.selector?this.selector+" "+t:t,i},filter:function(t){return this.pushStack(e(this,t||[],!1))},not:function(t){return this.pushStack(e(this,t||[],!0))},is:function(t){return!!e(this,"string"==typeof t&&Q.test(t)?U(t):t||[],!1).length}});var et,nt=/^(?:\s*(<[\w\W]+>)[^>]*|#([\w-]*))$/;(U.fn.init=function(t,e){var n,i;if(!t)return this;if("string"!=typeof t)return t.nodeType?(this.context=this[0]=t,this.length=1,this):U.isFunction(t)?void 0!==et.ready?et.ready(t):t(U):(void 0!==t.selector&&(this.selector=t.selector,this.context=t.context),U.makeArray(t,this));if(!(n="<"===t[0]&&">"===t[t.length-1]&&3<=t.length?[null,t,null]:nt.exec(t))||!n[1]&&e)return!e||e.jquery?(e||et).find(t):this.constructor(e).find(t);if(n[1]){if(e=e instanceof U?e[0]:e,U.merge(this,U.parseHTML(n[1],e&&e.nodeType?e.ownerDocument||e:Y,!0)),J.test(n[1])&&U.isPlainObject(e))for(n in e)U.isFunction(this[n])?this[n](e[n]):this.attr(n,e[n]);return this}return(i=Y.getElementById(n[2]))&&i.parentNode&&(this.length=1,this[0]=i),this.context=Y,this.selector=t,this}).prototype=U.fn,et=U(Y);var it=/^(?:parents|prev(?:Until|All))/,rt={children:!0,contents:!0,next:!0,prev:!0};U.extend({dir:function(t,e,n){for(var i=[],r=void 0!==n;(t=t[e])&&9!==t.nodeType;)if(1===t.nodeType){if(r&&U(t).is(n))break;i.push(t)}return i},sibling:function(t,e){for(var n=[];t;t=t.nextSibling)1===t.nodeType&&t!==e&&n.push(t);return n}}),U.fn.extend({has:function(t){var e=U(t,this),n=e.length;return this.filter(function(){for(var t=0;t<n;t++)if(U.contains(this,e[t]))return!0})},closest:function(t,e){for(var n,i=0,r=this.length,o=[],a=Q.test(t)||"string"!=typeof t?U(t,e||this.context):0;i<r;i++)for(n=this[i];n&&n!==e;n=n.parentNode)if(n.nodeType<11&&(a?-1<a.index(n):1===n.nodeType&&U.find.matchesSelector(n,t))){o.push(n);break}return this.pushStack(1<o.length?U.unique(o):o)},index:function(t){return t?"string"==typeof t?V.call(U(t),this[0]):V.call(this,t.jquery?t[0]:t):this[0]&&this[0].parentNode?this.first().prevAll().length:-1},add:function(t,e){return this.pushStack(U.unique(U.merge(this.get(),U(t,e))))},addBack:function(t){return this.add(null==t?this.prevObject:this.prevObject.filter(t))}}),U.each({parent:function(t){var e=t.parentNode;return e&&11!==e.nodeType?e:null},parents:function(t){return U.dir(t,"parentNode")},parentsUntil:function(t,e,n){return U.dir(t,"parentNode",n)},next:function(t){return n(t,"nextSibling")},prev:function(t){return n(t,"previousSibling")},nextAll:function(t){return U.dir(t,"nextSibling")},prevAll:function(t){return U.dir(t,"previousSibling")},nextUntil:function(t,e,n){return U.dir(t,"nextSibling",n)},prevUntil:function(t,e,n){return U.dir(t,"previousSibling",n)},siblings:function(t){return U.sibling((t.parentNode||{}).firstChild,t)},children:function(t){return U.sibling(t.firstChild)},contents:function(t){return t.contentDocument||U.merge([],t.childNodes)}},function(i,r){U.fn[i]=function(t,e){var n=U.map(this,r,t);return"Until"!==i.slice(-5)&&(e=t),e&&"string"==typeof e&&(n=U.filter(e,n)),1<this.length&&(rt[i]||U.unique(n),it.test(i)&&n.reverse()),this.pushStack(n)}});var ot,at=/\S+/g,st={};U.Callbacks=function(r){r="string"==typeof r?st[r]||function(t){var n=st[t]={};return U.each(t.match(at)||[],function(t,e){n[e]=!0}),n}(r):U.extend({},r);var e,n,i,o,a,s,l=[],u=!r.once&&[],c=function(t){for(e=r.memory&&t,n=!0,s=o||0,o=0,a=l.length,i=!0;l&&s<a;s++)if(!1===l[s].apply(t[0],t[1])&&r.stopOnFalse){e=!1;break}i=!1,l&&(u?u.length&&c(u.shift()):e?l=[]:h.disable())},h={add:function(){if(l){var t=l.length;!function i(t){U.each(t,function(t,e){var n=U.type(e);"function"===n?r.unique&&h.has(e)||l.push(e):e&&e.length&&"string"!==n&&i(e)})}(arguments),i?a=l.length:e&&(o=t,c(e))}return this},remove:function(){return l&&U.each(arguments,function(t,e){for(var n;-1<(n=U.inArray(e,l,n));)l.splice(n,1),i&&(n<=a&&a--,n<=s&&s--)}),this},has:function(t){return t?-1<U.inArray(t,l):!(!l||!l.length)},empty:function(){return l=[],a=0,this},disable:function(){return l=u=e=void 0,this},disabled:function(){return!l},lock:function(){return u=void 0,e||h.disable(),this},locked:function(){return!u},fireWith:function(t,e){return!l||n&&!u||(e=[t,(e=e||[]).slice?e.slice():e],i?u.push(e):c(e)),this},fire:function(){return h.fireWith(this,arguments),this},fired:function(){return!!n}};return h},U.extend({Deferred:function(t){var o=[["resolve","done",U.Callbacks("once memory"),"resolved"],["reject","fail",U.Callbacks("once memory"),"rejected"],["notify","progress",U.Callbacks("memory")]],r="pending",a={state:function(){return r},always:function(){return s.done(arguments).fail(arguments),this},then:function(){var r=arguments;return U.Deferred(function(i){U.each(o,function(t,e){var n=U.isFunction(r[t])&&r[t];s[e[1]](function(){var t=n&&n.apply(this,arguments);t&&U.isFunction(t.promise)?t.promise().done(i.resolve).fail(i.reject).progress(i.notify):i[e[0]+"With"](this===a?i.promise():this,n?[t]:arguments)})}),r=null}).promise()},promise:function(t){return null!=t?U.extend(t,a):a}},s={};return a.pipe=a.then,U.each(o,function(t,e){var n=e[2],i=e[3];a[e[1]]=n.add,i&&n.add(function(){r=i},o[1^t][2].disable,o[2][2].lock),s[e[0]]=function(){return s[e[0]+"With"](this===s?a:this,arguments),this},s[e[0]+"With"]=n.fireWith}),a.promise(s),t&&t.call(s,s),s},when:function(t){function e(e,n,i){return function(t){n[e]=this,i[e]=1<arguments.length?j.call(arguments):t,i===r?u.notifyWith(n,i):--l||u.resolveWith(n,i)}}var r,n,i,o=0,a=j.call(arguments),s=a.length,l=1!==s||t&&U.isFunction(t.promise)?s:0,u=1===l?t:U.Deferred();if(1<s)for(r=new Array(s),n=new Array(s),i=new Array(s);o<s;o++)a[o]&&U.isFunction(a[o].promise)?a[o].promise().done(e(o,i,a)).fail(u.reject).progress(e(o,n,r)):--l;return l||u.resolveWith(i,a),u.promise()}}),U.fn.ready=function(t){return U.ready.promise().done(t),this},U.extend({isReady:!1,readyWait:1,holdReady:function(t){t?U.readyWait++:U.ready(!0)},ready:function(t){(!0===t?--U.readyWait:U.isReady)||((U.isReady=!0)!==t&&0<--U.readyWait||(ot.resolveWith(Y,[U]),U.fn.triggerHandler&&(U(Y).triggerHandler("ready"),U(Y).off("ready"))))}}),U.ready.promise=function(t){return ot||(ot=U.Deferred(),"complete"===Y.readyState?setTimeout(U.ready):(Y.addEventListener("DOMContentLoaded",i,!1),f.addEventListener("load",i,!1))),ot.promise(t)},U.ready.promise();var lt=U.access=function(t,e,n,i,r,o,a){var s=0,l=t.length,u=null==n;if("object"===U.type(n))for(s in r=!0,n)U.access(t,e,s,n[s],!0,o,a);else if(void 0!==i&&(r=!0,U.isFunction(i)||(a=!0),u&&(e=a?(e.call(t,i),null):(u=e,function(t,e,n){return u.call(U(t),n)})),e))for(;s<l;s++)e(t[s],n,a?i:i.call(t[s],s,e(t[s],n)));return r?t:u?e.call(t):l?e(t[0],n):o};U.acceptData=function(t){return 1===t.nodeType||9===t.nodeType||!+t.nodeType},r.uid=1,r.accepts=U.acceptData,r.prototype={key:function(e){if(!r.accepts(e))return 0;var n={},i=e[this.expando];if(!i){i=r.uid++;try{n[this.expando]={value:i},Object.defineProperties(e,n)}catch(t){n[this.expando]=i,U.extend(e,n)}}return this.cache[i]||(this.cache[i]={}),i},set:function(t,e,n){var i,r=this.key(t),o=this.cache[r];if("string"==typeof e)o[e]=n;else if(U.isEmptyObject(o))U.extend(this.cache[r],e);else for(i in e)o[i]=e[i];return o},get:function(t,e){var n=this.cache[this.key(t)];return void 0===e?n:n[e]},access:function(t,e,n){var i;return void 0===e||e&&"string"==typeof e&&void 0===n?void 0!==(i=this.get(t,e))?i:this.get(t,U.camelCase(e)):(this.set(t,e,n),void 0!==n?n:e)},remove:function(t,e){var n,i,r,o=this.key(t),a=this.cache[o];if(void 0===e)this.cache[o]={};else{n=(i=U.isArray(e)?e.concat(e.map(U.camelCase)):(r=U.camelCase(e),e in a?[e,r]:(i=r)in a?[i]:i.match(at)||[])).length;for(;n--;)delete a[i[n]]}},hasData:function(t){return!U.isEmptyObject(this.cache[t[this.expando]]||{})},discard:function(t){t[this.expando]&&delete this.cache[t[this.expando]]}};var ut=new r,ct=new r,ht=/^(?:\{[\w\W]*\}|\[[\w\W]*\])$/,dt=/([A-Z])/g;U.extend({hasData:function(t){return ct.hasData(t)||ut.hasData(t)},data:function(t,e,n){return ct.access(t,e,n)},removeData:function(t,e){ct.remove(t,e)},_data:function(t,e,n){return ut.access(t,e,n)},_removeData:function(t,e){ut.remove(t,e)}}),U.fn.extend({data:function(i,t){var e,n,r,o=this[0],a=o&&o.attributes;if(void 0!==i)return"object"==typeof i?this.each(function(){ct.set(this,i)}):lt(this,function(e){var t,n=U.camelCase(i);if(o&&void 0===e){if(void 0!==(t=ct.get(o,i)))return t;if(void 0!==(t=ct.get(o,n)))return t;if(void 0!==(t=l(o,n,void 0)))return t}else this.each(function(){var t=ct.get(this,n);ct.set(this,n,e),-1!==i.indexOf("-")&&void 0!==t&&ct.set(this,i,e)})},null,t,1<arguments.length,null,!0);if(this.length&&(r=ct.get(o),1===o.nodeType&&!ut.get(o,"hasDataAttrs"))){for(e=a.length;e--;)a[e]&&(0===(n=a[e].name).indexOf("data-")&&(n=U.camelCase(n.slice(5)),l(o,n,r[n])));ut.set(o,"hasDataAttrs",!0)}return r},removeData:function(t){return this.each(function(){ct.remove(this,t)})}}),U.extend({queue:function(t,e,n){var i;return t?(e=(e||"fx")+"queue",i=ut.get(t,e),n&&(!i||U.isArray(n)?i=ut.access(t,e,U.makeArray(n)):i.push(n)),i||[]):void 0},dequeue:function(t,e){e=e||"fx";var n=U.queue(t,e),i=n.length,r=n.shift(),o=U._queueHooks(t,e);"inprogress"===r&&(r=n.shift(),i--),r&&("fx"===e&&n.unshift("inprogress"),delete o.stop,r.call(t,function(){U.dequeue(t,e)},o)),!i&&o&&o.empty.fire()},_queueHooks:function(t,e){var n=e+"queueHooks";return ut.get(t,n)||ut.access(t,n,{empty:U.Callbacks("once memory").add(function(){ut.remove(t,[e+"queue",n])})})}}),U.fn.extend({queue:function(e,n){var t=2;return"string"!=typeof e&&(n=e,e="fx",t--),arguments.length<t?U.queue(this[0],e):void 0===n?this:this.each(function(){var t=U.queue(this,e,n);U._queueHooks(this,e),"fx"===e&&"inprogress"!==t[0]&&U.dequeue(this,e)})},dequeue:function(t){return this.each(function(){U.dequeue(this,t)})},clearQueue:function(t){return this.queue(t||"fx",[])},promise:function(t,e){function n(){--r||o.resolveWith(a,[a])}var i,r=1,o=U.Deferred(),a=this,s=this.length;for("string"!=typeof t&&(e=t,t=void 0),t=t||"fx";s--;)(i=ut.get(a[s],t+"queueHooks"))&&i.empty&&(r++,i.empty.add(n));return n(),o.promise(e)}});function pt(t,e){return t=e||t,"none"===U.css(t,"display")||!U.contains(t.ownerDocument,t)}var ft,gt,vt=/[+-]?(?:\d*\.|)\d+(?:[eE][+-]?\d+|)/.source,mt=["Top","Right","Bottom","Left"],yt=/^(?:checkbox|radio)$/i;ft=Y.createDocumentFragment().appendChild(Y.createElement("div")),(gt=Y.createElement("input")).setAttribute("type","radio"),gt.setAttribute("checked","checked"),gt.setAttribute("name","t"),ft.appendChild(gt),X.checkClone=ft.cloneNode(!0).cloneNode(!0).lastChild.checked,ft.innerHTML="<textarea>x</textarea>",X.noCloneChecked=!!ft.cloneNode(!0).lastChild.defaultValue;var bt="undefined";X.focusinBubbles="onfocusin"in f;var xt=/^key/,wt=/^(?:mouse|pointer|contextmenu)|click/,$t=/^(?:focusinfocus|focusoutblur)$/,kt=/^([^.]*)(?:\.(.+)|)$/;U.event={global:{},add:function(e,t,n,i,r){var o,a,s,l,u,c,h,d,p,f,g,v=ut.get(e);if(v)for(n.handler&&(n=(o=n).handler,r=o.selector),n.guid||(n.guid=U.guid++),(l=v.events)||(l=v.events={}),(a=v.handle)||(a=v.handle=function(t){return typeof U!=bt&&U.event.triggered!==t.type?U.event.dispatch.apply(e,arguments):void 0}),u=(t=(t||"").match(at)||[""]).length;u--;)p=g=(s=kt.exec(t[u])||[])[1],f=(s[2]||"").split(".").sort(),p&&(h=U.event.special[p]||{},p=(r?h.delegateType:h.bindType)||p,h=U.event.special[p]||{},c=U.extend({type:p,origType:g,data:i,handler:n,guid:n.guid,selector:r,needsContext:r&&U.expr.match.needsContext.test(r),namespace:f.join(".")},o),(d=l[p])||((d=l[p]=[]).delegateCount=0,h.setup&&!1!==h.setup.call(e,i,f,a)||e.addEventListener&&e.addEventListener(p,a,!1)),h.add&&(h.add.call(e,c),c.handler.guid||(c.handler.guid=n.guid)),r?d.splice(d.delegateCount++,0,c):d.push(c),U.event.global[p]=!0)},remove:function(t,e,n,i,r){var o,a,s,l,u,c,h,d,p,f,g,v=ut.hasData(t)&&ut.get(t);if(v&&(l=v.events)){for(u=(e=(e||"").match(at)||[""]).length;u--;)if(p=g=(s=kt.exec(e[u])||[])[1],f=(s[2]||"").split(".").sort(),p){for(h=U.event.special[p]||{},d=l[p=(i?h.delegateType:h.bindType)||p]||[],s=s[2]&&new RegExp("(^|\\.)"+f.join("\\.(?:.*\\.|)")+"(\\.|$)"),a=o=d.length;o--;)c=d[o],!r&&g!==c.origType||n&&n.guid!==c.guid||s&&!s.test(c.namespace)||i&&i!==c.selector&&("**"!==i||!c.selector)||(d.splice(o,1),c.selector&&d.delegateCount--,h.remove&&h.remove.call(t,c));a&&!d.length&&(h.teardown&&!1!==h.teardown.call(t,f,v.handle)||U.removeEvent(t,p,v.handle),delete l[p])}else for(p in l)U.event.remove(t,p+e[u],n,i,!0);U.isEmptyObject(l)&&(delete v.handle,ut.remove(t,"events"))}},trigger:function(t,e,n,i){var r,o,a,s,l,u,c,h=[n||Y],d=H.call(t,"type")?t.type:t,p=H.call(t,"namespace")?t.namespace.split("."):[];if(o=a=n=n||Y,3!==n.nodeType&&8!==n.nodeType&&!$t.test(d+U.event.triggered)&&(0<=d.indexOf(".")&&(d=(p=d.split(".")).shift(),p.sort()),l=d.indexOf(":")<0&&"on"+d,(t=t[U.expando]?t:new U.Event(d,"object"==typeof t&&t)).isTrigger=i?2:3,t.namespace=p.join("."),t.namespace_re=t.namespace?new RegExp("(^|\\.)"+p.join("\\.(?:.*\\.|)")+"(\\.|$)"):null,t.result=void 0,t.target||(t.target=n),e=null==e?[t]:U.makeArray(e,[t]),c=U.event.special[d]||{},i||!c.trigger||!1!==c.trigger.apply(n,e))){if(!i&&!c.noBubble&&!U.isWindow(n)){for(s=c.delegateType||d,$t.test(s+d)||(o=o.parentNode);o;o=o.parentNode)h.push(o),a=o;a===(n.ownerDocument||Y)&&h.push(a.defaultView||a.parentWindow||f)}for(r=0;(o=h[r++])&&!t.isPropagationStopped();)t.type=1<r?s:c.bindType||d,(u=(ut.get(o,"events")||{})[t.type]&&ut.get(o,"handle"))&&u.apply(o,e),(u=l&&o[l])&&u.apply&&U.acceptData(o)&&(t.result=u.apply(o,e),!1===t.result&&t.preventDefault());return t.type=d,i||t.isDefaultPrevented()||c._default&&!1!==c._default.apply(h.pop(),e)||!U.acceptData(n)||l&&U.isFunction(n[d])&&!U.isWindow(n)&&((a=n[l])&&(n[l]=null),n[U.event.triggered=d](),U.event.triggered=void 0,a&&(n[l]=a)),t.result}},dispatch:function(t){t=U.event.fix(t);var e,n,i,r,o,a=[],s=j.call(arguments),l=(ut.get(this,"events")||{})[t.type]||[],u=U.event.special[t.type]||{};if((s[0]=t).delegateTarget=this,!u.preDispatch||!1!==u.preDispatch.call(this,t)){for(a=U.event.handlers.call(this,t,l),e=0;(r=a[e++])&&!t.isPropagationStopped();)for(t.currentTarget=r.elem,n=0;(o=r.handlers[n++])&&!t.isImmediatePropagationStopped();)t.namespace_re&&!t.namespace_re.test(o.namespace)||(t.handleObj=o,t.data=o.data,void 0!==(i=((U.event.special[o.origType]||{}).handle||o.handler).apply(r.elem,s))&&!1===(t.result=i)&&(t.preventDefault(),t.stopPropagation()));return u.postDispatch&&u.postDispatch.call(this,t),t.result}},handlers:function(t,e){var n,i,r,o,a=[],s=e.delegateCount,l=t.target;if(s&&l.nodeType&&(!t.button||"click"!==t.type))for(;l!==this;l=l.parentNode||this)if(!0!==l.disabled||"click"!==t.type){for(i=[],n=0;n<s;n++)void 0===i[r=(o=e[n]).selector+" "]&&(i[r]=o.needsContext?0<=U(r,this).index(l):U.find(r,this,null,[l]).length),i[r]&&i.push(o);i.length&&a.push({elem:l,handlers:i})}return s<e.length&&a.push({elem:this,handlers:e.slice(s)}),a},props:"altKey bubbles cancelable ctrlKey currentTarget eventPhase metaKey relatedTarget shiftKey target timeStamp view which".split(" "),fixHooks:{},keyHooks:{props:"char charCode key keyCode".split(" "),filter:function(t,e){return null==t.which&&(t.which=null!=e.charCode?e.charCode:e.keyCode),t}},mouseHooks:{props:"button buttons clientX clientY offsetX offsetY pageX pageY screenX screenY toElement".split(" "),filter:function(t,e){var n,i,r,o=e.button;return null==t.pageX&&null!=e.clientX&&(i=(n=t.target.ownerDocument||Y).documentElement,r=n.body,t.pageX=e.clientX+(i&&i.scrollLeft||r&&r.scrollLeft||0)-(i&&i.clientLeft||r&&r.clientLeft||0),t.pageY=e.clientY+(i&&i.scrollTop||r&&r.scrollTop||0)-(i&&i.clientTop||r&&r.clientTop||0)),t.which||void 0===o||(t.which=1&o?1:2&o?3:4&o?2:0),t}},fix:function(t){if(t[U.expando])return t;var e,n,i,r=t.type,o=t,a=this.fixHooks[r];for(a||(this.fixHooks[r]=a=wt.test(r)?this.mouseHooks:xt.test(r)?this.keyHooks:{}),i=a.props?this.props.concat(a.props):this.props,t=new U.Event(o),e=i.length;e--;)t[n=i[e]]=o[n];return t.target||(t.target=Y),3===t.target.nodeType&&(t.target=t.target.parentNode),a.filter?a.filter(t,o):t},special:{load:{noBubble:!0},focus:{trigger:function(){return this!==a()&&this.focus?(this.focus(),!1):void 0},delegateType:"focusin"},blur:{trigger:function(){return this===a()&&this.blur?(this.blur(),!1):void 0},delegateType:"focusout"},click:{trigger:function(){return"checkbox"===this.type&&this.click&&U.nodeName(this,"input")?(this.click(),!1):void 0},_default:function(t){return U.nodeName(t.target,"a")}},beforeunload:{postDispatch:function(t){void 0!==t.result&&t.originalEvent&&(t.originalEvent.returnValue=t.result)}}},simulate:function(t,e,n,i){var r=U.extend(new U.Event,n,{type:t,isSimulated:!0,originalEvent:{}});i?U.event.trigger(r,null,e):U.event.dispatch.call(e,r),r.isDefaultPrevented()&&n.preventDefault()}},U.removeEvent=function(t,e,n){t.removeEventListener&&t.removeEventListener(e,n,!1)},U.Event=function(t,e){return this instanceof U.Event?(t&&t.type?(this.originalEvent=t,this.type=t.type,this.isDefaultPrevented=t.defaultPrevented||void 0===t.defaultPrevented&&!1===t.returnValue?o:u):this.type=t,e&&U.extend(this,e),this.timeStamp=t&&t.timeStamp||U.now(),void(this[U.expando]=!0)):new U.Event(t,e)},U.Event.prototype={isDefaultPrevented:u,isPropagationStopped:u,isImmediatePropagationStopped:u,preventDefault:function(){var t=this.originalEvent;this.isDefaultPrevented=o,t&&t.preventDefault&&t.preventDefault()},stopPropagation:function(){var t=this.originalEvent;this.isPropagationStopped=o,t&&t.stopPropagation&&t.stopPropagation()},stopImmediatePropagation:function(){var t=this.originalEvent;this.isImmediatePropagationStopped=o,t&&t.stopImmediatePropagation&&t.stopImmediatePropagation(),this.stopPropagation()}},U.each({mouseenter:"mouseover",mouseleave:"mouseout",pointerenter:"pointerover",pointerleave:"pointerout"},function(t,r){U.event.special[t]={delegateType:r,bindType:r,handle:function(t){var e,n=t.relatedTarget,i=t.handleObj;return n&&(n===this||U.contains(this,n))||(t.type=i.origType,e=i.handler.apply(this,arguments),t.type=r),e}}}),X.focusinBubbles||U.each({focus:"focusin",blur:"focusout"},function(n,i){function r(t){U.event.simulate(i,t.target,U.event.fix(t),!0)}U.event.special[i]={setup:function(){var t=this.ownerDocument||this,e=ut.access(t,i);e||t.addEventListener(n,r,!0),ut.access(t,i,(e||0)+1)},teardown:function(){var t=this.ownerDocument||this,e=ut.access(t,i)-1;e?ut.access(t,i,e):(t.removeEventListener(n,r,!0),ut.remove(t,i))}}}),U.fn.extend({on:function(t,e,n,i,r){var o,a;if("object"==typeof t){for(a in"string"!=typeof e&&(n=n||e,e=void 0),t)this.on(a,e,n,t[a],r);return this}if(null==n&&null==i?(i=e,n=e=void 0):null==i&&("string"==typeof e?(i=n,n=void 0):(i=n,n=e,e=void 0)),!1===i)i=u;else if(!i)return this;return 1===r&&(o=i,(i=function(t){return U().off(t),o.apply(this,arguments)}).guid=o.guid||(o.guid=U.guid++)),this.each(function(){U.event.add(this,t,i,n,e)})},one:function(t,e,n,i){return this.on(t,e,n,i,1)},off:function(t,e,n){var i,r;if(t&&t.preventDefault&&t.handleObj)return i=t.handleObj,U(t.delegateTarget).off(i.namespace?i.origType+"."+i.namespace:i.origType,i.selector,i.handler),this;if("object"!=typeof t)return!1!==e&&"function"!=typeof e||(n=e,e=void 0),!1===n&&(n=u),this.each(function(){U.event.remove(this,t,n,e)});for(r in t)this.off(r,e,t[r]);return this},trigger:function(t,e){return this.each(function(){U.event.trigger(t,e,this)})},triggerHandler:function(t,e){var n=this[0];return n?U.event.trigger(t,e,n,!0):void 0}});var Ct=/<(?!area|br|col|embed|hr|img|input|link|meta|param)(([\w:]+)[^>]*)\/>/gi,Et=/<([\w:]+)/,St=/<|&#?\w+;/,Tt=/<(?:script|style|link)/i,Dt=/checked\s*(?:[^=]|=\s*.checked.)/i,_t=/^$|\/(?:java|ecma)script/i,Pt=/^true\/(.*)/,Mt=/^\s*<!(?:\[CDATA\[|--)|(?:\]\]|--)>\s*$/g,At={option:[1,"<select multiple='multiple'>","</select>"],thead:[1,"<table>","</table>"],col:[2,"<table><colgroup>","</colgroup></table>"],tr:[2,"<table><tbody>","</tbody></table>"],td:[3,"<table><tbody><tr>","</tr></tbody></table>"],_default:[0,"",""]};At.optgroup=At.option,At.tbody=At.tfoot=At.colgroup=At.caption=At.thead,At.th=At.td,U.extend({clone:function(t,e,n){var i,r,o,a,s,l,u,c=t.cloneNode(!0),h=U.contains(t.ownerDocument,t);if(!(X.noCloneChecked||1!==t.nodeType&&11!==t.nodeType||U.isXMLDoc(t)))for(a=y(c),i=0,r=(o=y(t)).length;i<r;i++)s=o[i],l=a[i],void 0,"input"===(u=l.nodeName.toLowerCase())&&yt.test(s.type)?l.checked=s.checked:"input"!==u&&"textarea"!==u||(l.defaultValue=s.defaultValue);if(e)if(n)for(o=o||y(t),a=a||y(c),i=0,r=o.length;i<r;i++)d(o[i],a[i]);else d(t,c);return 0<(a=y(c,"script")).length&&m(a,!h&&y(t,"script")),c},buildFragment:function(t,e,n,i){for(var r,o,a,s,l,u,c=e.createDocumentFragment(),h=[],d=0,p=t.length;d<p;d++)if((r=t[d])||0===r)if("object"===U.type(r))U.merge(h,r.nodeType?[r]:r);else if(St.test(r)){for(o=o||c.appendChild(e.createElement("div")),a=(Et.exec(r)||["",""])[1].toLowerCase(),s=At[a]||At._default,o.innerHTML=s[1]+r.replace(Ct,"<$1></$2>")+s[2],u=s[0];u--;)o=o.lastChild;U.merge(h,o.childNodes),(o=c.firstChild).textContent=""}else h.push(e.createTextNode(r));for(c.textContent="",d=0;r=h[d++];)if((!i||-1===U.inArray(r,i))&&(l=U.contains(r.ownerDocument,r),o=y(c.appendChild(r),"script"),l&&m(o),n))for(u=0;r=o[u++];)_t.test(r.type||"")&&n.push(r);return c},cleanData:function(t){for(var e,n,i,r,o=U.event.special,a=0;void 0!==(n=t[a]);a++){if(U.acceptData(n)&&((r=n[ut.expando])&&(e=ut.cache[r]))){if(e.events)for(i in e.events)o[i]?U.event.remove(n,i):U.removeEvent(n,i,e.handle);ut.cache[r]&&delete ut.cache[r]}delete ct.cache[n[ct.expando]]}}}),U.fn.extend({text:function(t){return lt(this,function(t){return void 0===t?U.text(this):this.empty().each(function(){1!==this.nodeType&&11!==this.nodeType&&9!==this.nodeType||(this.textContent=t)})},null,t,arguments.length)},append:function(){return this.domManip(arguments,function(t){1!==this.nodeType&&11!==this.nodeType&&9!==this.nodeType||c(this,t).appendChild(t)})},prepend:function(){return this.domManip(arguments,function(t){if(1===this.nodeType||11===this.nodeType||9===this.nodeType){var e=c(this,t);e.insertBefore(t,e.firstChild)}})},before:function(){return this.domManip(arguments,function(t){this.parentNode&&this.parentNode.insertBefore(t,this)})},after:function(){return this.domManip(arguments,function(t){this.parentNode&&this.parentNode.insertBefore(t,this.nextSibling)})},remove:function(t,e){for(var n,i=t?U.filter(t,this):this,r=0;null!=(n=i[r]);r++)e||1!==n.nodeType||U.cleanData(y(n)),n.parentNode&&(e&&U.contains(n.ownerDocument,n)&&m(y(n,"script")),n.parentNode.removeChild(n));return this},empty:function(){for(var t,e=0;null!=(t=this[e]);e++)1===t.nodeType&&(U.cleanData(y(t,!1)),t.textContent="");return this},clone:function(t,e){return t=null!=t&&t,e=null==e?t:e,this.map(function(){return U.clone(this,t,e)})},html:function(t){return lt(this,function(t){var e=this[0]||{},n=0,i=this.length;if(void 0===t&&1===e.nodeType)return e.innerHTML;if("string"==typeof t&&!Tt.test(t)&&!At[(Et.exec(t)||["",""])[1].toLowerCase()]){t=t.replace(Ct,"<$1></$2>");try{for(;n<i;n++)1===(e=this[n]||{}).nodeType&&(U.cleanData(y(e,!1)),e.innerHTML=t);e=0}catch(t){}}e&&this.empty().append(t)},null,t,arguments.length)},replaceWith:function(){var e=arguments[0];return this.domManip(arguments,function(t){e=this.parentNode,U.cleanData(y(this)),e&&e.replaceChild(t,this)}),e&&(e.length||e.nodeType)?this:this.remove()},detach:function(t){return this.remove(t,!0)},domManip:function(n,i){n=R.apply([],n);var t,e,r,o,a,s,l=0,u=this.length,c=this,h=u-1,d=n[0],p=U.isFunction(d);if(p||1<u&&"string"==typeof d&&!X.checkClone&&Dt.test(d))return this.each(function(t){var e=c.eq(t);p&&(n[0]=d.call(this,t,e.html())),e.domManip(n,i)});if(u&&(e=(t=U.buildFragment(n,this[0].ownerDocument,!1,this)).firstChild,1===t.childNodes.length&&(t=e),e)){for(o=(r=U.map(y(t,"script"),g)).length;l<u;l++)a=t,l!==h&&(a=U.clone(a,!0,!0),o&&U.merge(r,y(a,"script"))),i.call(this[l],a,l);if(o)for(s=r[r.length-1].ownerDocument,U.map(r,v),l=0;l<o;l++)a=r[l],_t.test(a.type||"")&&!ut.access(a,"globalEval")&&U.contains(s,a)&&(a.src?U._evalUrl&&U._evalUrl(a.src):U.globalEval(a.textContent.replace(Mt,"")))}return this}}),U.each({appendTo:"append",prependTo:"prepend",insertBefore:"before",insertAfter:"after",replaceAll:"replaceWith"},function(t,a){U.fn[t]=function(t){for(var e,n=[],i=U(t),r=i.length-1,o=0;o<=r;o++)e=o===r?this:this.clone(!0),U(i[o])[a](e),F.apply(n,e.get());return this.pushStack(n)}});var Nt,Ot,It,Bt,Lt,jt,Rt={},Ft=/^margin/,Vt=new RegExp("^("+vt+")(?!px)[a-z%]+$","i"),qt=function(t){return t.ownerDocument.defaultView.opener?t.ownerDocument.defaultView.getComputedStyle(t,null):f.getComputedStyle(t,null)};function zt(){jt.style.cssText="-webkit-box-sizing:border-box;-moz-box-sizing:border-box;box-sizing:border-box;display:block;margin-top:1%;top:1%;border:1px;padding:1px;width:4px;position:absolute",jt.innerHTML="",Bt.appendChild(Lt);var t=f.getComputedStyle(jt,null);Ot="1%"!==t.top,It="4px"===t.width,Bt.removeChild(Lt)}Bt=Y.documentElement,Lt=Y.createElement("div"),(jt=Y.createElement("div")).style&&(jt.style.backgroundClip="content-box",jt.cloneNode(!0).style.backgroundClip="",X.clearCloneStyle="content-box"===jt.style.backgroundClip,Lt.style.cssText="border:0;width:0;height:0;top:0;left:-9999px;margin-top:1px;position:absolute",Lt.appendChild(jt),f.getComputedStyle&&U.extend(X,{pixelPosition:function(){return zt(),Ot},boxSizingReliable:function(){return null==It&&zt(),It},reliableMarginRight:function(){var t,e=jt.appendChild(Y.createElement("div"));return e.style.cssText=jt.style.cssText="-webkit-box-sizing:content-box;-moz-box-sizing:content-box;box-sizing:content-box;display:block;margin:0;border:0;padding:0",e.style.marginRight=e.style.width="0",jt.style.width="1px",Bt.appendChild(Lt),t=!parseFloat(f.getComputedStyle(e,null).marginRight),Bt.removeChild(Lt),jt.removeChild(e),t}})),U.swap=function(t,e,n,i){var r,o,a={};for(o in e)a[o]=t.style[o],t.style[o]=e[o];for(o in r=n.apply(t,i||[]),e)t.style[o]=a[o];return r};var Ht=/^(none|table(?!-c[ea]).+)/,Xt=new RegExp("^("+vt+")(.*)$","i"),Yt=new RegExp("^([+-])=("+vt+")","i"),Ut={position:"absolute",visibility:"hidden",display:"block"},Wt={letterSpacing:"0",fontWeight:"400"},Gt=["Webkit","O","Moz","ms"];U.extend({cssHooks:{opacity:{get:function(t,e){if(e){var n=p(t,"opacity");return""===n?"1":n}}}},cssNumber:{columnCount:!0,fillOpacity:!0,flexGrow:!0,flexShrink:!0,fontWeight:!0,lineHeight:!0,opacity:!0,order:!0,orphans:!0,widows:!0,zIndex:!0,zoom:!0},cssProps:{float:"cssFloat"},style:function(t,e,n,i){if(t&&3!==t.nodeType&&8!==t.nodeType&&t.style){var r,o,a,s=U.camelCase(e),l=t.style;return e=U.cssProps[s]||(U.cssProps[s]=w(l,s)),a=U.cssHooks[e]||U.cssHooks[s],void 0===n?a&&"get"in a&&void 0!==(r=a.get(t,!1,i))?r:l[e]:("string"===(o=typeof n)&&(r=Yt.exec(n))&&(n=(r[1]+1)*r[2]+parseFloat(U.css(t,e)),o="number"),void(null!=n&&n==n&&("number"!==o||U.cssNumber[s]||(n+="px"),X.clearCloneStyle||""!==n||0!==e.indexOf("background")||(l[e]="inherit"),a&&"set"in a&&void 0===(n=a.set(t,n,i))||(l[e]=n))))}},css:function(t,e,n,i){var r,o,a,s=U.camelCase(e);return e=U.cssProps[s]||(U.cssProps[s]=w(t.style,s)),(a=U.cssHooks[e]||U.cssHooks[s])&&"get"in a&&(r=a.get(t,!0,n)),void 0===r&&(r=p(t,e,i)),"normal"===r&&e in Wt&&(r=Wt[e]),""===n||n?(o=parseFloat(r),!0===n||U.isNumeric(o)?o||0:r):r}}),U.each(["height","width"],function(t,r){U.cssHooks[r]={get:function(t,e,n){return e?Ht.test(U.css(t,"display"))&&0===t.offsetWidth?U.swap(t,Ut,function(){return C(t,r,n)}):C(t,r,n):void 0},set:function(t,e,n){var i=n&&qt(t);return $(0,e,n?k(t,r,n,"border-box"===U.css(t,"boxSizing",!1,i),i):0)}}}),U.cssHooks.marginRight=x(X.reliableMarginRight,function(t,e){return e?U.swap(t,{display:"inline-block"},p,[t,"marginRight"]):void 0}),U.each({margin:"",padding:"",border:"Width"},function(r,o){U.cssHooks[r+o]={expand:function(t){for(var e=0,n={},i="string"==typeof t?t.split(" "):[t];e<4;e++)n[r+mt[e]+o]=i[e]||i[e-2]||i[0];return n}},Ft.test(r)||(U.cssHooks[r+o].set=$)}),U.fn.extend({css:function(t,e){return lt(this,function(t,e,n){var i,r,o={},a=0;if(U.isArray(e)){for(i=qt(t),r=e.length;a<r;a++)o[e[a]]=U.css(t,e[a],!1,i);return o}return void 0!==n?U.style(t,e,n):U.css(t,e)},t,e,1<arguments.length)},show:function(){return E(this,!0)},hide:function(){return E(this)},toggle:function(t){return"boolean"==typeof t?t?this.show():this.hide():this.each(function(){pt(this)?U(this).show():U(this).hide()})}}),((U.Tween=S).prototype={constructor:S,init:function(t,e,n,i,r,o){this.elem=t,this.prop=n,this.easing=r||"swing",this.options=e,this.start=this.now=this.cur(),this.end=i,this.unit=o||(U.cssNumber[n]?"":"px")},cur:function(){var t=S.propHooks[this.prop];return t&&t.get?t.get(this):S.propHooks._default.get(this)},run:function(t){var e,n=S.propHooks[this.prop];return this.options.duration?this.pos=e=U.easing[this.easing](t,this.options.duration*t,0,1,this.options.duration):this.pos=e=t,this.now=(this.end-this.start)*e+this.start,this.options.step&&this.options.step.call(this.elem,this.now,this),n&&n.set?n.set(this):S.propHooks._default.set(this),this}}).init.prototype=S.prototype,(S.propHooks={_default:{get:function(t){var e;return null==t.elem[t.prop]||t.elem.style&&null!=t.elem.style[t.prop]?(e=U.css(t.elem,t.prop,""))&&"auto"!==e?e:0:t.elem[t.prop]},set:function(t){U.fx.step[t.prop]?U.fx.step[t.prop](t):t.elem.style&&(null!=t.elem.style[U.cssProps[t.prop]]||U.cssHooks[t.prop])?U.style(t.elem,t.prop,t.now+t.unit):t.elem[t.prop]=t.now}}}).scrollTop=S.propHooks.scrollLeft={set:function(t){t.elem.nodeType&&t.elem.parentNode&&(t.elem[t.prop]=t.now)}},U.easing={linear:function(t){return t},swing:function(t){return.5-Math.cos(t*Math.PI)/2}},U.fx=S.prototype.init,U.fx.step={};var Zt,Kt,Qt,Jt,te,ee=/^(?:toggle|show|hide)$/,ne=new RegExp("^(?:([+-])=|)("+vt+")([a-z%]*)$","i"),ie=/queueHooks$/,re=[function(e,t,n){var i,r,o,a,s,l,u,c=this,h={},d=e.style,p=e.nodeType&&pt(e),f=ut.get(e,"fxshow");for(i in n.queue||(null==(s=U._queueHooks(e,"fx")).unqueued&&(s.unqueued=0,l=s.empty.fire,s.empty.fire=function(){s.unqueued||l()}),s.unqueued++,c.always(function(){c.always(function(){s.unqueued--,U.queue(e,"fx").length||s.empty.fire()})})),1===e.nodeType&&("height"in t||"width"in t)&&(n.overflow=[d.overflow,d.overflowX,d.overflowY],"inline"===("none"===(u=U.css(e,"display"))?ut.get(e,"olddisplay")||b(e.nodeName):u)&&"none"===U.css(e,"float")&&(d.display="inline-block")),n.overflow&&(d.overflow="hidden",c.always(function(){d.overflow=n.overflow[0],d.overflowX=n.overflow[1],d.overflowY=n.overflow[2]})),t)if(r=t[i],ee.exec(r)){if(delete t[i],o=o||"toggle"===r,r===(p?"hide":"show")){if("show"!==r||!f||void 0===f[i])continue;p=!0}h[i]=f&&f[i]||U.style(e,i)}else u=void 0;if(U.isEmptyObject(h))"inline"===("none"===u?b(e.nodeName):u)&&(d.display=u);else for(i in f?"hidden"in f&&(p=f.hidden):f=ut.access(e,"fxshow",{}),o&&(f.hidden=!p),p?U(e).show():c.done(function(){U(e).hide()}),c.done(function(){var t;for(t in ut.remove(e,"fxshow"),h)U.style(e,t,h[t])}),h)a=_(p?f[i]:0,i,c),i in f||(f[i]=a.start,p&&(a.end=a.start,a.start="width"===i||"height"===i?1:0))}],oe={"*":[function(t,e){var n=this.createTween(t,e),i=n.cur(),r=ne.exec(e),o=r&&r[3]||(U.cssNumber[t]?"":"px"),a=(U.cssNumber[t]||"px"!==o&&+i)&&ne.exec(U.css(n.elem,t)),s=1,l=20;if(a&&a[3]!==o)for(o=o||a[3],r=r||[],a=+i||1;a/=s=s||".5",U.style(n.elem,t,a+o),s!==(s=n.cur()/i)&&1!==s&&--l;);return r&&(a=n.start=+a||+i||0,n.unit=o,n.end=r[1]?a+(r[1]+1)*r[2]:+r[2]),n}]};U.Animation=U.extend(P,{tweener:function(t,e){for(var n,i=0,r=(t=U.isFunction(t)?(e=t,["*"]):t.split(" ")).length;i<r;i++)n=t[i],oe[n]=oe[n]||[],oe[n].unshift(e)},prefilter:function(t,e){e?re.unshift(t):re.push(t)}}),U.speed=function(t,e,n){var i=t&&"object"==typeof t?U.extend({},t):{complete:n||!n&&e||U.isFunction(t)&&t,duration:t,easing:n&&e||e&&!U.isFunction(e)&&e};return i.duration=U.fx.off?0:"number"==typeof i.duration?i.duration:i.duration in U.fx.speeds?U.fx.speeds[i.duration]:U.fx.speeds._default,null!=i.queue&&!0!==i.queue||(i.queue="fx"),i.old=i.complete,i.complete=function(){U.isFunction(i.old)&&i.old.call(this),i.queue&&U.dequeue(this,i.queue)},i},U.fn.extend({fadeTo:function(t,e,n,i){return this.filter(pt).css("opacity",0).show().end().animate({opacity:e},t,n,i)},animate:function(e,t,n,i){function r(){var t=P(this,U.extend({},e),a);(o||ut.get(this,"finish"))&&t.stop(!0)}var o=U.isEmptyObject(e),a=U.speed(t,n,i);return r.finish=r,o||!1===a.queue?this.each(r):this.queue(a.queue,r)},stop:function(r,t,o){function a(t){var e=t.stop;delete t.stop,e(o)}return"string"!=typeof r&&(o=t,t=r,r=void 0),t&&!1!==r&&this.queue(r||"fx",[]),this.each(function(){var t=!0,e=null!=r&&r+"queueHooks",n=U.timers,i=ut.get(this);if(e)i[e]&&i[e].stop&&a(i[e]);else for(e in i)i[e]&&i[e].stop&&ie.test(e)&&a(i[e]);for(e=n.length;e--;)n[e].elem!==this||null!=r&&n[e].queue!==r||(n[e].anim.stop(o),t=!1,n.splice(e,1));!t&&o||U.dequeue(this,r)})},finish:function(a){return!1!==a&&(a=a||"fx"),this.each(function(){var t,e=ut.get(this),n=e[a+"queue"],i=e[a+"queueHooks"],r=U.timers,o=n?n.length:0;for(e.finish=!0,U.queue(this,a,[]),i&&i.stop&&i.stop.call(this,!0),t=r.length;t--;)r[t].elem===this&&r[t].queue===a&&(r[t].anim.stop(!0),r.splice(t,1));for(t=0;t<o;t++)n[t]&&n[t].finish&&n[t].finish.call(this);delete e.finish})}}),U.each(["toggle","show","hide"],function(t,i){var r=U.fn[i];U.fn[i]=function(t,e,n){return null==t||"boolean"==typeof t?r.apply(this,arguments):this.animate(D(i,!0),t,e,n)}}),U.each({slideDown:D("show"),slideUp:D("hide"),slideToggle:D("toggle"),fadeIn:{opacity:"show"},fadeOut:{opacity:"hide"},fadeToggle:{opacity:"toggle"}},function(t,i){U.fn[t]=function(t,e,n){return this.animate(i,t,e,n)}}),U.timers=[],U.fx.tick=function(){var t,e=0,n=U.timers;for(Zt=U.now();e<n.length;e++)(t=n[e])()||n[e]!==t||n.splice(e--,1);n.length||U.fx.stop(),Zt=void 0},U.fx.timer=function(t){U.timers.push(t),t()?U.fx.start():U.timers.pop()},U.fx.interval=13,U.fx.start=function(){Kt||(Kt=setInterval(U.fx.tick,U.fx.interval))},U.fx.stop=function(){clearInterval(Kt),Kt=null},U.fx.speeds={slow:600,fast:200,_default:400},U.fn.delay=function(i,t){return i=U.fx&&U.fx.speeds[i]||i,t=t||"fx",this.queue(t,function(t,e){var n=setTimeout(t,i);e.stop=function(){clearTimeout(n)}})},Qt=Y.createElement("input"),Jt=Y.createElement("select"),te=Jt.appendChild(Y.createElement("option")),Qt.type="checkbox",X.checkOn=""!==Qt.value,X.optSelected=te.selected,Jt.disabled=!0,X.optDisabled=!te.disabled,(Qt=Y.createElement("input")).value="t",Qt.type="radio",X.radioValue="t"===Qt.value;var ae,se=U.expr.attrHandle;U.fn.extend({attr:function(t,e){return lt(this,U.attr,t,e,1<arguments.length)},removeAttr:function(t){return this.each(function(){U.removeAttr(this,t)})}}),U.extend({attr:function(t,e,n){var i,r,o=t.nodeType;if(t&&3!==o&&8!==o&&2!==o)return typeof t.getAttribute==bt?U.prop(t,e,n):(1===o&&U.isXMLDoc(t)||(e=e.toLowerCase(),i=U.attrHooks[e]||(U.expr.match.bool.test(e)?ae:void 0)),void 0===n?i&&"get"in i&&null!==(r=i.get(t,e))?r:null==(r=U.find.attr(t,e))?void 0:r:null!==n?i&&"set"in i&&void 0!==(r=i.set(t,n,e))?r:(t.setAttribute(e,n+""),n):void U.removeAttr(t,e))},removeAttr:function(t,e){var n,i,r=0,o=e&&e.match(at);if(o&&1===t.nodeType)for(;n=o[r++];)i=U.propFix[n]||n,U.expr.match.bool.test(n)&&(t[i]=!1),t.removeAttribute(n)},attrHooks:{type:{set:function(t,e){if(!X.radioValue&&"radio"===e&&U.nodeName(t,"input")){var n=t.value;return t.setAttribute("type",e),n&&(t.value=n),e}}}}}),ae={set:function(t,e,n){return!1===e?U.removeAttr(t,n):t.setAttribute(n,n),n}},U.each(U.expr.match.bool.source.match(/\w+/g),function(t,e){var o=se[e]||U.find.attr;se[e]=function(t,e,n){var i,r;return n||(r=se[e],se[e]=i,i=null!=o(t,e,n)?e.toLowerCase():null,se[e]=r),i}});var le=/^(?:input|select|textarea|button)$/i;U.fn.extend({prop:function(t,e){return lt(this,U.prop,t,e,1<arguments.length)},removeProp:function(t){return this.each(function(){delete this[U.propFix[t]||t]})}}),U.extend({propFix:{for:"htmlFor",class:"className"},prop:function(t,e,n){var i,r,o=t.nodeType;if(t&&3!==o&&8!==o&&2!==o)return(1!==o||!U.isXMLDoc(t))&&(e=U.propFix[e]||e,r=U.propHooks[e]),void 0!==n?r&&"set"in r&&void 0!==(i=r.set(t,n,e))?i:t[e]=n:r&&"get"in r&&null!==(i=r.get(t,e))?i:t[e]},propHooks:{tabIndex:{get:function(t){return t.hasAttribute("tabindex")||le.test(t.nodeName)||t.href?t.tabIndex:-1}}}}),X.optSelected||(U.propHooks.selected={get:function(t){var e=t.parentNode;return e&&e.parentNode&&e.parentNode.selectedIndex,null}}),U.each(["tabIndex","readOnly","maxLength","cellSpacing","cellPadding","rowSpan","colSpan","useMap","frameBorder","contentEditable"],function(){U.propFix[this.toLowerCase()]=this});var ue=/[\t\r\n\f]/g;U.fn.extend({addClass:function(e){var t,n,i,r,o,a,s="string"==typeof e&&e,l=0,u=this.length;if(U.isFunction(e))return this.each(function(t){U(this).addClass(e.call(this,t,this.className))});if(s)for(t=(e||"").match(at)||[];l<u;l++)if(i=1===(n=this[l]).nodeType&&(n.className?(" "+n.className+" ").replace(ue," "):" ")){for(o=0;r=t[o++];)i.indexOf(" "+r+" ")<0&&(i+=r+" ");a=U.trim(i),n.className!==a&&(n.className=a)}return this},removeClass:function(e){var t,n,i,r,o,a,s=0===arguments.length||"string"==typeof e&&e,l=0,u=this.length;if(U.isFunction(e))return this.each(function(t){U(this).removeClass(e.call(this,t,this.className))});if(s)for(t=(e||"").match(at)||[];l<u;l++)if(i=1===(n=this[l]).nodeType&&(n.className?(" "+n.className+" ").replace(ue," "):"")){for(o=0;r=t[o++];)for(;0<=i.indexOf(" "+r+" ");)i=i.replace(" "+r+" "," ");a=e?U.trim(i):"",n.className!==a&&(n.className=a)}return this},toggleClass:function(r,e){var o=typeof r;return"boolean"==typeof e&&"string"==o?e?this.addClass(r):this.removeClass(r):U.isFunction(r)?this.each(function(t){U(this).toggleClass(r.call(this,t,this.className,e),e)}):this.each(function(){if("string"==o)for(var t,e=0,n=U(this),i=r.match(at)||[];t=i[e++];)n.hasClass(t)?n.removeClass(t):n.addClass(t);else o!=bt&&"boolean"!=o||(this.className&&ut.set(this,"__className__",this.className),this.className=this.className||!1===r?"":ut.get(this,"__className__")||"")})},hasClass:function(t){for(var e=" "+t+" ",n=0,i=this.length;n<i;n++)if(1===this[n].nodeType&&0<=(" "+this[n].className+" ").replace(ue," ").indexOf(e))return!0;return!1}});var ce=/\r/g;U.fn.extend({val:function(n){var i,t,r,e=this[0];return arguments.length?(r=U.isFunction(n),this.each(function(t){var e;1===this.nodeType&&(null==(e=r?n.call(this,t,U(this).val()):n)?e="":"number"==typeof e?e+="":U.isArray(e)&&(e=U.map(e,function(t){return null==t?"":t+""})),(i=U.valHooks[this.type]||U.valHooks[this.nodeName.toLowerCase()])&&"set"in i&&void 0!==i.set(this,e,"value")||(this.value=e))})):e?(i=U.valHooks[e.type]||U.valHooks[e.nodeName.toLowerCase()])&&"get"in i&&void 0!==(t=i.get(e,"value"))?t:"string"==typeof(t=e.value)?t.replace(ce,""):null==t?"":t:void 0}}),U.extend({valHooks:{option:{get:function(t){var e=U.find.attr(t,"value");return null!=e?e:U.trim(U.text(t))}},select:{get:function(t){for(var e,n,i=t.options,r=t.selectedIndex,o="select-one"===t.type||r<0,a=o?null:[],s=o?r+1:i.length,l=r<0?s:o?r:0;l<s;l++)if(((n=i[l]).selected||l===r)&&(X.optDisabled?!n.disabled:null===n.getAttribute("disabled"))&&(!n.parentNode.disabled||!U.nodeName(n.parentNode,"optgroup"))){if(e=U(n).val(),o)return e;a.push(e)}return a},set:function(t,e){for(var n,i,r=t.options,o=U.makeArray(e),a=r.length;a--;)((i=r[a]).selected=0<=U.inArray(i.value,o))&&(n=!0);return n||(t.selectedIndex=-1),o}}}}),U.each(["radio","checkbox"],function(){U.valHooks[this]={set:function(t,e){return U.isArray(e)?t.checked=0<=U.inArray(U(t).val(),e):void 0}},X.checkOn||(U.valHooks[this].get=function(t){return null===t.getAttribute("value")?"on":t.value})}),U.each("blur focus focusin focusout load resize scroll unload click dblclick mousedown mouseup mousemove mouseover mouseout mouseenter mouseleave change select submit keydown keypress keyup error contextmenu".split(" "),function(t,n){U.fn[n]=function(t,e){return 0<arguments.length?this.on(n,null,t,e):this.trigger(n)}}),U.fn.extend({hover:function(t,e){return this.mouseenter(t).mouseleave(e||t)},bind:function(t,e,n){return this.on(t,null,e,n)},unbind:function(t,e){return this.off(t,null,e)},delegate:function(t,e,n,i){return this.on(e,t,n,i)},undelegate:function(t,e,n){return 1===arguments.length?this.off(t,"**"):this.off(e,t||"**",n)}});var he=U.now(),de=/\?/;U.parseJSON=function(t){return JSON.parse(t+"")},U.parseXML=function(t){var e;if(!t||"string"!=typeof t)return null;try{e=(new DOMParser).parseFromString(t,"text/xml")}catch(t){e=void 0}return e&&!e.getElementsByTagName("parsererror").length||U.error("Invalid XML: "+t),e};var pe=/#.*$/,fe=/([?&])_=[^&]*/,ge=/^(.*?):[ \t]*([^\r\n]*)$/gm,ve=/^(?:GET|HEAD)$/,me=/^\/\//,ye=/^([\w.+-]+:)(?:\/\/(?:[^\/?#]*@|)([^\/?#:]*)(?::(\d+)|)|)/,be={},xe={},we="*/".concat("*"),$e=f.location.href,ke=ye.exec($e.toLowerCase())||[];U.extend({active:0,lastModified:{},etag:{},ajaxSettings:{url:$e,type:"GET",isLocal:/^(?:about|app|app-storage|.+-extension|file|res|widget):$/.test(ke[1]),global:!0,processData:!0,async:!0,contentType:"application/x-www-form-urlencoded; charset=UTF-8",accepts:{"*":we,text:"text/plain",html:"text/html",xml:"application/xml, text/xml",json:"application/json, text/javascript"},contents:{xml:/xml/,html:/html/,json:/json/},responseFields:{xml:"responseXML",text:"responseText",json:"responseJSON"},converters:{"* text":String,"text html":!0,"text json":U.parseJSON,"text xml":U.parseXML},flatOptions:{url:!0,context:!0}},ajaxSetup:function(t,e){return e?N(N(t,U.ajaxSettings),e):N(U.ajaxSettings,t)},ajaxPrefilter:M(be),ajaxTransport:M(xe),ajax:function(t,e){function n(t,e,n,i){var r,o,a,s,l,u=e;2!==w&&(w=2,p&&clearTimeout(p),c=void 0,d=i||"",$.readyState=0<t?4:0,r=200<=t&&t<300||304===t,n&&(s=function(t,e,n){for(var i,r,o,a,s=t.contents,l=t.dataTypes;"*"===l[0];)l.shift(),void 0===i&&(i=t.mimeType||e.getResponseHeader("Content-Type"));if(i)for(r in s)if(s[r]&&s[r].test(i)){l.unshift(r);break}if(l[0]in n)o=l[0];else{for(r in n){if(!l[0]||t.converters[r+" "+l[0]]){o=r;break}a||(a=r)}o=o||a}return o?(o!==l[0]&&l.unshift(o),n[o]):void 0}(g,$,n)),s=function(t,e,n,i){var r,o,a,s,l,u={},c=t.dataTypes.slice();if(c[1])for(a in t.converters)u[a.toLowerCase()]=t.converters[a];for(o=c.shift();o;)if(t.responseFields[o]&&(n[t.responseFields[o]]=e),!l&&i&&t.dataFilter&&(e=t.dataFilter(e,t.dataType)),l=o,o=c.shift())if("*"===o)o=l;else if("*"!==l&&l!==o){if(!(a=u[l+" "+o]||u["* "+o]))for(r in u)if((s=r.split(" "))[1]===o&&(a=u[l+" "+s[0]]||u["* "+s[0]])){!0===a?a=u[r]:!0!==u[r]&&(o=s[0],c.unshift(s[1]));break}if(!0!==a)if(a&&t.throws)e=a(e);else try{e=a(e)}catch(t){return{state:"parsererror",error:a?t:"No conversion from "+l+" to "+o}}}return{state:"success",data:e}}(g,s,$,r),r?(g.ifModified&&((l=$.getResponseHeader("Last-Modified"))&&(U.lastModified[h]=l),(l=$.getResponseHeader("etag"))&&(U.etag[h]=l)),204===t||"HEAD"===g.type?u="nocontent":304===t?u="notmodified":(u=s.state,o=s.data,r=!(a=s.error))):(a=u,!t&&u||(u="error",t<0&&(t=0))),$.status=t,$.statusText=(e||u)+"",r?y.resolveWith(v,[o,u,$]):y.rejectWith(v,[$,u,a]),$.statusCode(x),x=void 0,f&&m.trigger(r?"ajaxSuccess":"ajaxError",[$,g,r?o:a]),b.fireWith(v,[$,u]),f&&(m.trigger("ajaxComplete",[$,g]),--U.active||U.event.trigger("ajaxStop")))}"object"==typeof t&&(e=t,t=void 0),e=e||{};var c,h,d,i,p,r,f,o,g=U.ajaxSetup({},e),v=g.context||g,m=g.context&&(v.nodeType||v.jquery)?U(v):U.event,y=U.Deferred(),b=U.Callbacks("once memory"),x=g.statusCode||{},a={},s={},w=0,l="canceled",$={readyState:0,getResponseHeader:function(t){var e;if(2===w){if(!i)for(i={};e=ge.exec(d);)i[e[1].toLowerCase()]=e[2];e=i[t.toLowerCase()]}return null==e?null:e},getAllResponseHeaders:function(){return 2===w?d:null},setRequestHeader:function(t,e){var n=t.toLowerCase();return w||(t=s[n]=s[n]||t,a[t]=e),this},overrideMimeType:function(t){return w||(g.mimeType=t),this},statusCode:function(t){var e;if(t)if(w<2)for(e in t)x[e]=[x[e],t[e]];else $.always(t[$.status]);return this},abort:function(t){var e=t||l;return c&&c.abort(e),n(0,e),this}};if(y.promise($).complete=b.add,$.success=$.done,$.error=$.fail,g.url=((t||g.url||$e)+"").replace(pe,"").replace(me,ke[1]+"//"),g.type=e.method||e.type||g.method||g.type,g.dataTypes=U.trim(g.dataType||"*").toLowerCase().match(at)||[""],null==g.crossDomain&&(r=ye.exec(g.url.toLowerCase()),g.crossDomain=!(!r||r[1]===ke[1]&&r[2]===ke[2]&&(r[3]||("http:"===r[1]?"80":"443"))===(ke[3]||("http:"===ke[1]?"80":"443")))),g.data&&g.processData&&"string"!=typeof g.data&&(g.data=U.param(g.data,g.traditional)),A(be,g,e,$),2===w)return $;for(o in(f=U.event&&g.global)&&0==U.active++&&U.event.trigger("ajaxStart"),g.type=g.type.toUpperCase(),g.hasContent=!ve.test(g.type),h=g.url,g.hasContent||(g.data&&(h=g.url+=(de.test(h)?"&":"?")+g.data,delete g.data),!1===g.cache&&(g.url=fe.test(h)?h.replace(fe,"$1_="+he++):h+(de.test(h)?"&":"?")+"_="+he++)),g.ifModified&&(U.lastModified[h]&&$.setRequestHeader("If-Modified-Since",U.lastModified[h]),U.etag[h]&&$.setRequestHeader("If-None-Match",U.etag[h])),(g.data&&g.hasContent&&!1!==g.contentType||e.contentType)&&$.setRequestHeader("Content-Type",g.contentType),$.setRequestHeader("Accept",g.dataTypes[0]&&g.accepts[g.dataTypes[0]]?g.accepts[g.dataTypes[0]]+("*"!==g.dataTypes[0]?", "+we+"; q=0.01":""):g.accepts["*"]),g.headers)$.setRequestHeader(o,g.headers[o]);if(g.beforeSend&&(!1===g.beforeSend.call(v,$,g)||2===w))return $.abort();for(o in l="abort",{success:1,error:1,complete:1})$[o](g[o]);if(c=A(xe,g,e,$)){$.readyState=1,f&&m.trigger("ajaxSend",[$,g]),g.async&&0<g.timeout&&(p=setTimeout(function(){$.abort("timeout")},g.timeout));try{w=1,c.send(a,n)}catch(t){if(!(w<2))throw t;n(-1,t)}}else n(-1,"No Transport");return $},getJSON:function(t,e,n){return U.get(t,e,n,"json")},getScript:function(t,e){return U.get(t,void 0,e,"script")}}),U.each(["get","post"],function(t,r){U[r]=function(t,e,n,i){return U.isFunction(e)&&(i=i||n,n=e,e=void 0),U.ajax({url:t,type:r,dataType:i,data:e,success:n})}}),U._evalUrl=function(t){return U.ajax({url:t,type:"GET",dataType:"script",async:!1,global:!1,throws:!0})},U.fn.extend({wrapAll:function(e){var t;return U.isFunction(e)?this.each(function(t){U(this).wrapAll(e.call(this,t))}):(this[0]&&(t=U(e,this[0].ownerDocument).eq(0).clone(!0),this[0].parentNode&&t.insertBefore(this[0]),t.map(function(){for(var t=this;t.firstElementChild;)t=t.firstElementChild;return t}).append(this)),this)},wrapInner:function(n){return U.isFunction(n)?this.each(function(t){U(this).wrapInner(n.call(this,t))}):this.each(function(){var t=U(this),e=t.contents();e.length?e.wrapAll(n):t.append(n)})},wrap:function(e){var n=U.isFunction(e);return this.each(function(t){U(this).wrapAll(n?e.call(this,t):e)})},unwrap:function(){return this.parent().each(function(){U.nodeName(this,"body")||U(this).replaceWith(this.childNodes)}).end()}}),U.expr.filters.hidden=function(t){return t.offsetWidth<=0&&t.offsetHeight<=0},U.expr.filters.visible=function(t){return!U.expr.filters.hidden(t)};var Ce=/%20/g,Ee=/\[\]$/,Se=/\r?\n/g,Te=/^(?:submit|button|image|reset|file)$/i,De=/^(?:input|select|textarea|keygen)/i;U.param=function(t,e){function n(t,e){e=U.isFunction(e)?e():null==e?"":e,r[r.length]=encodeURIComponent(t)+"="+encodeURIComponent(e)}var i,r=[];if(void 0===e&&(e=U.ajaxSettings&&U.ajaxSettings.traditional),U.isArray(t)||t.jquery&&!U.isPlainObject(t))U.each(t,function(){n(this.name,this.value)});else for(i in t)O(i,t[i],e,n);return r.join("&").replace(Ce,"+")},U.fn.extend({serialize:function(){return U.param(this.serializeArray())},serializeArray:function(){return this.map(function(){var t=U.prop(this,"elements");return t?U.makeArray(t):this}).filter(function(){var t=this.type;return this.name&&!U(this).is(":disabled")&&De.test(this.nodeName)&&!Te.test(t)&&(this.checked||!yt.test(t))}).map(function(t,e){var n=U(this).val();return null==n?null:U.isArray(n)?U.map(n,function(t){return{name:e.name,value:t.replace(Se,"\r\n")}}):{name:e.name,value:n.replace(Se,"\r\n")}}).get()}}),U.ajaxSettings.xhr=function(){try{return new XMLHttpRequest}catch(t){}};var _e=0,Pe={},Me={0:200,1223:204},Ae=U.ajaxSettings.xhr();f.attachEvent&&f.attachEvent("onunload",function(){for(var t in Pe)Pe[t]()}),X.cors=!!Ae&&"withCredentials"in Ae,X.ajax=Ae=!!Ae,U.ajaxTransport(function(o){var a;return X.cors||Ae&&!o.crossDomain?{send:function(t,e){var n,i=o.xhr(),r=++_e;if(i.open(o.type,o.url,o.async,o.username,o.password),o.xhrFields)for(n in o.xhrFields)i[n]=o.xhrFields[n];for(n in o.mimeType&&i.overrideMimeType&&i.overrideMimeType(o.mimeType),o.crossDomain||t["X-Requested-With"]||(t["X-Requested-With"]="XMLHttpRequest"),t)i.setRequestHeader(n,t[n]);a=function(t){return function(){a&&(delete Pe[r],a=i.onload=i.onerror=null,"abort"===t?i.abort():"error"===t?e(i.status,i.statusText):e(Me[i.status]||i.status,i.statusText,"string"==typeof i.responseText?{text:i.responseText}:void 0,i.getAllResponseHeaders()))}},i.onload=a(),i.onerror=a("error"),a=Pe[r]=a("abort");try{i.send(o.hasContent&&o.data||null)}catch(t){if(a)throw t}},abort:function(){a&&a()}}:void 0}),U.ajaxSetup({accepts:{script:"text/javascript, application/javascript, application/ecmascript, application/x-ecmascript"},contents:{script:/(?:java|ecma)script/},converters:{"text script":function(t){return U.globalEval(t),t}}}),U.ajaxPrefilter("script",function(t){void 0===t.cache&&(t.cache=!1),t.crossDomain&&(t.type="GET")}),U.ajaxTransport("script",function(n){var i,r;if(n.crossDomain)return{send:function(t,e){i=U("<script>").prop({async:!0,charset:n.scriptCharset,src:n.url}).on("load error",r=function(t){i.remove(),r=null,t&&e("error"===t.type?404:200,t.type)}),Y.head.appendChild(i[0])},abort:function(){r&&r()}}});var Ne=[],Oe=/(=)\?(?=&|$)|\?\?/;U.ajaxSetup({jsonp:"callback",jsonpCallback:function(){var t=Ne.pop()||U.expando+"_"+he++;return this[t]=!0,t}}),U.ajaxPrefilter("json jsonp",function(t,e,n){var i,r,o,a=!1!==t.jsonp&&(Oe.test(t.url)?"url":"string"==typeof t.data&&!(t.contentType||"").indexOf("application/x-www-form-urlencoded")&&Oe.test(t.data)&&"data");return a||"jsonp"===t.dataTypes[0]?(i=t.jsonpCallback=U.isFunction(t.jsonpCallback)?t.jsonpCallback():t.jsonpCallback,a?t[a]=t[a].replace(Oe,"$1"+i):!1!==t.jsonp&&(t.url+=(de.test(t.url)?"&":"?")+t.jsonp+"="+i),t.converters["script json"]=function(){return o||U.error(i+" was not called"),o[0]},t.dataTypes[0]="json",r=f[i],f[i]=function(){o=arguments},n.always(function(){f[i]=r,t[i]&&(t.jsonpCallback=e.jsonpCallback,Ne.push(i)),o&&U.isFunction(r)&&r(o[0]),o=r=void 0}),"script"):void 0}),U.parseHTML=function(t,e,n){if(!t||"string"!=typeof t)return null;"boolean"==typeof e&&(n=e,e=!1),e=e||Y;var i=J.exec(t),r=!n&&[];return i?[e.createElement(i[1])]:(i=U.buildFragment([t],e,r),r&&r.length&&U(r).remove(),U.merge([],i.childNodes))};var Ie=U.fn.load;U.fn.load=function(t,e,n){if("string"!=typeof t&&Ie)return Ie.apply(this,arguments);var i,r,o,a=this,s=t.indexOf(" ");return 0<=s&&(i=U.trim(t.slice(s)),t=t.slice(0,s)),U.isFunction(e)?(n=e,e=void 0):e&&"object"==typeof e&&(r="POST"),0<a.length&&U.ajax({url:t,type:r,dataType:"html",data:e}).done(function(t){o=arguments,a.html(i?U("<div>").append(U.parseHTML(t)).find(i):t)}).complete(n&&function(t,e){a.each(n,o||[t.responseText,e,t])}),this},U.each(["ajaxStart","ajaxStop","ajaxComplete","ajaxError","ajaxSuccess","ajaxSend"],function(t,e){U.fn[e]=function(t){return this.on(e,t)}}),U.expr.filters.animated=function(e){return U.grep(U.timers,function(t){return e===t.elem}).length};var Be=f.document.documentElement;U.offset={setOffset:function(t,e,n){var i,r,o,a,s,l,u=U.css(t,"position"),c=U(t),h={};"static"===u&&(t.style.position="relative"),s=c.offset(),o=U.css(t,"top"),l=U.css(t,"left"),r=("absolute"===u||"fixed"===u)&&-1<(o+l).indexOf("auto")?(a=(i=c.position()).top,i.left):(a=parseFloat(o)||0,parseFloat(l)||0),U.isFunction(e)&&(e=e.call(t,n,s)),null!=e.top&&(h.top=e.top-s.top+a),null!=e.left&&(h.left=e.left-s.left+r),"using"in e?e.using.call(t,h):c.css(h)}},U.fn.extend({offset:function(e){if(arguments.length)return void 0===e?this:this.each(function(t){U.offset.setOffset(this,e,t)});var t,n,i=this[0],r={top:0,left:0},o=i&&i.ownerDocument;return o?(t=o.documentElement,U.contains(t,i)?(typeof i.getBoundingClientRect!=bt&&(r=i.getBoundingClientRect()),n=I(o),{top:r.top+n.pageYOffset-t.clientTop,left:r.left+n.pageXOffset-t.clientLeft}):r):void 0},position:function(){if(this[0]){var t,e,n=this[0],i={top:0,left:0};return"fixed"===U.css(n,"position")?e=n.getBoundingClientRect():(t=this.offsetParent(),e=this.offset(),U.nodeName(t[0],"html")||(i=t.offset()),i.top+=U.css(t[0],"borderTopWidth",!0),i.left+=U.css(t[0],"borderLeftWidth",!0)),{top:e.top-i.top-U.css(n,"marginTop",!0),left:e.left-i.left-U.css(n,"marginLeft",!0)}}},offsetParent:function(){return this.map(function(){for(var t=this.offsetParent||Be;t&&!U.nodeName(t,"html")&&"static"===U.css(t,"position");)t=t.offsetParent;return t||Be})}}),U.each({scrollLeft:"pageXOffset",scrollTop:"pageYOffset"},function(e,r){var o="pageYOffset"===r;U.fn[e]=function(t){return lt(this,function(t,e,n){var i=I(t);return void 0===n?i?i[r]:t[e]:void(i?i.scrollTo(o?f.pageXOffset:n,o?n:f.pageYOffset):t[e]=n)},e,t,arguments.length,null)}}),U.each(["top","left"],function(t,n){U.cssHooks[n]=x(X.pixelPosition,function(t,e){return e?(e=p(t,n),Vt.test(e)?U(t).position()[n]+"px":e):void 0})}),U.each({Height:"height",Width:"width"},function(o,a){U.each({padding:"inner"+o,content:a,"":"outer"+o},function(i,t){U.fn[t]=function(t,e){var n=arguments.length&&(i||"boolean"!=typeof t),r=i||(!0===t||!0===e?"margin":"border");return lt(this,function(t,e,n){var i;return U.isWindow(t)?t.document.documentElement["client"+o]:9===t.nodeType?(i=t.documentElement,Math.max(t.body["scroll"+o],i["scroll"+o],t.body["offset"+o],i["offset"+o],i["client"+o])):void 0===n?U.css(t,e,r):U.style(t,e,n,r)},a,n?t:void 0,n,null)}})}),U.fn.size=function(){return this.length},U.fn.andSelf=U.fn.addBack,"function"==typeof define&&define.amd&&define("jquery",[],function(){return U});var Le=f.jQuery,je=f.$;return U.noConflict=function(t){return f.$===U&&(f.$=je),t&&f.jQuery===U&&(f.jQuery=Le),U},typeof t==bt&&(f.jQuery=f.$=U),U}),function(){function t(s){return function(t,e,n,i){e=b(e,i,4);var r=!S(t)&&y.keys(t),o=(r||t).length,a=0<s?0:o-1;return arguments.length<3&&(n=t[r?r[a]:a],a+=s),function(t,e,n,i,r,o){for(;0<=r&&r<o;r+=s){var a=i?i[r]:r;n=e(n,t[a],a,t)}return n}(t,e,n,r,a,o)}}function e(o){return function(t,e,n){e=x(e,n);for(var i=E(t),r=0<o?0:i-1;0<=r&&r<i;r+=o)if(e(t[r],r,t))return r;return-1}}function n(o,a,s){return function(t,e,n){var i=0,r=E(t);if("number"==typeof n)0<o?i=0<=n?n:Math.max(n+r,i):r=0<=n?Math.min(n+1,r):n+r+1;else if(s&&n&&r)return t[n=s(t,e)]===e?n:-1;if(e!=e)return 0<=(n=a(h.call(t,i,r),y.isNaN))?n+i:-1;for(n=0<o?i:r-1;0<=n&&n<r;n+=o)if(t[n]===e)return n;return-1}}function i(t,e){var n=M.length,i=t.constructor,r=y.isFunction(i)&&i.prototype||l,o="constructor";for(y.has(t,o)&&!y.contains(e,o)&&e.push(o);n--;)(o=M[n])in t&&t[o]!==r[o]&&!y.contains(e,o)&&e.push(o)}function r(){}var o=this,a=o._,s=Array.prototype,l=Object.prototype,u=Function.prototype,c=s.push,h=s.slice,d=l.toString,p=l.hasOwnProperty,f=Array.isArray,g=Object.keys,v=u.bind,m=Object.create,y=function(t){return t instanceof y?t:this instanceof y?void(this._wrapped=t):new y(t)};"undefined"!=typeof exports?("undefined"!=typeof module&&module.exports&&(exports=module.exports=y),exports._=y):o._=y,y.VERSION="1.8.3";var b=function(r,o,t){if(void 0===o)return r;switch(null==t?3:t){case 1:return function(t){return r.call(o,t)};case 2:return function(t,e){return r.call(o,t,e)};case 3:return function(t,e,n){return r.call(o,t,e,n)};case 4:return function(t,e,n,i){return r.call(o,t,e,n,i)}}return function(){return r.apply(o,arguments)}},x=function(t,e,n){return null==t?y.identity:y.isFunction(t)?b(t,e,n):y.isObject(t)?y.matcher(t):y.property(t)};y.iteratee=function(t,e){return x(t,e,1/0)};function w(l,u){return function(t){var e=arguments.length;if(e<2||null==t)return t;for(var n=1;n<e;n++)for(var i=arguments[n],r=l(i),o=r.length,a=0;a<o;a++){var s=r[a];u&&void 0!==t[s]||(t[s]=i[s])}return t}}function $(t){if(!y.isObject(t))return{};if(m)return m(t);r.prototype=t;var e=new r;return r.prototype=null,e}function k(e){return function(t){return null==t?void 0:t[e]}}var C=Math.pow(2,53)-1,E=k("length"),S=function(t){var e=E(t);return"number"==typeof e&&0<=e&&e<=C};y.each=y.forEach=function(t,e,n){var i,r;if(e=b(e,n),S(t))for(i=0,r=t.length;i<r;i++)e(t[i],i,t);else{var o=y.keys(t);for(i=0,r=o.length;i<r;i++)e(t[o[i]],o[i],t)}return t},y.map=y.collect=function(t,e,n){e=x(e,n);for(var i=!S(t)&&y.keys(t),r=(i||t).length,o=Array(r),a=0;a<r;a++){var s=i?i[a]:a;o[a]=e(t[s],s,t)}return o},y.reduce=y.foldl=y.inject=t(1),y.reduceRight=y.foldr=t(-1),y.find=y.detect=function(t,e,n){var i;return void 0!==(i=S(t)?y.findIndex(t,e,n):y.findKey(t,e,n))&&-1!==i?t[i]:void 0},y.filter=y.select=function(t,i,e){var r=[];return i=x(i,e),y.each(t,function(t,e,n){i(t,e,n)&&r.push(t)}),r},y.reject=function(t,e,n){return y.filter(t,y.negate(x(e)),n)},y.every=y.all=function(t,e,n){e=x(e,n);for(var i=!S(t)&&y.keys(t),r=(i||t).length,o=0;o<r;o++){var a=i?i[o]:o;if(!e(t[a],a,t))return!1}return!0},y.some=y.any=function(t,e,n){e=x(e,n);for(var i=!S(t)&&y.keys(t),r=(i||t).length,o=0;o<r;o++){var a=i?i[o]:o;if(e(t[a],a,t))return!0}return!1},y.contains=y.includes=y.include=function(t,e,n,i){return S(t)||(t=y.values(t)),"number"==typeof n&&!i||(n=0),0<=y.indexOf(t,e,n)},y.invoke=function(t,n){var i=h.call(arguments,2),r=y.isFunction(n);return y.map(t,function(t){var e=r?n:t[n];return null==e?e:e.apply(t,i)})},y.pluck=function(t,e){return y.map(t,y.property(e))},y.where=function(t,e){return y.filter(t,y.matcher(e))},y.findWhere=function(t,e){return y.find(t,y.matcher(e))},y.max=function(t,i,e){var n,r,o=-1/0,a=-1/0;if(null==i&&null!=t)for(var s=0,l=(t=S(t)?t:y.values(t)).length;s<l;s++)n=t[s],o<n&&(o=n);else i=x(i,e),y.each(t,function(t,e,n){r=i(t,e,n),(a<r||r===-1/0&&o===-1/0)&&(o=t,a=r)});return o},y.min=function(t,i,e){var n,r,o=1/0,a=1/0;if(null==i&&null!=t)for(var s=0,l=(t=S(t)?t:y.values(t)).length;s<l;s++)(n=t[s])<o&&(o=n);else i=x(i,e),y.each(t,function(t,e,n){((r=i(t,e,n))<a||r===1/0&&o===1/0)&&(o=t,a=r)});return o},y.shuffle=function(t){for(var e,n=S(t)?t:y.values(t),i=n.length,r=Array(i),o=0;o<i;o++)(e=y.random(0,o))!==o&&(r[o]=r[e]),r[e]=n[o];return r},y.sample=function(t,e,n){return null==e||n?(S(t)||(t=y.values(t)),t[y.random(t.length-1)]):y.shuffle(t).slice(0,Math.max(0,e))},y.sortBy=function(t,i,e){return i=x(i,e),y.pluck(y.map(t,function(t,e,n){return{value:t,index:e,criteria:i(t,e,n)}}).sort(function(t,e){var n=t.criteria,i=e.criteria;if(n!==i){if(i<n||void 0===n)return 1;if(n<i||void 0===i)return-1}return t.index-e.index}),"value")};function T(a){return function(i,r,t){var o={};return r=x(r,t),y.each(i,function(t,e){var n=r(t,e,i);a(o,t,n)}),o}}y.groupBy=T(function(t,e,n){y.has(t,n)?t[n].push(e):t[n]=[e]}),y.indexBy=T(function(t,e,n){t[n]=e}),y.countBy=T(function(t,e,n){y.has(t,n)?t[n]++:t[n]=1}),y.toArray=function(t){return t?y.isArray(t)?h.call(t):S(t)?y.map(t,y.identity):y.values(t):[]},y.size=function(t){return null==t?0:S(t)?t.length:y.keys(t).length},y.partition=function(t,i,e){i=x(i,e);var r=[],o=[];return y.each(t,function(t,e,n){(i(t,e,n)?r:o).push(t)}),[r,o]},y.first=y.head=y.take=function(t,e,n){return null==t?void 0:null==e||n?t[0]:y.initial(t,t.length-e)},y.initial=function(t,e,n){return h.call(t,0,Math.max(0,t.length-(null==e||n?1:e)))},y.last=function(t,e,n){return null==t?void 0:null==e||n?t[t.length-1]:y.rest(t,Math.max(0,t.length-e))},y.rest=y.tail=y.drop=function(t,e,n){return h.call(t,null==e||n?1:e)},y.compact=function(t){return y.filter(t,y.identity)};var D=function(t,e,n,i){for(var r=[],o=0,a=i||0,s=E(t);a<s;a++){var l=t[a];if(S(l)&&(y.isArray(l)||y.isArguments(l))){e||(l=D(l,e,n));var u=0,c=l.length;for(r.length+=c;u<c;)r[o++]=l[u++]}else n||(r[o++]=l)}return r};y.flatten=function(t,e){return D(t,e,!1)},y.without=function(t){return y.difference(t,h.call(arguments,1))},y.uniq=y.unique=function(t,e,n,i){y.isBoolean(e)||(i=n,n=e,e=!1),null!=n&&(n=x(n,i));for(var r=[],o=[],a=0,s=E(t);a<s;a++){var l=t[a],u=n?n(l,a,t):l;e?(a&&o===u||r.push(l),o=u):n?y.contains(o,u)||(o.push(u),r.push(l)):y.contains(r,l)||r.push(l)}return r},y.union=function(){return y.uniq(D(arguments,!0,!0))},y.intersection=function(t){for(var e=[],n=arguments.length,i=0,r=E(t);i<r;i++){var o=t[i];if(!y.contains(e,o)){for(var a=1;a<n&&y.contains(arguments[a],o);a++);a===n&&e.push(o)}}return e},y.difference=function(t){var e=D(arguments,!0,!0,1);return y.filter(t,function(t){return!y.contains(e,t)})},y.zip=function(){return y.unzip(arguments)},y.unzip=function(t){for(var e=t&&y.max(t,E).length||0,n=Array(e),i=0;i<e;i++)n[i]=y.pluck(t,i);return n},y.object=function(t,e){for(var n={},i=0,r=E(t);i<r;i++)e?n[t[i]]=e[i]:n[t[i][0]]=t[i][1];return n},y.findIndex=e(1),y.findLastIndex=e(-1),y.sortedIndex=function(t,e,n,i){for(var r=(n=x(n,i,1))(e),o=0,a=E(t);o<a;){var s=Math.floor((o+a)/2);n(t[s])<r?o=s+1:a=s}return o},y.indexOf=n(1,y.findIndex,y.sortedIndex),y.lastIndexOf=n(-1,y.findLastIndex),y.range=function(t,e,n){null==e&&(e=t||0,t=0),n=n||1;for(var i=Math.max(Math.ceil((e-t)/n),0),r=Array(i),o=0;o<i;o++,t+=n)r[o]=t;return r};function _(t,e,n,i,r){if(!(i instanceof e))return t.apply(n,r);var o=$(t.prototype),a=t.apply(o,r);return y.isObject(a)?a:o}y.bind=function(t,e){if(v&&t.bind===v)return v.apply(t,h.call(arguments,1));if(!y.isFunction(t))throw new TypeError("Bind must be called on a function");var n=h.call(arguments,2),i=function(){return _(t,i,e,this,n.concat(h.call(arguments)))};return i},y.partial=function(r){var o=h.call(arguments,1),a=function(){for(var t=0,e=o.length,n=Array(e),i=0;i<e;i++)n[i]=o[i]===y?arguments[t++]:o[i];for(;t<arguments.length;)n.push(arguments[t++]);return _(r,a,this,this,n)};return a},y.bindAll=function(t){var e,n,i=arguments.length;if(i<=1)throw new Error("bindAll must be passed function names");for(e=1;e<i;e++)t[n=arguments[e]]=y.bind(t[n],t);return t},y.memoize=function(i,r){var o=function(t){var e=o.cache,n=""+(r?r.apply(this,arguments):t);return y.has(e,n)||(e[n]=i.apply(this,arguments)),e[n]};return o.cache={},o},y.delay=function(t,e){var n=h.call(arguments,2);return setTimeout(function(){return t.apply(null,n)},e)},y.defer=y.partial(y.delay,y,1),y.throttle=function(n,i,r){var o,a,s,l=null,u=0;r||(r={});function c(){u=!1===r.leading?0:y.now(),l=null,s=n.apply(o,a),l||(o=a=null)}return function(){var t=y.now();u||!1!==r.leading||(u=t);var e=i-(t-u);return o=this,a=arguments,e<=0||i<e?(l&&(clearTimeout(l),l=null),u=t,s=n.apply(o,a),l||(o=a=null)):l||!1===r.trailing||(l=setTimeout(c,e)),s}},y.debounce=function(e,n,i){var r,o,a,s,l,u=function(){var t=y.now()-s;t<n&&0<=t?r=setTimeout(u,n-t):(r=null,i||(l=e.apply(a,o),r||(a=o=null)))};return function(){a=this,o=arguments,s=y.now();var t=i&&!r;return r||(r=setTimeout(u,n)),t&&(l=e.apply(a,o),a=o=null),l}},y.wrap=function(t,e){return y.partial(e,t)},y.negate=function(t){return function(){return!t.apply(this,arguments)}},y.compose=function(){var n=arguments,i=n.length-1;return function(){for(var t=i,e=n[i].apply(this,arguments);t--;)e=n[t].call(this,e);return e}},y.after=function(t,e){return function(){return--t<1?e.apply(this,arguments):void 0}},y.before=function(t,e){var n;return function(){return 0<--t&&(n=e.apply(this,arguments)),t<=1&&(e=null),n}},y.once=y.partial(y.before,2);var P=!{toString:null}.propertyIsEnumerable("toString"),M=["valueOf","isPrototypeOf","toString","propertyIsEnumerable","hasOwnProperty","toLocaleString"];y.keys=function(t){if(!y.isObject(t))return[];if(g)return g(t);var e=[];for(var n in t)y.has(t,n)&&e.push(n);return P&&i(t,e),e},y.allKeys=function(t){if(!y.isObject(t))return[];var e=[];for(var n in t)e.push(n);return P&&i(t,e),e},y.values=function(t){for(var e=y.keys(t),n=e.length,i=Array(n),r=0;r<n;r++)i[r]=t[e[r]];return i},y.mapObject=function(t,e,n){e=x(e,n);for(var i,r=y.keys(t),o=r.length,a={},s=0;s<o;s++)a[i=r[s]]=e(t[i],i,t);return a},y.pairs=function(t){for(var e=y.keys(t),n=e.length,i=Array(n),r=0;r<n;r++)i[r]=[e[r],t[e[r]]];return i},y.invert=function(t){for(var e={},n=y.keys(t),i=0,r=n.length;i<r;i++)e[t[n[i]]]=n[i];return e},y.functions=y.methods=function(t){var e=[];for(var n in t)y.isFunction(t[n])&&e.push(n);return e.sort()},y.extend=w(y.allKeys),y.extendOwn=y.assign=w(y.keys),y.findKey=function(t,e,n){e=x(e,n);for(var i,r=y.keys(t),o=0,a=r.length;o<a;o++)if(e(t[i=r[o]],i,t))return i},y.pick=function(t,e,n){var i,r,o={},a=t;if(null==a)return o;y.isFunction(e)?(r=y.allKeys(a),i=b(e,n)):(r=D(arguments,!1,!1,1),i=function(t,e,n){return e in n},a=Object(a));for(var s=0,l=r.length;s<l;s++){var u=r[s],c=a[u];i(c,u,a)&&(o[u]=c)}return o},y.omit=function(t,e,n){if(y.isFunction(e))e=y.negate(e);else{var i=y.map(D(arguments,!1,!1,1),String);e=function(t,e){return!y.contains(i,e)}}return y.pick(t,e,n)},y.defaults=w(y.allKeys,!0),y.create=function(t,e){var n=$(t);return e&&y.extendOwn(n,e),n},y.clone=function(t){return y.isObject(t)?y.isArray(t)?t.slice():y.extend({},t):t},y.tap=function(t,e){return e(t),t},y.isMatch=function(t,e){var n=y.keys(e),i=n.length;if(null==t)return!i;for(var r=Object(t),o=0;o<i;o++){var a=n[o];if(e[a]!==r[a]||!(a in r))return!1}return!0};var A=function(t,e,n,i){if(t===e)return 0!==t||1/t==1/e;if(null==t||null==e)return t===e;t instanceof y&&(t=t._wrapped),e instanceof y&&(e=e._wrapped);var r=d.call(t);if(r!==d.call(e))return!1;switch(r){case"[object RegExp]":case"[object String]":return""+t==""+e;case"[object Number]":return+t!=+t?+e!=+e:0==+t?1/+t==1/e:+t==+e;case"[object Date]":case"[object Boolean]":return+t==+e}var o="[object Array]"===r;if(!o){if("object"!=typeof t||"object"!=typeof e)return!1;var a=t.constructor,s=e.constructor;if(a!==s&&!(y.isFunction(a)&&a instanceof a&&y.isFunction(s)&&s instanceof s)&&"constructor"in t&&"constructor"in e)return!1}i=i||[];for(var l=(n=n||[]).length;l--;)if(n[l]===t)return i[l]===e;if(n.push(t),i.push(e),o){if((l=t.length)!==e.length)return!1;for(;l--;)if(!A(t[l],e[l],n,i))return!1}else{var u,c=y.keys(t);if(l=c.length,y.keys(e).length!==l)return!1;for(;l--;)if(u=c[l],!y.has(e,u)||!A(t[u],e[u],n,i))return!1}return n.pop(),i.pop(),!0};y.isEqual=function(t,e){return A(t,e)},y.isEmpty=function(t){return null==t||(S(t)&&(y.isArray(t)||y.isString(t)||y.isArguments(t))?0===t.length:0===y.keys(t).length)},y.isElement=function(t){return!(!t||1!==t.nodeType)},y.isArray=f||function(t){return"[object Array]"===d.call(t)},y.isObject=function(t){var e=typeof t;return"function"==e||"object"==e&&!!t},y.each(["Arguments","Function","String","Number","Date","RegExp","Error"],function(e){y["is"+e]=function(t){return d.call(t)==="[object "+e+"]"}}),y.isArguments(arguments)||(y.isArguments=function(t){return y.has(t,"callee")}),"function"!=typeof/./&&"object"!=typeof Int8Array&&(y.isFunction=function(t){return"function"==typeof t||!1}),y.isFinite=function(t){return isFinite(t)&&!isNaN(parseFloat(t))},y.isNaN=function(t){return y.isNumber(t)&&t!==+t},y.isBoolean=function(t){return!0===t||!1===t||"[object Boolean]"===d.call(t)},y.isNull=function(t){return null===t},y.isUndefined=function(t){return void 0===t},y.has=function(t,e){return null!=t&&p.call(t,e)},y.noConflict=function(){return o._=a,this},y.identity=function(t){return t},y.constant=function(t){return function(){return t}},y.noop=function(){},y.property=k,y.propertyOf=function(e){return null==e?function(){}:function(t){return e[t]}},y.matcher=y.matches=function(e){return e=y.extendOwn({},e),function(t){return y.isMatch(t,e)}},y.times=function(t,e,n){var i=Array(Math.max(0,t));e=b(e,n,1);for(var r=0;r<t;r++)i[r]=e(r);return i},y.random=function(t,e){return null==e&&(e=t,t=0),t+Math.floor(Math.random()*(e-t+1))},y.now=Date.now||function(){return(new Date).getTime()};function N(e){function n(t){return e[t]}var t="(?:"+y.keys(e).join("|")+")",i=RegExp(t),r=RegExp(t,"g");return function(t){return t=null==t?"":""+t,i.test(t)?t.replace(r,n):t}}var O={"&":"&amp;","<":"&lt;",">":"&gt;",'"':"&quot;","'":"&#x27;","`":"&#x60;"},I=y.invert(O);y.escape=N(O),y.unescape=N(I),y.result=function(t,e,n){var i=null==t?void 0:t[e];return void 0===i&&(i=n),y.isFunction(i)?i.call(t):i};var B=0;y.uniqueId=function(t){var e=++B+"";return t?t+e:e},y.templateSettings={evaluate:/<%([\s\S]+?)%>/g,interpolate:/<%=([\s\S]+?)%>/g,escape:/<%-([\s\S]+?)%>/g};function L(t){return"\\"+R[t]}var j=/(.)^/,R={"'":"'","\\":"\\","\r":"r","\n":"n","\u2028":"u2028","\u2029":"u2029"},F=/\\|'|\r|\n|\u2028|\u2029/g;y.template=function(o,t,e){!t&&e&&(t=e),t=y.defaults({},t,y.templateSettings);var n=RegExp([(t.escape||j).source,(t.interpolate||j).source,(t.evaluate||j).source].join("|")+"|$","g"),a=0,s="__p+='";o.replace(n,function(t,e,n,i,r){return s+=o.slice(a,r).replace(F,L),a=r+t.length,e?s+="'+\n((__t=("+e+"))==null?'':_.escape(__t))+\n'":n?s+="'+\n((__t=("+n+"))==null?'':__t)+\n'":i&&(s+="';\n"+i+"\n__p+='"),t}),s+="';\n",t.variable||(s="with(obj||{}){\n"+s+"}\n"),s="var __t,__p='',__j=Array.prototype.join,print=function(){__p+=__j.call(arguments,'');};\n"+s+"return __p;\n";try{var i=new Function(t.variable||"obj","_",s)}catch(t){throw t.source=s,t}function r(t){return i.call(this,t,y)}var l=t.variable||"obj";return r.source="function("+l+"){\n"+s+"}",r},y.chain=function(t){var e=y(t);return e._chain=!0,e};function V(t,e){return t._chain?y(e).chain():e}y.mixin=function(n){y.each(y.functions(n),function(t){var e=y[t]=n[t];y.prototype[t]=function(){var t=[this._wrapped];return c.apply(t,arguments),V(this,e.apply(y,t))}})},y.mixin(y),y.each(["pop","push","reverse","shift","sort","splice","unshift"],function(e){var n=s[e];y.prototype[e]=function(){var t=this._wrapped;return n.apply(t,arguments),"shift"!==e&&"splice"!==e||0!==t.length||delete t[0],V(this,t)}}),y.each(["concat","join","slice"],function(t){var e=s[t];y.prototype[t]=function(){return V(this,e.apply(this._wrapped,arguments))}}),y.prototype.value=function(){return this._wrapped},y.prototype.valueOf=y.prototype.toJSON=y.prototype.value,y.prototype.toString=function(){return""+this._wrapped},"function"==typeof define&&define.amd&&define("underscore",[],function(){return y})}.call(this),function(f,J,tt){"use strict";function k(o){return function(){var t,e,n,i=arguments[0],r=arguments;for(t=(t="["+(o?o+":":"")+i+"] "+arguments[1].replace(/\{\d+\}/g,function(t){var e,n=+t.slice(1,-1);return 2+n<r.length?"function"==typeof(e=r[2+n])?e.toString().replace(/ ?\{[\s\S]*$/,""):void 0===e?"undefined":"string"!=typeof e?A(e):e:t}))+"\nhttp://errors.angularjs.org/1.2.28/"+(o?o+"/":"")+i,e=2;e<arguments.length;e++)t=t+(2==e?"?":"&")+"p"+(e-2)+"="+encodeURIComponent("function"==typeof(n=arguments[e])?n.toString().replace(/ \{[\s\S]*$/,""):void 0===n?"undefined":"string"!=typeof n?JSON.stringify(n):n);return new Error(t)}}function P(t){if(null==t||h(t))return!1;var e=t.length;return!(1!==t.nodeType||!e)||(it(t)||en(t)||0===e||"number"==typeof e&&0<e&&e-1 in t)}function et(t,e,n){var i;if(t)if(rt(t))for(i in t)"prototype"==i||"length"==i||"name"==i||t.hasOwnProperty&&!t.hasOwnProperty(i)||e.call(n,t[i],i);else if(en(t)||P(t))for(i=0;i<t.length;i++)e.call(n,t[i],i);else if(t.forEach&&t.forEach!==et)t.forEach(e,n);else for(i in t)t.hasOwnProperty(i)&&e.call(n,t[i],i);return t}function R(t){var e=[];for(var n in t)t.hasOwnProperty(n)&&e.push(n);return e.sort()}function g(n){return function(t,e){n(e,t)}}function r(){for(var t,e=tn.length;e;){if(57==(t=tn[--e].charCodeAt(0)))return tn[e]="A",tn.join("");if(90!=t)return tn[e]=String.fromCharCode(t+1),tn.join("");tn[e]="0"}return tn.unshift("0"),tn.join("")}function u(t,e){e?t.$$hashKey=e:delete t.$$hashKey}function M(n){var t=n.$$hashKey;return et(arguments,function(t){t!==n&&et(t,function(t,e){n[e]=t})}),u(n,t),n}function $(t){return parseInt(t,10)}function v(t,e){return M(new(M(function(){},{prototype:t})),e)}function E(){}function m(t){return t}function y(t){return function(){return t}}function S(t){return void 0===t}function F(t){return void 0!==t}function nt(t){return null!=t&&"object"==typeof t}function it(t){return"string"==typeof t}function l(t){return"number"==typeof t}function b(t){return"[object Date]"===Ke.call(t)}function rt(t){return"function"==typeof t}function c(t){return"[object RegExp]"===Ke.call(t)}function h(t){return t&&t.document&&t.location&&t.alert&&t.setInterval}function d(t){return t&&t.$evalAsync&&t.$watch}function x(t){return t&&rt(t.then)}function e(t){return!(!t||!(t.nodeName||t.prop&&t.attr&&t.find))}function C(t,e){if(t.indexOf)return t.indexOf(e);for(var n=0;n<t.length;n++)if(e===t[n])return n;return-1}function p(t,e){var n=C(t,e);return 0<=n&&t.splice(n,1),e}function T(t,n,e,i){if(h(t)||d(t))throw Qe("cpws","Can't copy! Making copies of Window or Scope instances is not supported.");if(n){if(t===n)throw Qe("cpi","Can't copy! Source and destination are identical.");if(e=e||[],i=i||[],nt(t)){var r=C(e,t);if(-1!==r)return i[r];e.push(t),i.push(n)}var o;if(en(t))for(var a=n.length=0;a<t.length;a++)o=T(t[a],null,e,i),nt(t[a])&&(e.push(t[a]),i.push(o)),n.push(o);else{var s=n.$$hashKey;for(var l in en(n)?n.length=0:et(n,function(t,e){delete n[e]}),t)o=T(t[l],null,e,i),nt(t[l])&&(e.push(t[l]),i.push(o)),n[l]=o;u(n,s)}}else(n=t)&&(en(t)?n=T(t,[],e,i):b(t)?n=new Date(t.getTime()):c(t)?(n=new RegExp(t.source,t.toString().match(/[^\/]*$/)[0])).lastIndex=t.lastIndex:nt(t)&&(n=T(t,{},e,i)));return n}function ot(t,e){if(en(t)){e=e||[];for(var n=0;n<t.length;n++)e[n]=t[n]}else if(nt(t))for(var i in e=e||{},t)!qe.call(t,i)||"$"===i.charAt(0)&&"$"===i.charAt(1)||(e[i]=t[i]);return e||t}function at(t,e){if(t===e)return!0;if(null===t||null===e)return!1;if(t!=t&&e!=e)return!0;var n,i,r,o=typeof t;if(o==typeof e&&"object"==o){if(!en(t)){if(b(t))return!!b(e)&&(isNaN(t.getTime())&&isNaN(e.getTime())||t.getTime()===e.getTime());if(c(t)&&c(e))return t.toString()==e.toString();if(d(t)||d(e)||h(t)||h(e)||en(e))return!1;for(i in r={},t)if("$"!==i.charAt(0)&&!rt(t[i])){if(!at(t[i],e[i]))return!1;r[i]=!0}for(i in e)if(!r.hasOwnProperty(i)&&"$"!==i.charAt(0)&&e[i]!==tt&&!rt(e[i]))return!1;return!0}if(!en(e))return!1;if((n=t.length)==e.length){for(i=0;i<n;i++)if(!at(t[i],e[i]))return!1;return!0}}return!1}function D(t,e,n){return t.concat(Ge.call(e,n))}function st(t,e){return Ge.call(t,e||0)}function _(t,e){var n=2<arguments.length?st(arguments,2):[];return!rt(e)||e instanceof RegExp?e:n.length?function(){return arguments.length?e.apply(t,n.concat(Ge.call(arguments,0))):e.apply(t,n)}:function(){return arguments.length?e.apply(t,arguments):e.call(t)}}function n(t,e){var n=e;return"string"==typeof t&&"$"===t.charAt(0)?n=tt:h(e)?n="$WINDOW":e&&J===e?n="$DOCUMENT":d(e)&&(n="$SCOPE"),n}function A(t,e){return void 0===t?tt:JSON.stringify(t,n,e?"  ":null)}function a(t){return it(t)?JSON.parse(t):t}function N(t){if("function"==typeof t)t=!0;else if(t&&0!==t.length){var e=Ve(""+t);t=!("f"==e||"0"==e||"false"==e||"no"==e||"n"==e||"[]"==e)}else t=!1;return t}function lt(t){t=Xe(t).clone();try{t.empty()}catch(t){}var e=Xe("<div>").append(t).html();try{return 3===t[0].nodeType?Ve(e):e.match(/^(<[^>]+>)/)[1].replace(/^<([\w\-]+)/,function(t,e){return"<"+Ve(e)})}catch(t){return Ve(e)}}function o(t){try{return decodeURIComponent(t)}catch(t){}}function s(t){var n,i,r={};return et((t||"").split("&"),function(t){if(t&&(n=t.replace(/\+/g,"%20").split("="),F(i=o(n[0])))){var e=!F(n[1])||o(n[1]);qe.call(r,i)?en(r[i])?r[i].push(e):r[i]=[r[i],e]:r[i]=e}}),r}function i(t){var n=[];return et(t,function(t,e){en(t)?et(t,function(t){n.push(O(e,!0)+(!0===t?"":"="+O(t,!0)))}):n.push(O(e,!0)+(!0===t?"":"="+O(t,!0)))}),n.length?n.join("&"):""}function w(t){return O(t,!0).replace(/%26/gi,"&").replace(/%3D/gi,"=").replace(/%2B/gi,"+")}function O(t,e){return encodeURIComponent(t).replace(/%40/gi,"@").replace(/%3A/gi,":").replace(/%24/g,"$").replace(/%2C/gi,",").replace(/%20/g,e?"%20":"+")}function I(n,i){function e(){if((n=Xe(n)).injector()){var t=n[0]===J?"document":lt(n);throw Qe("btstrpd","App Already Bootstrapped with this Element '{0}'",t.replace(/</,"&lt;").replace(/>/,"&gt;"))}(i=i||[]).unshift(["$provide",function(t){t.value("$rootElement",n)}]),i.unshift("ng");var e=wt(i);return e.invoke(["$rootScope","$rootElement","$compile","$injector","$animate",function(t,e,n,i,r){t.$apply(function(){e.data("$injector",i),n(e)(t)})}]),e}var t=/^NG_DEFER_BOOTSTRAP!/;return f&&!t.test(f.name)?e():(f.name=f.name.replace(t,""),void(Je.resumeBootstrap=function(t){et(t,function(t){i.push(t)}),e()}))}function ut(t,n){return n=n||"_",t.replace(on,function(t,e){return(e?n:"")+t.toLowerCase()})}function ct(t,e,n){if(!t)throw Qe("areq","Argument '{0}' is {1}",e||"?",n||"required");return t}function B(t,e,n){return n&&en(t)&&(t=t[t.length-1]),ct(rt(t),e,"not a function, got "+(t&&"object"==typeof t?t.constructor.name||"Object":typeof t)),t}function L(t,e){if("hasOwnProperty"===t)throw Qe("badname","hasOwnProperty is not a valid {0} name",e)}function j(t,e,n){if(!e)return t;for(var i,r=e.split("."),o=t,a=r.length,s=0;s<a;s++)i=r[s],t&&(t=(o=t)[i]);return!n&&rt(t)?_(o,t):t}function V(t){var e=t[0],n=t[t.length-1];if(e===n)return Xe(e);var i=e,r=[i];do{if(!(i=i.nextSibling))break;r.push(i)}while(i!==n);return Xe(r)}function q(t){return t.replace(hn,function(t,e,n,i){return i?n.toUpperCase():n}).replace(dn,"Moz$1")}function t(t,c,h,d){function e(t){var e,n,i,r,o,a,s,l=h&&t?[this.filter(t)]:[this],u=c;if(!d||null!=t)for(;l.length;)for(n=0,i=(e=l.shift()).length;n<i;n++)for(r=Xe(e[n]),u?r.triggerHandler("$destroy"):u=!u,o=0,a=(s=r.children()).length;o<a;o++)l.push(Ye(s[o]));return p.apply(this,arguments)}var p=Ye.fn[t];p=p.$original||p,e.$original=p,Ye.fn[t]=e}function ht(t){return!gn.test(t)}function z(t,e){var n;return e=e||J,(n=fn.exec(t))?[e.createElement(n[1])]:function(t,e){var n,i,r,o,a,s,l=e.createDocumentFragment(),u=[];if(ht(t))u.push(e.createTextNode(t));else{for(n=l.appendChild(e.createElement("div")),i=(vn.exec(t)||["",""])[1].toLowerCase(),r=yn[i]||yn._default,n.innerHTML="<div>&#160;</div>"+r[1]+t.replace(mn,"<$1></$2>")+r[2],n.removeChild(n.firstChild),o=r[0];o--;)n=n.lastChild;for(a=0,s=n.childNodes.length;a<s;++a)u.push(n.childNodes[a]);(n=l.firstChild).textContent=""}return l.textContent="",l.innerHTML="",u}(t,e)}function H(t){if(t instanceof H)return t;if(it(t)&&(t=nn(t)),!(this instanceof H)){if(it(t)&&"<"!=t.charAt(0))throw pn("nosel","Looking up elements via selectors is not supported by jqLite! See: http://docs.angularjs.org/api/angular.element");return new H(t)}it(t)?(pt(this,z(t)),Xe(J.createDocumentFragment()).append(this)):pt(this,t)}function dt(t){return t.cloneNode(!0)}function X(t){U(t);for(var e=0,n=t.childNodes||[];e<n.length;e++)X(n[e])}function Y(n,t,e,i){if(F(i))throw pn("offargs","jqLite#off() does not support the `selector` argument");var r=W(n,"events");W(n,"handle")&&(S(t)?et(r,function(t,e){cn(n,e,t),delete r[e]}):et(t.split(" "),function(t){S(e)?(cn(n,t,r[t]),delete r[t]):p(r[t]||[],e)}))}function U(t,e){var n=t.ng339,i=sn[n];if(i){if(e)return void delete sn[n].data[e];i.handle&&(i.events.$destroy&&i.handle({},"$destroy"),Y(t)),delete sn[n],t.ng339=tt}}function W(t,e,n){var i=t.ng339,r=sn[i||-1];return F(n)?(r||(t.ng339=i=++ln,r=sn[i]={}),void(r[e]=n)):r&&r[e]}function G(t,e,n){var i=W(t,"data"),r=F(n),o=!r&&F(e),a=o&&!nt(e);if(i||a||W(t,"data",i={}),r)i[e]=n;else{if(!o)return i;if(a)return i&&i[e];M(i,e)}}function Z(t,e){return!!t.getAttribute&&-1<(" "+(t.getAttribute("class")||"")+" ").replace(/[\n\t]/g," ").indexOf(" "+e+" ")}function K(e,t){t&&e.setAttribute&&et(t.split(" "),function(t){e.setAttribute("class",nn((" "+(e.getAttribute("class")||"")+" ").replace(/[\n\t]/g," ").replace(" "+nn(t)+" "," ")))})}function Q(t,e){if(e&&t.setAttribute){var n=(" "+(t.getAttribute("class")||"")+" ").replace(/[\n\t]/g," ");et(e.split(" "),function(t){t=nn(t),-1===n.indexOf(" "+t+" ")&&(n+=t+" ")}),t.setAttribute("class",nn(n))}}function pt(t,e){if(e){e=e.nodeName||!F(e.length)||h(e)?[e]:e;for(var n=0;n<e.length;n++)t.push(e[n])}}function ft(t,e){return gt(t,"$"+(e||"ngController")+"Controller")}function gt(t,e,n){9==t.nodeType&&(t=t.documentElement);for(var i=en(e)?e:[e];t;){for(var r=0,o=i.length;r<o;r++)if((n=Xe.data(t,i[r]))!==tt)return n;t=t.parentNode||11===t.nodeType&&t.host}}function vt(t){for(var e=0,n=t.childNodes;e<n.length;e++)X(n[e]);for(;t.firstChild;)t.removeChild(t.firstChild)}function mt(t,e){var n=xn[e.toLowerCase()];return n&&$n[t.nodeName]&&n}function yt(t,e){var n,i=typeof t;return"function"==i||"object"==i&&null!==t?"function"==typeof(n=t.$$hashKey)?n=t.$$hashKey():n===tt&&(n=t.$$hashKey=(e||r)()):n=t,i+":"+n}function bt(t,e){if(e){var n=0;this.nextUid=function(){return++n}}et(t,this.put,this)}function xt(t){var i,e;return"function"==typeof t?(i=t.$inject)||(i=[],t.length&&et(t.toString().replace(Tn,"").match(Cn)[1].split(En),function(t){t.replace(Sn,function(t,e,n){i.push(n)})}),t.$inject=i):en(t)?(B(t[e=t.length-1],"fn"),i=t.slice(0,e)):B(t,"fn",!0),i}function wt(t){function e(n){return function(t,e){return nt(t)?void et(t,g(n)):n(t,e)}}function n(t,e){if(L(t,"service"),(rt(e)||en(e))&&(e=d.instantiate(e)),!e.$get)throw Dn("pget","Provider '{0}' must define $get factory method.",t);return h[t+s]=e}function i(t,e){return n(t,{$get:e})}function r(n,t){function l(e){if(n.hasOwnProperty(e)){if(n[e]===a)throw Dn("cdep","Circular dependency found: {0}",e+" <- "+u.join(" <- "));return n[e]}try{return u.unshift(e),n[e]=a,n[e]=t(e)}catch(t){throw n[e]===a&&delete n[e],t}finally{u.shift()}}function o(t,e,n){var i,r,o,a=[],s=xt(t);for(r=0,i=s.length;r<i;r++){if("string"!=typeof(o=s[r]))throw Dn("itkn","Incorrect injection token! Expected service name as string, got {0}",o);a.push(n&&n.hasOwnProperty(o)?n[o]:l(o))}return en(t)&&(t=t[i]),t.apply(e,a)}return{invoke:o,instantiate:function(t,e){function n(){}var i,r;return n.prototype=(en(t)?t[t.length-1]:t).prototype,nt(r=o(t,i=new n,e))||rt(r)?r:i},get:l,annotate:xt,has:function(t){return h.hasOwnProperty(t+s)||n.hasOwnProperty(t)}}}var a={},s="Provider",u=[],c=new bt([],!0),h={$provide:{provider:e(n),factory:e(i),service:e(function(t,e){return i(t,["$injector",function(t){return t.instantiate(e)}])}),value:e(function(t,e){return i(t,y(e))}),constant:e(function(t,e){L(t,"constant"),h[t]=e,o[t]=e}),decorator:function(t,e){var n=d.get(t+s),i=n.$get;n.$get=function(){var t=l.invoke(i,n);return l.invoke(e,null,{$delegate:t})}}}},d=h.$injector=r(h,function(){throw Dn("unpr","Unknown provider: {0}",u.join(" <- "))}),o={},l=o.$injector=r(o,function(t){var e=d.get(t+s);return l.invoke(e.$get,e)});return et(function i(t){var r,o,a,s,l=[];return et(t,function(e){if(!c.get(e)){c.put(e,!0);try{if(it(e))for(r=Ue(e),l=l.concat(i(r.requires)).concat(r._runBlocks),o=r._invokeQueue,a=0,s=o.length;a<s;a++){var t=o[a],n=d.get(t[0]);n[t[1]].apply(n,t[2])}else rt(e)?l.push(d.invoke(e)):en(e)?l.push(d.invoke(e)):B(e,"module")}catch(t){throw en(e)&&(e=e[e.length-1]),t.message&&t.stack&&-1==t.stack.indexOf(t.message)&&(t=t.message+"\n"+t.stack),Dn("modulerr","Failed to instantiate module {0} due to:\n{1}",e,t.stack||t.message||t)}}}),l}(t),function(t){l.invoke(t||E)}),l}function $t(){var o=!0;this.disableAutoScrolling=function(){o=!1},this.$get=["$window","$location","$rootScope",function(n,i,t){function e(){var t,e=i.hash();e?(t=r.getElementById(e))?t.scrollIntoView():(t=function(t){var e=null;return et(t,function(t){e||"a"!==Ve(t.nodeName)||(e=t)}),e}(r.getElementsByName(e)))?t.scrollIntoView():"top"===e&&n.scrollTo(0,0):n.scrollTo(0,0)}var r=n.document;return o&&t.$watch(function(){return i.hash()},function(){t.$evalAsync(e)}),e}]}function kt(){this.$get=["$$rAF","$timeout",function(e,n){return e.supported?function(t){return e(t)}:function(t){return n(t,0,!1)}}]}function Ct(i,t,s,r){function o(t){try{t.apply(null,st(arguments,1))}finally{if(0===--p)for(;f.length;)try{f.pop()()}catch(t){s.error(t)}}}function e(){m!=a.url()&&(m=a.url(),et(x,function(t){t(a.url())}))}var a=this,l=t[0],u=i.location,c=i.history,h=i.setTimeout,n=i.clearTimeout,d={};a.isMock=!1;var p=0,f=[];a.$$completeOutstandingRequest=o,a.$$incOutstandingRequestCount=function(){p++},a.notifyWhenNoOutstandingRequests=function(t){et(v,function(t){t()}),0===p?t():f.push(t)};var g,v=[];a.addPollFn=function(t){return S(g)&&function(e,n){!function t(){et(v,function(t){t()}),g=n(t,e)}()}(100,h),v.push(t),t};var m=u.href,y=t.find("base"),b=null;a.url=function(t,e){if(u!==i.location&&(u=i.location),c!==i.history&&(c=i.history),t){if(m==t)return;var n=m&&Wt(m)===Wt(t);return m=t,!n&&r.history?e?c.replaceState(null,"",t):(c.pushState(null,"",t),y.attr("href",y.attr("href"))):(n||(b=t),e?u.replace(t):u.href=t),a}return b||u.href.replace(/%27/g,"'")};var x=[],w=!1;a.onUrlChange=function(t){return w||(r.history&&Xe(i).on("popstate",e),r.hashchange?Xe(i).on("hashchange",e):a.addPollFn(e),w=!0),x.push(t),t},a.$$checkUrlChange=e,a.baseHref=function(){var t=y.attr("href");return t?t.replace(/^(https?\:)?\/\/[^\/]*/,""):""};var $={},k="",C=a.baseHref();a.cookies=function(t,e){var n,i,r,o,a;if(!t){if(l.cookie!==k)for(i=(k=l.cookie).split("; "),$={},o=0;o<i.length;o++)0<(a=(r=i[o]).indexOf("="))&&(t=unescape(r.substring(0,a)),$[t]===tt&&($[t]=unescape(r.substring(a+1))));return $}e===tt?l.cookie=escape(t)+"=;path="+C+";expires=Thu, 01 Jan 1970 00:00:00 GMT":!it(e)||4096<(n=(l.cookie=escape(t)+"="+escape(e)+";path="+C).length+1)&&s.warn("Cookie '"+t+"' possibly not set or overflowed because it was too large ("+n+" > 4096 bytes)!")},a.defer=function(t,e){var n;return p++,n=h(function(){delete d[n],o(t)},e||0),d[n]=!0,n},a.defer.cancel=function(t){return!!d[t]&&(delete d[t],n(t),o(E),!0)}}function Et(){this.$get=["$window","$log","$sniffer","$document",function(t,e,n,i){return new Ct(t,i,e,n)}]}function St(){this.$get=function(){function t(t,e){function n(t){t!=u&&(c?c==t&&(c=t.n):c=t,i(t.n,t.p),i(t,u),(u=t).n=null)}function i(t,e){t!=e&&(t&&(t.p=e),e&&(e.n=t))}if(t in h)throw k("$cacheFactory")("iid","CacheId '{0}' is already taken!",t);var r=0,o=M({},e,{id:t}),a={},s=e&&e.capacity||Number.MAX_VALUE,l={},u=null,c=null;return h[t]={put:function(t,e){s<Number.MAX_VALUE&&n(l[t]||(l[t]={key:t}));if(!S(e))return t in a||r++,a[t]=e,s<r&&this.remove(c.key),e},get:function(t){if(s<Number.MAX_VALUE){var e=l[t];if(!e)return;n(e)}return a[t]},remove:function(t){if(s<Number.MAX_VALUE){var e=l[t];if(!e)return;e==u&&(u=e.p),e==c&&(c=e.n),i(e.n,e.p),delete l[t]}delete a[t],r--},removeAll:function(){a={},r=0,l={},u=c=null},destroy:function(){l=o=a=null,delete h[t]},info:function(){return M({},o,{size:r})}}}var h={};return t.info=function(){var n={};return et(h,function(t,e){n[e]=t.info()}),n},t.get=function(t){return h[t]},t}}function Tt(){this.$get=["$cacheFactory",function(t){return t("templates")}]}function Dt(n,e){var p={},f="Directive",E=/^\s*directive\:\s*([\d\w_\-]+)\s+(.*)$/,S=/(([\d\w_\-]+)(?:\:([^;]+))?;?)/,u=/^(on[a-z]+|formaction)$/;this.directive=function t(a,e){return L(a,"directive"),it(a)?(ct(e,"directiveFactory"),p.hasOwnProperty(a)||(p[a]=[],n.factory(a+f,["$injector","$exceptionHandler",function(i,r){var o=[];return et(p[a],function(t,e){try{var n=i.invoke(t);rt(n)?n={compile:y(n)}:!n.compile&&n.link&&(n.compile=y(n.link)),n.priority=n.priority||0,n.index=e,n.name=n.name||a,n.require=n.require||n.controller&&n.name,n.restrict=n.restrict||"A",o.push(n)}catch(t){r(t)}}),o}])),p[a].push(e)):et(a,g(t)),this},this.aHrefSanitizationWhitelist=function(t){return F(t)?(e.aHrefSanitizationWhitelist(t),this):e.aHrefSanitizationWhitelist()},this.imgSrcSanitizationWhitelist=function(t){return F(t)?(e.imgSrcSanitizationWhitelist(t),this):e.imgSrcSanitizationWhitelist()},this.$get=["$injector","$interpolate","$exceptionHandler","$http","$templateCache","$parse","$controller","$rootScope","$document","$sce","$animate","$$sanitizeUri",function(d,B,L,t,e,j,R,o,n,s,r,l){function F(l,t,e,n,i){l instanceof Xe||(l=Xe(l)),et(l,function(t,e){3==t.nodeType&&t.nodeValue.match(/\S+/)&&(l[e]=t=Xe(t).wrap("<span></span>").parent()[0])});var u=T(l,t,l,e,n,i);return V(l,"ng-scope"),function(t,e,n,i){ct(t,"scope");var r=e?bn.clone.call(l):l;et(n,function(t,e){r.data("$"+e+"Controller",t)});for(var o=0,a=r.length;o<a;o++){var s=r[o].nodeType;1!==s&&9!==s||r.eq(o).data("$scope",t)}return e&&e(r,t),u&&u(t,r,r,i),r}}function V(t,e){try{t.addClass(e)}catch(t){}}function T(t,p,e,n,i,r){for(var o,a,s,l,u,c,f=[],h=0;h<t.length;h++)o=new K,(s=(a=q(t[h],[],o,0===h?n:tt,i)).length?_(a,t[h],o,p,e,null,[],[],r):null)&&s.scope&&V(o.$$element,"ng-scope"),u=s&&s.terminal||!(l=t[h].childNodes)||!l.length?null:T(l,s?(s.transcludeOnThisElement||!s.templateOnThisElement)&&s.transclude:p),f.push(s,u),c=c||s||u,r=null;return c?function(t,e,n,i){var r,o,a,s,l,u,c,h=e.length,d=new Array(h);for(l=0;l<h;l++)d[l]=e[l];for(c=l=0,u=f.length;l<u;c++)a=d[c],r=f[l++],o=f[l++],r?(r.scope?(s=t.$new(),Xe.data(a,"$scope",s)):s=t,r(o,s,a,n,r.transcludeOnThisElement?D(t,r.transclude,i):!r.templateOnThisElement&&i?i:!i&&p?D(t,p):null)):o&&o(t,a.childNodes,tt,i)}:null}function D(o,a,s){return function(t,e,n){var i=!1;t||(i=(t=o.$new()).$$transcluded=!0);var r=a(t,e,n,s);return i&&r.on("$destroy",function(){t.$destroy()}),r}}function q(t,e,n,i,r){var o,a,s=t.nodeType,l=n.$attr;switch(s){case 1:w(e,_t(We(t).toLowerCase()),"E",i,r);for(var u,c,h,d,p,f,g=t.attributes,v=0,m=g&&g.length;v<m;v++){var y=!1,b=!1;if(u=g[v],!He||8<=He||u.specified){c=u.name,p=nn(u.value),d=_t(c),(f=C.test(d))&&(c=ut(d.substr(6),"-"));var x=d.replace(/(Start|End)$/,"");d===x+"Start"&&(b=(y=c).substr(0,c.length-5)+"end",c=c.substr(0,c.length-6)),l[h=_t(c.toLowerCase())]=c,!f&&n.hasOwnProperty(h)||(n[h]=p,mt(t,h)&&(n[h]=!0)),k(t,e,p,h),w(e,h,"A",i,r,y,b)}}if(it(a=t.className)&&""!==a)for(;o=S.exec(a);)w(e,h=_t(o[2]),"C",i,r)&&(n[h]=nn(o[3])),a=a.substr(o.index+o[0].length);break;case 3:!function(t,e){var o=B(e,!0);o&&t.push({priority:0,compile:function(t){var r=t.parent().length;return r&&V(t.parent(),"ng-binding"),function(t,e){var n=e.parent(),i=n.data("$binding")||[];i.push(o),n.data("$binding",i),r||V(n,"ng-binding"),t.$watch(o,function(t){e[0].nodeValue=t})}}})}(e,t.nodeValue);break;case 8:try{(o=E.exec(t.nodeValue))&&(w(e,h=_t(o[1]),"M",i,r)&&(n[h]=nn(o[2])))}catch(t){}}return e.sort($),e}function z(t,e,n){var i=[],r=0;if(e&&t.hasAttribute&&t.hasAttribute(e))do{if(!t)throw Mn("uterdir","Unterminated attribute, found '{0}' but no matching '{1}' found.",e,n);1==t.nodeType&&(t.hasAttribute(e)&&r++,t.hasAttribute(n)&&r--),i.push(t),t=t.nextSibling}while(0<r);else i.push(t);return Xe(i)}function H(o,a,s){return function(t,e,n,i,r){return e=z(e[0],a,s),o(t,e,n,i,r)}}function _(t,v,m,e,n,i,y,b,r){function o(t,e,n,i){t&&(n&&(t=H(t,n,i)),t.require=l.require,t.directiveName=u,$!==l&&!l.$$isolateScope||(t=Z(t,{isolateScope:!0})),y.push(t)),e&&(n&&(e=H(e,n,i)),e.require=l.require,e.directiveName=u,$!==l&&!l.$$isolateScope||(e=Z(e,{isolateScope:!0})),b.push(e))}function x(e,t,n,i){var r,o="data",a=!1;if(it(t)){for(;"^"==(r=t.charAt(0))||"?"==r;)t=t.substr(1),"^"==r&&(o="inheritedData"),a=a||"?"==r;if(r=null,i&&"data"===o&&(r=i[t]),!(r=r||n[o]("$"+t+"Controller"))&&!a)throw Mn("ctreq","Controller '{0}', required by directive '{1}', can't be found!",t,e);return r}return en(t)&&(r=[],et(t,function(t){r.push(x(e,t,n,i))})),r}function a(t,c,e,n,i){var h,r,o,a,s,l,d,u,p={};if(h=v===e?m:ot(m,new K(Xe(e),m.$attr)),r=h.$$element,$){var f=/^\s*([@=&])(\??)\s*(\w*)\s*$/;d=c.$new(!0),!k||k!==$&&k!==$.$$originalDirective?r.data("$isolateScopeNoTemplate",d):r.data("$isolateScope",d),V(r,"ng-isolate-scope"),et($.scope,function(t,e){var n,i,r,o,a=t.match(f)||[],s=a[3]||e,l="?"==a[2],u=a[1];switch(d.$$isolateBindings[e]=u+s,u){case"@":h.$observe(s,function(t){d[e]=t}),h.$$observers[s].$$scope=c,h[s]&&(d[e]=B(h[s])(c));break;case"=":if(l&&!h[s])return;i=j(h[s]),o=i.literal?at:function(t,e){return t===e||t!=t&&e!=e},r=i.assign||function(){throw n=d[e]=i(c),Mn("nonassign","Expression '{0}' used with directive '{1}' is non-assignable!",h[s],$.name)},n=d[e]=i(c),d.$watch(function(){var t=i(c);return o(t,d[e])||(o(t,n)?r(c,t=d[e]):d[e]=t),n=t},null,i.literal);break;case"&":i=j(h[s]),d[e]=function(t){return i(c,t)};break;default:throw Mn("iscp","Invalid isolate scope definition for directive '{0}'. Definition: {... {1}: '{2}' ...}",$.name,e,t)}})}for(u=i&&function(t,e){var n;return arguments.length<2&&(e=t,t=tt),E&&(n=p),i(t,e,n)},w&&et(w,function(t){var e,n={$scope:t===$||t.$$isolateScope?d:c,$element:r,$attrs:h,$transclude:u};"@"==(l=t.controller)&&(l=h[t.name]),e=R(l,n),p[t.name]=e,E||r.data("$"+t.name+"Controller",e),t.controllerAs&&(n.$scope[t.controllerAs]=e)}),o=0,a=y.length;o<a;o++)try{(s=y[o])(s.isolateScope?d:c,r,h,s.require&&x(s.directiveName,s.require,r,p),u)}catch(t){L(t,lt(r))}var g=c;for($&&($.template||null===$.templateUrl)&&(g=d),t&&t(g,e.childNodes,tt,i),o=b.length-1;0<=o;o--)try{(s=b[o])(s.isolateScope?d:c,r,h,s.require&&x(s.directiveName,s.require,r,p),u)}catch(t){L(t,lt(r))}}r=r||{};for(var s,l,u,c,h,d,p=-Number.MAX_VALUE,w=r.controllerDirectives,$=r.newIsolateScopeDirective,k=r.templateDirective,f=r.nonTlbTranscludeDirective,g=!1,C=!1,E=r.hasElementTranscludeDirective,S=m.$$element=Xe(v),T=i,D=e,_=0,P=t.length;_<P;_++){var M=(l=t[_]).$$start,A=l.$$end;if(M&&(S=z(v,M,A)),c=tt,p>l.priority)break;if((d=l.scope)&&(s=s||l,l.templateUrl||(W("new/isolated scope",$,l,S),nt(d)&&($=l))),u=l.name,!l.templateUrl&&l.controller&&(d=l.controller,W("'"+u+"' controller",(w=w||{})[u],l,S),w[u]=l),(d=l.transclude)&&(g=!0,l.$$tlb||(W("transclusion",f,l,S),f=l),D="element"==d?(E=!0,p=l.priority,c=S,S=m.$$element=Xe(J.createComment(" "+u+": "+m[u]+" ")),v=S[0],G(n,st(c),v),F(c,e,p,T&&T.name,{nonTlbTranscludeDirective:f})):(c=Xe(dt(v)).contents(),S.empty(),F(c,e))),l.template)if(C=!0,W("template",k,l,S),d=rt((k=l).template)?l.template(S,m):l.template,d=Q(d),l.replace){if(T=l,c=ht(d)?[]:Xe(nn(d)),v=c[0],1!=c.length||1!==v.nodeType)throw Mn("tplrt","Template for directive '{0}' must have exactly one root element. {1}",u,"");G(n,S,v);var N={$attr:{}},O=q(v,[],N),I=t.splice(_+1,t.length-(_+1));$&&X(O),t=t.concat(O).concat(I),Y(m,N),P=t.length}else S.html(d);if(l.templateUrl)C=!0,W("template",k,l,S),(k=l).replace&&(T=l),a=U(t.splice(_,t.length-_),S,m,n,g&&D,y,b,{controllerDirectives:w,newIsolateScopeDirective:$,templateDirective:k,nonTlbTranscludeDirective:f}),P=t.length;else if(l.compile)try{rt(h=l.compile(S,m,D))?o(null,h,M,A):h&&o(h.pre,h.post,M,A)}catch(t){L(t,lt(S))}l.terminal&&(a.terminal=!0,p=Math.max(p,l.priority))}return a.scope=s&&!0===s.scope,a.transcludeOnThisElement=g,a.templateOnThisElement=C,a.transclude=D,r.hasElementTranscludeDirective=E,a}function X(t){for(var e=0,n=t.length;e<n;e++)t[e]=v(t[e],{$$isolateScope:!0})}function w(t,e,n,i,r,o,a){if(e===r)return null;var s=null;if(p.hasOwnProperty(e))for(var l,u=d.get(e+f),c=0,h=u.length;c<h;c++)try{l=u[c],(i===tt||i>l.priority)&&-1!=l.restrict.indexOf(n)&&(o&&(l=v(l,{$$start:o,$$end:a})),t.push(l),s=l)}catch(t){L(t)}return s}function Y(n,i){var r=i.$attr,o=n.$attr,a=n.$$element;et(n,function(t,e){"$"!=e.charAt(0)&&(i[e]&&i[e]!==t&&(t+=("style"===e?";":" ")+i[e]),n.$set(e,t,!0,r[e]))}),et(i,function(t,e){"class"==e?(V(a,t),n.class=(n.class?n.class+" ":"")+t):"style"==e?(a.attr("style",a.attr("style")+";"+t),n.style=(n.style?n.style+";":"")+t):"$"==e.charAt(0)||n.hasOwnProperty(e)||(n[e]=t,o[e]=r[e])})}function U(d,p,f,g,v,m,y,b){var x,w,$=[],k=p[0],C=d.shift(),E=M({},C,{templateUrl:null,transclude:null,replace:null,$$originalDirective:C}),S=rt(C.templateUrl)?C.templateUrl(p,f):C.templateUrl;return p.empty(),t.get(s.getTrustedResourceUrl(S),{cache:e}).success(function(t){var n,e,i,r;if(t=Q(t),C.replace){if(i=ht(t)?[]:Xe(nn(t)),n=i[0],1!=i.length||1!==n.nodeType)throw Mn("tplrt","Template for directive '{0}' must have exactly one root element. {1}",C.name,S);e={$attr:{}},G(g,p,n);var o=q(n,[],e);nt(C.scope)&&X(o),d=o.concat(d),Y(f,e)}else n=k,p.html(t);for(d.unshift(E),x=_(d,n,f,v,p,C,m,y,b),et(g,function(t,e){t==n&&(g[e]=p[0])}),w=T(p[0].childNodes,v);$.length;){var a=$.shift(),s=$.shift(),l=$.shift(),u=$.shift(),c=p[0];if(s!==k){var h=s.className;b.hasElementTranscludeDirective&&C.replace||(c=dt(n)),G(l,Xe(s),c),V(Xe(c),h)}r=x.transcludeOnThisElement?D(a,x.transclude,u):u,x(w,a,c,g,r)}$=null}).error(function(t,e,n,i){throw Mn("tpload","Failed to load template: {0}",i.url)}),function(t,e,n,i,r){var o=r;$?($.push(e),$.push(n),$.push(i),$.push(o)):(x.transcludeOnThisElement&&(o=D(e,x.transclude,r)),x(w,e,n,i,o))}}function $(t,e){var n=e.priority-t.priority;return 0!=n?n:t.name!==e.name?t.name<e.name?-1:1:t.index-e.index}function W(t,e,n,i){if(e)throw Mn("multidir","Multiple directives [{0}, {1}] asking for {2} on: {3}",e.name,n.name,t,lt(i))}function k(r,t,e,o){var a=B(e,!0);if(a){if("multiple"===o&&"SELECT"===We(r))throw Mn("selmulti","Binding to the 'multiple' attribute is not supported. Element: {0}",lt(r));t.push({priority:100,compile:function(){return{pre:function(t,e,n){var i=n.$$observers||(n.$$observers={});if(u.test(o))throw Mn("nodomevents","Interpolations for HTML DOM event attributes are disallowed.  Please use the ng- versions (such as ng-click instead of onclick) instead.");(a=B(n[o],!0,function(t,e){if("srcdoc"==e)return s.HTML;var n=We(t);return"xlinkHref"==e||"FORM"==n&&"action"==e||"IMG"!=n&&("src"==e||"ngSrc"==e)?s.RESOURCE_URL:void 0}(r,o)))&&(n[o]=a(t),(i[o]||(i[o]=[])).$$inter=!0,(n.$$observers&&n.$$observers[o].$$scope||t).$watch(a,function(t,e){"class"===o&&t!=e?n.$updateClass(t,e):n.$set(o,t)}))}}}})}}function G(t,e,n){var i,r,o=e[0],a=e.length,s=o.parentNode;if(t)for(i=0,r=t.length;i<r;i++)if(t[i]==o){t[i++]=n;for(var l=i,u=l+a-1,c=t.length;l<c;l++,u++)u<c?t[l]=t[u]:delete t[l];t.length-=a-1;break}s&&s.replaceChild(n,o);var h=J.createDocumentFragment();h.appendChild(o),n[Xe.expando]=o[Xe.expando];for(var d=1,p=e.length;d<p;d++){var f=e[d];Xe(f).remove(),h.appendChild(f),delete e[d]}e[0]=n,e.length=1}function Z(t,e){return M(function(){return t.apply(null,arguments)},t,e)}var K=function(t,e){this.$$element=t,this.$attr=e||{}};K.prototype={$normalize:_t,$addClass:function(t){t&&0<t.length&&r.addClass(this.$$element,t)},$removeClass:function(t){t&&0<t.length&&r.removeClass(this.$$element,t)},$updateClass:function(t,e){var n=Pt(t,e),i=Pt(e,t);0===n.length?r.removeClass(this.$$element,i):0===i.length?r.addClass(this.$$element,n):r.setClass(this.$$element,n,i)},$set:function(t,e,n,i){var r,o=mt(this.$$element[0],t);o&&(this.$$element.prop(t,e),i=o),this[t]=e,i?this.$attr[t]=i:(i=this.$attr[t])||(this.$attr[t]=i=ut(t,"-")),("A"===(r=We(this.$$element))&&"href"===t||"IMG"===r&&"src"===t)&&(this[t]=e=l(e,"src"===t)),!1!==n&&(null===e||e===tt?this.$$element.removeAttr(i):this.$$element.attr(i,e));var a=this.$$observers;a&&et(a[t],function(t){try{t(e)}catch(t){L(t)}})},$observe:function(t,e){var n=this,i=n.$$observers||(n.$$observers={}),r=i[t]||(i[t]=[]);return r.push(e),o.$evalAsync(function(){r.$$inter||e(n[t])}),e}};var i=B.startSymbol(),a=B.endSymbol(),Q="{{"==i||"}}"==a?m:function(t){return t.replace(/\{\{/g,i).replace(/}}/g,a)},C=/^ngAttr[A-Z]/;return F}]}function _t(t){return q(t.replace(An,""))}function Pt(t,e){var n="",i=t.split(/\s+/),r=e.split(/\s+/);t:for(var o=0;o<i.length;o++){for(var a=i[o],s=0;s<r.length;s++)if(a==r[s])continue t;n+=(0<n.length?" ":"")+a}return n}function Mt(){var l={},u=/^(\S+)(\s+as\s+(\w+))?$/;this.register=function(t,e){L(t,"controller"),nt(t)?M(l,t):l[t]=e},this.$get=["$injector","$window",function(a,s){return function(t,e){var n,i,r,o;if(it(t)&&(r=(i=t.match(u))[1],o=i[3],B(t=l.hasOwnProperty(r)?l[r]:j(e.$scope,r,!0)||j(s,r,!0),r,!0)),n=a.instantiate(t,e),o){if(!e||"object"!=typeof e.$scope)throw k("$controller")("noscp","Cannot export controller '{0}' as '{1}'! No $scope object provided via `locals`.",r||t.name,o);e.$scope[o]=n}return n}}]}function At(){this.$get=["$window",function(t){return Xe(t.document)}]}function Nt(){this.$get=["$log",function(n){return function(t,e){n.error.apply(n,arguments)}}]}function Ot(t){var e,n,i,r={};return t&&et(t.split("\n"),function(t){i=t.indexOf(":"),e=Ve(nn(t.substr(0,i))),n=nn(t.substr(i+1)),e&&(r[e]=r[e]?r[e]+", "+n:n)}),r}function It(e){var n=nt(e)?e:tt;return function(t){return n||(n=Ot(e)),t?n[Ve(t)]||null:n}}function Bt(e,n,t){return rt(t)?t(e,n):(et(t,function(t){e=t(e,n)}),e)}function Lt(t){return 200<=t&&t<300}function jt(){var e=/^\s*(\[|\{[^\{])/,n=/[\}\]]\s*$/,i=/^\)\]\}',?\n/,t={"Content-Type":"application/json;charset=utf-8"},m=this.defaults={transformResponse:[function(t){return it(t)&&(t=t.replace(i,""),e.test(t)&&n.test(t)&&(t=a(t))),t}],transformRequest:[function(t){return!nt(t)||function(t){return"[object File]"===Ke.call(t)}(t)||function(t){return"[object Blob]"===Ke.call(t)}(t)?t:A(t)}],headers:{common:{Accept:"application/json, text/plain, */*"},post:ot(t),put:ot(t),patch:ot(t)},xsrfCookieName:"XSRF-TOKEN",xsrfHeaderName:"X-XSRF-TOKEN"},r=this.interceptors=[],o=this.responseInterceptors=[];this.$get=["$httpBackend","$browser","$cacheFactory","$rootScope","$q","$injector",function(h,d,t,p,f,i){function g(t){function n(t){var e=M({},t,{data:Bt(t.data,t.headers,i.transformResponse)});return Lt(t.status)?e:f.reject(e)}var i={method:"get",transformRequest:m.transformRequest,transformResponse:m.transformResponse},r=function(t){var e,n,i,r,o,a=m.headers,s=M({},t.headers);a=M({},a.common,a[Ve(t.method)]);t:for(e in a){for(i in n=Ve(e),s)if(Ve(i)===n)continue t;s[e]=a[e]}return et(r=s,function(t,e){rt(t)&&(null!=(o=t())?r[e]=o:delete r[e])}),s}(t);M(i,t),i.headers=r,i.method=ze(i.method);var e=[function(t){r=t.headers;var e=Bt(t.data,It(r),t.transformRequest);return S(e)&&et(r,function(t,e){"content-type"===Ve(e)&&delete r[e]}),S(t.withCredentials)&&!S(m.withCredentials)&&(t.withCredentials=m.withCredentials),function(r,t,e){function o(t,e,n,i){(Lt(e=Math.max(e,0))?s.resolve:s.reject)({data:t,status:e,headers:It(n),config:r,statusText:i})}function n(){var t=C(g.pendingRequests,r);-1!==t&&g.pendingRequests.splice(t,1)}var a,i,s=f.defer(),l=s.promise,u=function(t,e){if(!e)return t;var n=[];return function(t,e,n){for(var i=R(t),r=0;r<i.length;r++)e.call(n,t[i[r]],i[r])}(e,function(t,e){null===t||S(t)||(en(t)||(t=[t]),et(t,function(t){nt(t)&&(t=b(t)?t.toISOString():A(t)),n.push(O(e)+"="+O(t))}))}),0<n.length&&(t+=(-1==t.indexOf("?")?"?":"&")+n.join("&")),t}(r.url,r.params);if(g.pendingRequests.push(r),l.then(n,n),!r.cache&&!m.cache||!1===r.cache||"GET"!==r.method&&"JSONP"!==r.method||(a=nt(r.cache)?r.cache:nt(m.cache)?m.cache:v),a)if(F(i=a.get(u))){if(x(i))return i.then(n,n),i;en(i)?o(i[1],i[0],ot(i[2]),i[3]):o(i,200,{},"OK")}else a.put(u,l);if(S(i)){var c=xe(r.url)?d.cookies()[r.xsrfCookieName||m.xsrfCookieName]:tt;c&&(e[r.xsrfHeaderName||m.xsrfHeaderName]=c),h(r.method,u,t,function(t,e,n,i){a&&(Lt(t)?a.put(u,[t,e,Ot(n),i]):a.remove(u)),o(e,t,n,i),p.$$phase||p.$apply()},e,r.timeout,r.withCredentials,r.responseType)}return l}(t,e,r).then(n,n)},tt],o=f.when(i);for(et(l,function(t){(t.request||t.requestError)&&e.unshift(t.request,t.requestError),(t.response||t.responseError)&&e.push(t.response,t.responseError)});e.length;){var a=e.shift(),s=e.shift();o=o.then(a,s)}return o.success=function(e){return o.then(function(t){e(t.data,t.status,t.headers,i)}),o},o.error=function(e){return o.then(null,function(t){e(t.data,t.status,t.headers,i)}),o},o}var v=t("$http"),l=[];return et(r,function(t){l.unshift(it(t)?i.get(t):i.invoke(t))}),et(o,function(t,e){var n=it(t)?i.get(t):i.invoke(t);l.splice(e,0,{response:function(t){return n(f.when(t))},responseError:function(t){return n(f.reject(t))}})}),g.pendingRequests=[],function(t){et(arguments,function(n){g[n]=function(t,e){return g(M(e||{},{method:n,url:t}))}})}("get","delete","head","jsonp"),function(t){et(arguments,function(i){g[i]=function(t,e,n){return g(M(n||{},{method:i,url:t,data:e}))}})}("post","put","patch"),g.defaults=m,g}]}function Rt(t){if(He<=8&&(!t.match(/^(get|post|head|put|delete|options)$/i)||!f.XMLHttpRequest))return new f.ActiveXObject("Microsoft.XMLHTTP");if(f.XMLHttpRequest)return new f.XMLHttpRequest;throw k("$httpBackend")("noxhr","This browser does not support XMLHttpRequest.")}function Ft(){this.$get=["$browser","$window","$document",function(t,e,n){return function(g,v,m,y,b){return function(t,o,e,i,n,r,a,s){function l(){c=-1,d&&d(),p&&p.abort()}function u(t,e,n,i,r){f&&m.cancel(f),d=p=null,0===e&&(e=n?200:"file"==be(o).protocol?404:0),t(e=1223===e?204:e,n,i,r=r||""),g.$$completeOutstandingRequest(E)}var c;if(g.$$incOutstandingRequestCount(),o=o||g.url(),"jsonp"==Ve(t)){var h="_"+(y.counter++).toString(36);y[h]=function(t){y[h].data=t,y[h].called=!0};var d=function(t,i,r){var o=b.createElement("script"),a=null;return o.type="text/javascript",o.src=t,o.async=!0,a=function(t){cn(o,"load",a),cn(o,"error",a),b.body.removeChild(o),o=null;var e=-1,n="unknown";t&&("load"!==t.type||y[i].called||(t={type:"error"}),n=t.type,e="error"===t.type?404:200),r&&r(e,n)},un(o,"load",a),un(o,"error",a),He<=8&&(o.onreadystatechange=function(){it(o.readyState)&&/loaded|complete/.test(o.readyState)&&(o.onreadystatechange=null,a({type:"load"}))}),b.body.appendChild(o),a}(o.replace("JSON_CALLBACK","angular.callbacks."+h),h,function(t,e){u(i,t,y[h].data,"",e),y[h]=E})}else{var p=v(t);if(p.open(t,o,!0),et(n,function(t,e){F(t)&&p.setRequestHeader(e,t)}),p.onreadystatechange=function(){if(p&&4==p.readyState){var t=null,e=null,n="";-1!==c&&(t=p.getAllResponseHeaders(),e="response"in p?p.response:p.responseText),-1===c&&He<10||(n=p.statusText),u(i,c||p.status,e,t,n)}},a&&(p.withCredentials=!0),s)try{p.responseType=s}catch(t){if("json"!==s)throw t}p.send(e||null)}if(0<r)var f=m(l,r);else x(r)&&r.then(l)}}(t,Rt,t.defer,e.angular.callbacks,n[0])}]}function Vt(){var m="{{",y="}}";this.startSymbol=function(t){return t?(m=t,this):m},this.endSymbol=function(t){return t?(y=t,this):y},this.$get=["$parse","$exceptionHandler","$sce",function(d,p,f){function t(o,t,a){for(var e,n,i,r,s=0,l=[],u=o.length,c=!1,h=[];s<u;)-1!=(e=o.indexOf(m,s))&&-1!=(n=o.indexOf(y,e+g))?(s!=e&&l.push(o.substring(s,e)),l.push(i=d(r=o.substring(e+g,n))),i.exp=r,s=n+v,c=!0):(s!=u&&l.push(o.substring(s)),s=u);if((u=l.length)||(l.push(""),u=1),a&&1<l.length)throw Nn("noconcat","Error while interpolating: {0}\nStrict Contextual Escaping disallows interpolations that concatenate multiple expressions when a trusted value is required.  See http://docs.angularjs.org/api/ng.$sce",o);return!t||c?(h.length=u,(i=function(t){try{for(var e,n=0,i=u;n<i;n++){if("function"==typeof(e=l[n]))if(e=e(t),null==(e=a?f.getTrusted(a,e):f.valueOf(e)))e="";else switch(typeof e){case"string":break;case"number":e=""+e;break;default:e=A(e)}h[n]=e}return h.join("")}catch(t){var r=Nn("interr","Can't interpolate: {0}\n{1}",o,t.toString());p(r)}}).exp=o,i.parts=l,i):void 0}var g=m.length,v=y.length;return t.startSymbol=function(){return m},t.endSymbol=function(){return y},t}]}function qt(){this.$get=["$rootScope","$window","$q",function(c,h,d){function t(t,e,n,i){var r=h.setInterval,o=h.clearInterval,a=d.defer(),s=a.promise,l=0,u=F(i)&&!i;return n=F(n)?n:0,s.then(null,null,t),s.$$intervalId=r(function(){a.notify(l++),0<n&&n<=l&&(a.resolve(l),o(s.$$intervalId),delete p[s.$$intervalId]),u||c.$apply()},e),p[s.$$intervalId]=a,s}var p={};return t.cancel=function(t){return!!(t&&t.$$intervalId in p)&&(p[t.$$intervalId].reject("canceled"),h.clearInterval(t.$$intervalId),delete p[t.$$intervalId],!0)},t}]}function zt(){this.$get=function(){return{id:"en-us",NUMBER_FORMATS:{DECIMAL_SEP:".",GROUP_SEP:",",PATTERNS:[{minInt:1,minFrac:0,maxFrac:3,posPre:"",posSuf:"",negPre:"-",negSuf:"",gSize:3,lgSize:3},{minInt:1,minFrac:2,maxFrac:2,posPre:"¤",posSuf:"",negPre:"(¤",negSuf:")",gSize:3,lgSize:3}],CURRENCY_SYM:"$"},DATETIME_FORMATS:{MONTH:"January,February,March,April,May,June,July,August,September,October,November,December".split(","),SHORTMONTH:"Jan,Feb,Mar,Apr,May,Jun,Jul,Aug,Sep,Oct,Nov,Dec".split(","),DAY:"Sunday,Monday,Tuesday,Wednesday,Thursday,Friday,Saturday".split(","),SHORTDAY:"Sun,Mon,Tue,Wed,Thu,Fri,Sat".split(","),AMPMS:["AM","PM"],medium:"MMM d, y h:mm:ss a",short:"M/d/yy h:mm a",fullDate:"EEEE, MMMM d, y",longDate:"MMMM d, y",mediumDate:"MMM d, y",shortDate:"M/d/yy",mediumTime:"h:mm:ss a",shortTime:"h:mm a"},pluralCat:function(t){return 1===t?"one":"other"}}}}function Ht(t){for(var e=t.split("/"),n=e.length;n--;)e[n]=w(e[n]);return e.join("/")}function Xt(t,e,n){var i=be(t,n);e.$$protocol=i.protocol,e.$$host=i.hostname,e.$$port=$(i.port)||In[i.protocol]||null}function Yt(t,e,n){var i="/"!==t.charAt(0);i&&(t="/"+t);var r=be(t,n);e.$$path=decodeURIComponent(i&&"/"===r.pathname.charAt(0)?r.pathname.substring(1):r.pathname),e.$$search=s(r.search),e.$$hash=decodeURIComponent(r.hash),e.$$path&&"/"!=e.$$path.charAt(0)&&(e.$$path="/"+e.$$path)}function Ut(t,e){return 0===e.indexOf(t)?e.substr(t.length):void 0}function Wt(t){var e=t.indexOf("#");return-1==e?t:t.substr(0,e)}function Gt(t){return t.substr(0,Wt(t).lastIndexOf("/")+1)}function Zt(o,a){this.$$html5=!0,a=a||"";var s=Gt(o);Xt(o,this,o),this.$$parse=function(t){var e=Ut(s,t);if(!it(e))throw Bn("ipthprfx",'Invalid url "{0}", missing path prefix "{1}".',t,s);Yt(e,this,o),this.$$path||(this.$$path="/"),this.$$compose()},this.$$compose=function(){var t=i(this.$$search),e=this.$$hash?"#"+w(this.$$hash):"";this.$$url=Ht(this.$$path)+(t?"?"+t:"")+e,this.$$absUrl=s+this.$$url.substr(1)},this.$$parseLinkUrl=function(t,e){var n,i,r;return(n=Ut(o,t))!==tt?r=(n=Ut(a,i=n))!==tt?s+(Ut("/",n)||n):o+i:(n=Ut(s,t))!==tt?r=s+n:s==t+"/"&&(r=s),r&&this.$$parse(r),!!r}}function Kt(l,u){var c=Gt(l);Xt(l,this,l),this.$$parse=function(t){var e,n,i,r,o,a=Ut(l,t)||Ut(c,t),s="#"==a.charAt(0)?Ut(u,a):this.$$html5?a:"";if(!it(s))throw Bn("ihshprfx",'Invalid url "{0}", missing hash prefix "{1}".',t,u);Yt(s,this,l),this.$$path=(e=this.$$path,i=l,o=/^\/[A-Z]:(\/.*)/,0===(n=s).indexOf(i)&&(n=n.replace(i,"")),o.exec(n)?e:(r=o.exec(e))?r[1]:e),this.$$compose()},this.$$compose=function(){var t=i(this.$$search),e=this.$$hash?"#"+w(this.$$hash):"";this.$$url=Ht(this.$$path)+(t?"?"+t:"")+e,this.$$absUrl=l+(this.$$url?u+this.$$url:"")},this.$$parseLinkUrl=function(t,e){return Wt(l)==Wt(t)&&(this.$$parse(t),!0)}}function Qt(r,o){this.$$html5=!0,Kt.apply(this,arguments);var a=Gt(r);this.$$parseLinkUrl=function(t,e){var n,i;return r==Wt(t)?n=t:(i=Ut(a,t))?n=r+o+i:a===t+"/"&&(n=a),n&&this.$$parse(n),!!n},this.$$compose=function(){var t=i(this.$$search),e=this.$$hash?"#"+w(this.$$hash):"";this.$$url=Ht(this.$$path)+(t?"?"+t:"")+e,this.$$absUrl=r+o+this.$$url}}function Jt(t){return function(){return this[t]}}function te(e,n){return function(t){return S(t)?this[e]:(this[e]=n(t),this.$$compose(),this)}}function ee(){var d="",p=!1;this.hashPrefix=function(t){return F(t)?(d=t,this):d},this.html5Mode=function(t){return F(t)?(p=t,this):p},this.$get=["$rootScope","$browser","$sniffer","$rootElement",function(r,o,t,a){function n(t){r.$broadcast("$locationChangeSuccess",s.absUrl(),t)}var s,e,i,l=o.baseHref(),u=o.url();e=p?(i=function(t){return t.substring(0,t.indexOf("/",t.indexOf("//")+2))}(u)+(l||"/"),t.history?Zt:Qt):(i=Wt(u),Kt),(s=new e(i,"#"+d)).$$parseLinkUrl(u,u);var c=/^\s*(javascript|mailto):/i;a.on("click",function(t){if(!t.ctrlKey&&!t.metaKey&&2!=t.which){for(var e=Xe(t.target);"a"!==Ve(e[0].nodeName);)if(e[0]===a[0]||!(e=e.parent())[0])return;var n=e.prop("href"),i=e.attr("href")||e.attr("xlink:href");nt(n)&&"[object SVGAnimatedString]"===n.toString()&&(n=be(n.animVal).href),c.test(n)||!n||e.attr("target")||t.isDefaultPrevented()||s.$$parseLinkUrl(n,i)&&(t.preventDefault(),s.absUrl()!=o.url()&&(r.$apply(),f.angular["ff-684208-preventDefault"]=!0))}}),s.absUrl()!=u&&o.url(s.absUrl(),!0),o.onUrlChange(function(e){s.absUrl()!=e&&(r.$evalAsync(function(){var t=s.absUrl();s.$$parse(e),r.$broadcast("$locationChangeStart",e,t).defaultPrevented?(s.$$parse(t),o.url(t)):n(t)}),r.$$phase||r.$digest())});var h=0;return r.$watch(function(){var t=o.url(),e=s.$$replace;return h&&t==s.absUrl()||(h++,r.$evalAsync(function(){r.$broadcast("$locationChangeStart",s.absUrl(),t).defaultPrevented?s.$$parse(t):(o.url(s.absUrl(),e),n(t))})),s.$$replace=!1,h}),s}]}function ne(){var n=!0,i=this;this.debugEnabled=function(t){return F(t)?(n=t,this):n},this.$get=["$window",function(r){function t(t){var n=r.console||{},i=n[t]||n.log||E,e=!1;try{e=!!i.apply}catch(t){}return e?function(){var e=[];return et(arguments,function(t){e.push(function(t){return t instanceof Error&&(t.stack?t=t.message&&-1===t.stack.indexOf(t.message)?"Error: "+t.message+"\n"+t.stack:t.stack:t.sourceURL&&(t=t.message+"\n"+t.sourceURL+":"+t.line)),t}(t))}),i.apply(n,e)}:function(t,e){i(t,null==e?"":e)}}return{log:t("log"),info:t("info"),warn:t("warn"),error:t("error"),debug:(e=t("debug"),function(){n&&e.apply(i,arguments)})};var e}]}function ie(t,e){if("__defineGetter__"===t||"__defineSetter__"===t||"__lookupGetter__"===t||"__lookupSetter__"===t||"__proto__"===t)throw jn("isecfld","Attempting to access a disallowed field in Angular expressions! Expression: {0}",e);return t}function re(t,e){if(t){if(t.constructor===t)throw jn("isecfn","Referencing Function in Angular expressions is disallowed! Expression: {0}",e);if(t.document&&t.location&&t.alert&&t.setInterval)throw jn("isecwindow","Referencing the Window in Angular expressions is disallowed! Expression: {0}",e);if(t.children&&(t.nodeName||t.prop&&t.attr&&t.find))throw jn("isecdom","Referencing DOM nodes in Angular expressions is disallowed! Expression: {0}",e);if(t===Object)throw jn("isecobj","Referencing Object in Angular expressions is disallowed! Expression: {0}",e)}return t}function oe(t,e,n,i,r){re(t,i),r=r||{};for(var o,a=e.split(".");1<a.length;0){var s=re(t[o=ie(a.shift(),i)],i);s||(s={},t[o]=s),(t=s).then&&r.unwrapPromises&&(Ln(i),"$$v"in t||function(e){e.then(function(t){e.$$v=t})}(t),t.$$v===tt&&(t.$$v={}),t=t.$$v)}return re(t[o=ie(a.shift(),i)],i),t[o]=n}function ae(t){return"constructor"==t}function se(r,o,a,s,l,u,t){ie(r,u),ie(o,u),ie(a,u),ie(s,u),ie(l,u);function e(t){return re(t,u)}var n=t.expensiveChecks,c=n||ae(r)?e:m,h=n||ae(o)?e:m,d=n||ae(a)?e:m,p=n||ae(s)?e:m,f=n||ae(l)?e:m;return t.unwrapPromises?function(t,e){var n,i=e&&e.hasOwnProperty(r)?e:t;return null==i?i:((i=c(i[r]))&&i.then&&(Ln(u),"$$v"in i||((n=i).$$v=tt,n.then(function(t){n.$$v=c(t)})),i=c(i.$$v)),o?null==i?tt:((i=h(i[o]))&&i.then&&(Ln(u),"$$v"in i||((n=i).$$v=tt,n.then(function(t){n.$$v=h(t)})),i=h(i.$$v)),a?null==i?tt:((i=d(i[a]))&&i.then&&(Ln(u),"$$v"in i||((n=i).$$v=tt,n.then(function(t){n.$$v=d(t)})),i=d(i.$$v)),s?null==i?tt:((i=p(i[s]))&&i.then&&(Ln(u),"$$v"in i||((n=i).$$v=tt,n.then(function(t){n.$$v=p(t)})),i=p(i.$$v)),l?null==i?tt:((i=f(i[l]))&&i.then&&(Ln(u),"$$v"in i||((n=i).$$v=tt,n.then(function(t){n.$$v=f(t)})),i=f(i.$$v)),i):i):i):i):i)}:function(t,e){var n=e&&e.hasOwnProperty(r)?e:t;return null==n?n:(n=c(n[r]),o?null==n?tt:(n=h(n[o]),a?null==n?tt:(n=d(n[a]),s?null==n?tt:(n=p(n[s]),l?null==n?tt:n=f(n[l]):n):n):n):n)}}function le(t,r,o){var a=r.expensiveChecks,e=a?Wn:Un;if(e.hasOwnProperty(t))return e[t];var n,s=t.split("."),l=s.length;if(r.csp)n=l<6?se(s[0],s[1],s[2],s[3],s[4],o,r):function(t,e){for(var n,i=0;n=se(s[i++],s[i++],s[i++],s[i++],s[i++],o,r)(t,e),e=tt,t=n,i<l;);return n};else{var u="var p;\n";a&&(u+="s = eso(s, fe);\nl = eso(l, fe);\n");var c=a;et(s,function(t,e){ie(t,o);var n=(e?"s":'((l&&l.hasOwnProperty("'+t+'"))?l:s)')+'["'+t+'"]',i=a||ae(t);i&&(n="eso("+n+", fe)",c=!0),u+="if(s == null) return undefined;\ns="+n+";\n",r.unwrapPromises&&(u+='if (s && s.then) {\n pw("'+o.replace(/(["\r\n])/g,"\\$1")+'");\n if (!("$$v" in s)) {\n p=s;\n p.$$v = undefined;\n p.then(function(v) {p.$$v='+(i?"eso(v)":"v")+";});\n}\n s="+(i?"eso(s.$$v)":"s.$$v")+"\n}\n")}),u+="return s;";var i=new Function("s","l","pw","eso","fe",u);i.toString=y(u),(c||r.unwrapPromises)&&(i=function(n,i){return function(t,e){return n(t,e,Ln,re,i)}}(i,o)),n=i}return"hasOwnProperty"!==t&&(e[t]=n),n}function ue(){var l={},u={},c={csp:!1,unwrapPromises:!1,logPromiseWarnings:!0,expensiveChecks:!1};this.unwrapPromises=function(t){return F(t)?(c.unwrapPromises=!!t,this):c.unwrapPromises},this.logPromiseWarnings=function(t){return F(t)?(c.logPromiseWarnings=t,this):c.logPromiseWarnings},this.$get=["$filter","$sniffer","$log",function(a,t,e){c.csp=t.csp;var s={csp:c.csp,unwrapPromises:c.unwrapPromises,logPromiseWarnings:c.logPromiseWarnings,expensiveChecks:!0};return Ln=function(t){c.logPromiseWarnings&&!Rn.hasOwnProperty(t)&&(Rn[t]=!0,e.warn("[$parse] Promise found in the expression `"+t+"`. Automatic unwrapping of promises in Angular expressions is deprecated."))},function(t,e){var n;switch(typeof t){case"string":var i=e?u:l;if(i.hasOwnProperty(t))return i[t];var r=e?s:c,o=new Xn(r);return n=new Yn(o,a,r).parse(t),"hasOwnProperty"!==t&&(i[t]=n),n;case"function":return t;default:return E}}}]}function ce(){this.$get=["$rootScope","$exceptionHandler",function(e,t){return function(u,c){function h(t){return t}function d(t){return g(t)}var p=function(){var s,e,l=[];return e={resolve:function(t){if(l){var i=l;l=tt,s=f(t),i.length&&u(function(){for(var t,e=0,n=i.length;e<n;e++)t=i[e],s.then(t[0],t[1],t[2])})}},reject:function(t){e.resolve(n(t))},notify:function(n){if(l){var i=l;l.length&&u(function(){for(var t=0,e=i.length;t<e;t++)i[t][2](n)})}},promise:{then:function(e,n,i){function t(t){try{a.resolve((rt(e)?e:h)(t))}catch(t){a.reject(t),c(t)}}function r(t){try{a.resolve((rt(n)?n:d)(t))}catch(t){a.reject(t),c(t)}}function o(t){try{a.notify((rt(i)?i:h)(t))}catch(t){c(t)}}var a=p();return l?l.push([t,r,o]):s.then(t,r,o),a.promise},catch:function(t){return this.then(null,t)},finally:function(i){function r(t,e){var n=p();return e?n.resolve(t):n.reject(t),n.promise}function e(t,e){var n=null;try{n=(i||h)()}catch(t){return r(t,!1)}return x(n)?n.then(function(){return r(t,e)},function(t){return r(t,!1)}):r(t,e)}return this.then(function(t){return e(t,!0)},function(t){return e(t,!1)})}}}},f=function(n){return x(n)?n:{then:function(t){var e=p();return u(function(){e.resolve(t(n))}),e.promise}}},g=function(t){var e=p();return e.reject(t),e.promise},n=function(i){return{then:function(t,e){var n=p();return u(function(){try{n.resolve((rt(e)?e:d)(i))}catch(t){n.reject(t),c(t)}}),n.promise}}};return{defer:p,reject:g,when:function(t,e,n,i){function r(t){try{return(rt(e)?e:h)(t)}catch(t){return c(t),g(t)}}function o(t){try{return(rt(n)?n:d)(t)}catch(t){return c(t),g(t)}}function a(t){try{return(rt(i)?i:h)(t)}catch(t){c(t)}}var s,l=p();return u(function(){f(t).then(function(t){s||(s=!0,l.resolve(f(t).then(r,o,a)))},function(t){s||(s=!0,l.resolve(o(t)))},function(t){s||l.notify(a(t))})}),l.promise},all:function(t){var n=p(),i=0,r=en(t)?[]:{};return et(t,function(t,e){i++,f(t).then(function(t){r.hasOwnProperty(e)||(r[e]=t,--i||n.resolve(r))},function(t){r.hasOwnProperty(e)||n.reject(t)})}),0===i&&n.resolve(r),n.promise}}}(function(t){e.$evalAsync(t)},t)}]}function he(){this.$get=["$window","$timeout",function(t,n){var i=t.requestAnimationFrame||t.webkitRequestAnimationFrame||t.mozRequestAnimationFrame,r=t.cancelAnimationFrame||t.webkitCancelAnimationFrame||t.mozCancelAnimationFrame||t.webkitCancelRequestAnimationFrame,e=!!i,o=e?function(t){var e=i(t);return function(){r(e)}}:function(t){var e=n(t,16.66,!1);return function(){n.cancel(e)}};return o.supported=e,o}]}function de(){var x=10,w=k("$rootScope"),$=null;this.digestTtl=function(t){return arguments.length&&(x=t),x},this.$get=["$injector","$exceptionHandler","$parse","$browser",function(t,g,f,v){function n(){this.$id=r(),this.$$phase=this.$parent=this.$$watchers=this.$$nextSibling=this.$$prevSibling=this.$$childHead=this.$$childTail=null,this.this=this.$root=this,this.$$destroyed=!1,this.$$asyncQueue=[],this.$$postDigestQueue=[],this.$$listeners={},this.$$listenerCount={},this.$$isolateBindings={}}function m(t){if(e.$$phase)throw w("inprog","{0} already in progress",e.$$phase);e.$$phase=t}function y(){e.$$phase=null}function l(t,e){var n=f(t);return B(n,e),n}function o(t,e,n){for(;t.$$listenerCount[n]-=e,0===t.$$listenerCount[n]&&delete t.$$listenerCount[n],t=t.$parent;);}function b(){}n.prototype={constructor:n,$new:function(t){var e;return t?((e=new n).$root=this.$root,e.$$asyncQueue=this.$$asyncQueue,e.$$postDigestQueue=this.$$postDigestQueue):(this.$$childScopeClass||(this.$$childScopeClass=function(){this.$$watchers=this.$$nextSibling=this.$$childHead=this.$$childTail=null,this.$$listeners={},this.$$listenerCount={},this.$id=r(),this.$$childScopeClass=null},this.$$childScopeClass.prototype=this),e=new this.$$childScopeClass),(e.this=e).$parent=this,e.$$prevSibling=this.$$childTail,this.$$childHead?(this.$$childTail.$$nextSibling=e,this.$$childTail=e):this.$$childHead=this.$$childTail=e,e},$watch:function(t,e,n){var i=l(t,"watch"),r=this.$$watchers,o={fn:e,last:b,get:i,exp:t,eq:!!n};if($=null,!rt(e)){var a=l(e||E,"listener");o.fn=function(t,e,n){a(n)}}if("string"==typeof t&&i.constant){var s=o.fn;o.fn=function(t,e,n){s.call(this,t,e,n),p(r,o)}}return r||(r=this.$$watchers=[]),r.unshift(o),function(){p(r,o),$=null}},$watchCollection:function(t,n){var i,r,o,a=this,s=1<n.length,l=0,u=f(t),c=[],h={},d=!0,p=0;return this.$watch(function(){var t,e;if(nt(i=u(a)))if(P(i)){r!==c&&(p=(r=c).length=0,l++),t=i.length,p!==t&&(l++,r.length=p=t);for(var n=0;n<t;n++)r[n]!=r[n]&&i[n]!=i[n]||r[n]===i[n]||(l++,r[n]=i[n])}else{for(e in r!==h&&(r=h={},p=0,l++),t=0,i)i.hasOwnProperty(e)&&(t++,r.hasOwnProperty(e)?r[e]!=r[e]&&i[e]!=i[e]||r[e]===i[e]||(l++,r[e]=i[e]):(p++,r[e]=i[e],l++));if(t<p)for(e in l++,r)r.hasOwnProperty(e)&&!i.hasOwnProperty(e)&&(p--,delete r[e])}else r!==i&&(r=i,l++);return l},function(){if(d?(d=!1,n(i,i,a)):n(i,o,a),s)if(nt(i))if(P(i)){o=new Array(i.length);for(var t=0;t<i.length;t++)o[t]=i[t]}else for(var e in o={},i)qe.call(i,e)&&(o[e]=i[e]);else o=i})},$digest:function(){var t,e,n,i,r,o,a,s,l,u,c,h=this.$$asyncQueue,d=this.$$postDigestQueue,p=x,f=[];m("$digest"),v.$$checkUrlChange(),$=null;do{for(o=!1,s=this;h.length;){try{(c=h.shift()).scope.$eval(c.expression)}catch(t){y(),g(t)}$=null}t:do{if(i=s.$$watchers)for(r=i.length;r--;)try{if(t=i[r])if((e=t.get(s))===(n=t.last)||(t.eq?at(e,n):"number"==typeof e&&"number"==typeof n&&isNaN(e)&&isNaN(n))){if(t===$){o=!1;break t}}else o=!0,($=t).last=t.eq?T(e,null):e,t.fn(e,n===b?e:n,s),p<5&&(f[l=4-p]||(f[l]=[]),u=rt(t.exp)?"fn: "+(t.exp.name||t.exp.toString()):t.exp,u+="; newVal: "+A(e)+"; oldVal: "+A(n),f[l].push(u))}catch(t){y(),g(t)}if(!(a=s.$$childHead||s!==this&&s.$$nextSibling))for(;s!==this&&!(a=s.$$nextSibling);)s=s.$parent}while(s=a);if((o||h.length)&&!p--)throw y(),w("infdig","{0} $digest() iterations reached. Aborting!\nWatchers fired in the last 5 iterations: {1}",x,A(f))}while(o||h.length);for(y();d.length;)try{d.shift()()}catch(t){g(t)}},$destroy:function(){if(!this.$$destroyed){var t=this.$parent;this.$broadcast("$destroy"),this.$$destroyed=!0,this!==e&&(et(this.$$listenerCount,_(null,o,this)),t.$$childHead==this&&(t.$$childHead=this.$$nextSibling),t.$$childTail==this&&(t.$$childTail=this.$$prevSibling),this.$$prevSibling&&(this.$$prevSibling.$$nextSibling=this.$$nextSibling),this.$$nextSibling&&(this.$$nextSibling.$$prevSibling=this.$$prevSibling),this.$parent=this.$$nextSibling=this.$$prevSibling=this.$$childHead=this.$$childTail=this.$root=null,this.$$listeners={},this.$$watchers=this.$$asyncQueue=this.$$postDigestQueue=[],this.$destroy=this.$digest=this.$apply=E,this.$on=this.$watch=function(){return E})}},$eval:function(t,e){return f(t)(this,e)},$evalAsync:function(t){e.$$phase||e.$$asyncQueue.length||v.defer(function(){e.$$asyncQueue.length&&e.$digest()}),this.$$asyncQueue.push({scope:this,expression:t})},$$postDigest:function(t){this.$$postDigestQueue.push(t)},$apply:function(t){try{return m("$apply"),this.$eval(t)}catch(t){g(t)}finally{y();try{e.$digest()}catch(t){throw g(t),t}}},$on:function(e,n){var i=this.$$listeners[e];i||(this.$$listeners[e]=i=[]),i.push(n);for(var t=this;t.$$listenerCount[e]||(t.$$listenerCount[e]=0),t.$$listenerCount[e]++,t=t.$parent;);var r=this;return function(){var t=C(i,n);-1!==t&&(i[t]=null,o(r,1,e))}},$emit:function(t,e){var n,i,r,o=[],a=this,s=!1,l={name:t,targetScope:a,stopPropagation:function(){s=!0},preventDefault:function(){l.defaultPrevented=!0},defaultPrevented:!1},u=D([l],arguments,1);do{for(n=a.$$listeners[t]||o,l.currentScope=a,i=0,r=n.length;i<r;i++)if(n[i])try{n[i].apply(null,u)}catch(t){g(t)}else n.splice(i,1),i--,r--;if(s)return l;a=a.$parent}while(a);return l},$broadcast:function(t,e){for(var n,i,r,o=this,a=this,s={name:t,targetScope:this,preventDefault:function(){s.defaultPrevented=!0},defaultPrevented:!1},l=D([s],arguments,1);o=a;){for(i=0,r=(n=(s.currentScope=o).$$listeners[t]||[]).length;i<r;i++)if(n[i])try{n[i].apply(null,l)}catch(t){g(t)}else n.splice(i,1),i--,r--;if(!(a=o.$$listenerCount[t]&&o.$$childHead||o!==this&&o.$$nextSibling))for(;o!==this&&!(a=o.$$nextSibling);)o=o.$parent}return s}};var e=new n;return e}]}function pe(){var r=/^\s*(https?|ftp|mailto|tel|file):/,o=/^\s*((https?|ftp|file):|data:image\/)/;this.aHrefSanitizationWhitelist=function(t){return F(t)?(r=t,this):r},this.imgSrcSanitizationWhitelist=function(t){return F(t)?(o=t,this):o},this.$get=function(){return function(t,e){var n,i=e?o:r;return He&&!(8<=He)||(""===(n=be(t).href)||n.match(i))?t:"unsafe:"+n}}}function fe(t){var e=[];return F(t)&&et(t,function(t){e.push(function(t){if("self"===t)return t;if(it(t)){if(-1<t.indexOf("***"))throw Gn("iwcard","Illegal sequence *** in string matcher.  String: {0}",t);return t=function(t){return t.replace(/([-()\[\]{}+?*.$\^|,:#<!\\])/g,"\\$1").replace(/\x08/g,"\\x08")}(t).replace("\\*\\*",".*").replace("\\*","[^:/.?&;]*"),new RegExp("^"+t+"$")}if(c(t))return new RegExp("^"+t.source+"$");throw Gn("imatcher",'Matchers may only be "self", string patterns or RegExp objects')}(t))}),e}function ge(){this.SCE_CONTEXTS=Zn;var a=["self"],s=[];this.resourceUrlWhitelist=function(t){return arguments.length&&(a=fe(t)),a},this.resourceUrlBlacklist=function(t){return arguments.length&&(s=fe(t)),s},this.$get=["$injector",function(t){function o(t,e){return"self"===t?xe(e):!!t.exec(e.href)}function e(t){function e(t){this.$$unwrapTrustedValue=function(){return t}}return t&&(e.prototype=new t),e.prototype.valueOf=function(){return this.$$unwrapTrustedValue()},e.prototype.toString=function(){return this.$$unwrapTrustedValue().toString()},e}var i=function(t){throw Gn("unsafe","Attempting to use an unsafe value in a safe context.")};t.has("$sanitize")&&(i=t.get("$sanitize"));var n=e(),r={};return r[Zn.HTML]=e(n),r[Zn.CSS]=e(n),r[Zn.URL]=e(n),r[Zn.JS]=e(n),r[Zn.RESOURCE_URL]=e(r[Zn.URL]),{trustAs:function(t,e){var n=r.hasOwnProperty(t)?r[t]:null;if(!n)throw Gn("icontext","Attempted to trust a value in invalid context. Context: {0}; Value: {1}",t,e);if(null===e||e===tt||""===e)return e;if("string"!=typeof e)throw Gn("itype","Attempted to trust a non-string value in a content requiring a string: Context: {0}",t);return new n(e)},getTrusted:function(t,e){if(null===e||e===tt||""===e)return e;var n=r.hasOwnProperty(t)?r[t]:null;if(n&&e instanceof n)return e.$$unwrapTrustedValue();if(t===Zn.RESOURCE_URL){if(function(t){var e,n,i=be(t.toString()),r=!1;for(e=0,n=a.length;e<n;e++)if(o(a[e],i)){r=!0;break}if(r)for(e=0,n=s.length;e<n;e++)if(o(s[e],i)){r=!1;break}return r}(e))return e;throw Gn("insecurl","Blocked loading resource from url not allowed by $sceDelegate policy.  URL: {0}",e.toString())}if(t===Zn.HTML)return i(e);throw Gn("unsafe","Attempting to use an unsafe value in a safe context.")},valueOf:function(t){return t instanceof n?t.$$unwrapTrustedValue():t}}}]}function ve(){var s=!0;this.enabled=function(t){return arguments.length&&(s=!!t),s},this.$get=["$parse","$sniffer","$sceDelegate",function(e,t,n){if(s&&t.msie&&t.msieDocumentMode<8)throw Gn("iequirks","Strict Contextual Escaping does not support Internet Explorer version < 9 in quirks mode.  You can fix this by adding the text <!doctype html> to the top of your HTML document.  See http://docs.angularjs.org/api/ng.$sce for more information.");var r=ot(Zn);r.isEnabled=function(){return s},r.trustAs=n.trustAs,r.getTrusted=n.getTrusted,r.valueOf=n.valueOf,s||(r.trustAs=r.getTrusted=function(t,e){return e},r.valueOf=m),r.parseAs=function(n,t){var i=e(t);return i.literal&&i.constant?i:function(t,e){return r.getTrusted(n,i(t,e))}};var i=r.parseAs,o=r.getTrusted,a=r.trustAs;return et(Zn,function(e,t){var n=Ve(t);r[q("parse_as_"+n)]=function(t){return i(e,t)},r[q("get_trusted_"+n)]=function(t){return o(e,t)},r[q("trust_as_"+n)]=function(t){return a(e,t)}}),r}]}function me(){this.$get=["$window","$document",function(t,e){var n,i,r={},o=$((/android (\d+)/.exec(Ve((t.navigator||{}).userAgent))||[])[1]),a=/Boxee/i.test((t.navigator||{}).userAgent),s=e[0]||{},l=s.documentMode,u=/^(Moz|webkit|O|ms)(?=[A-Z])/,c=s.body&&s.body.style,h=!1,d=!1;if(c){for(var p in c)if(i=u.exec(p)){n=(n=i[0]).substr(0,1).toUpperCase()+n.substr(1);break}n||(n="WebkitOpacity"in c&&"webkit"),h=!!("transition"in c||n+"Transition"in c),d=!!("animation"in c||n+"Animation"in c),!o||h&&d||(h=it(s.body.style.webkitTransition),d=it(s.body.style.webkitAnimation))}return{history:!(!t.history||!t.history.pushState||o<4||a),hashchange:"onhashchange"in t&&(!l||7<l),hasEvent:function(t){if("input"==t&&9==He)return!1;if(S(r[t])){var e=s.createElement("div");r[t]="on"+t in e}return r[t]},csp:rn(),vendorPrefix:n,transitions:h,animations:d,android:o,msie:He,msieDocumentMode:l}}]}function ye(){this.$get=["$rootScope","$browser","$q","$exceptionHandler",function(s,l,u,c){function t(t,e,n){var i,r=u.defer(),o=r.promise,a=F(n)&&!n;return i=l.defer(function(){try{r.resolve(t())}catch(t){r.reject(t),c(t)}finally{delete h[o.$$timeoutId]}a||s.$apply()},e),o.$$timeoutId=i,h[i]=r,o}var h={};return t.cancel=function(t){return!!(t&&t.$$timeoutId in h)&&(h[t.$$timeoutId].reject("canceled"),delete h[t.$$timeoutId],l.defer.cancel(t.$$timeoutId))},t}]}function be(t){var e=t;return He&&(Kn.setAttribute("href",e),e=Kn.href),Kn.setAttribute("href",e),{href:Kn.href,protocol:Kn.protocol?Kn.protocol.replace(/:$/,""):"",host:Kn.host,search:Kn.search?Kn.search.replace(/^\?/,""):"",hash:Kn.hash?Kn.hash.replace(/^#/,""):"",hostname:Kn.hostname,port:Kn.port,pathname:"/"===Kn.pathname.charAt(0)?Kn.pathname:"/"+Kn.pathname}}function xe(t){var e=it(t)?be(t):t;return e.protocol===Qn.protocol&&e.host===Qn.host}function we(){this.$get=y(f)}function $e(i){function r(t,e){if(nt(t)){var n={};return et(t,function(t,e){n[e]=r(e,t)}),n}return i.factory(t+o,e)}var o="Filter";this.register=r,this.$get=["$injector",function(e){return function(t){return e.get(t+o)}}],r("currency",Ce),r("date",Pe),r("filter",ke),r("json",Me),r("limitTo",Ae),r("lowercase",ii),r("number",Ee),r("orderBy",Ne),r("uppercase",ri)}function ke(){return function(t,n,r){if(!en(t))return t;var e=typeof r,i=[];i.check=function(t){for(var e=0;e<i.length;e++)if(!i[e](t))return!1;return!0},"function"!=e&&(r="boolean"==e&&r?function(t,e){return Je.equals(t,e)}:function(t,e){if(t&&e&&"object"==typeof t&&"object"==typeof e){for(var n in t)if("$"!==n.charAt(0)&&qe.call(t,n)&&r(t[n],e[n]))return!0;return!1}return e=(""+e).toLowerCase(),-1<(""+t).toLowerCase().indexOf(e)});var o=function(t,e){if("string"==typeof e&&"!"===e.charAt(0))return!o(t,e.substr(1));switch(typeof t){case"boolean":case"number":case"string":return r(t,e);case"object":switch(typeof e){case"object":return r(t,e);default:for(var n in t)if("$"!==n.charAt(0)&&o(t[n],e))return!0}return!1;case"array":for(var i=0;i<t.length;i++)if(o(t[i],e))return!0;return!1;default:return!1}};switch(typeof n){case"boolean":case"number":case"string":n={$:n};case"object":for(var a in n)!function(e){void 0!==n[e]&&i.push(function(t){return o("$"==e?t:t&&t[e],n[e])})}(a);break;case"function":i.push(n);break;default:return t}for(var s=[],l=0;l<t.length;l++){var u=t[l];i.check(u)&&s.push(u)}return s}}function Ce(t){var n=t.NUMBER_FORMATS;return function(t,e){return S(e)&&(e=n.CURRENCY_SYM),Se(t,n.PATTERNS[1],n.GROUP_SEP,n.DECIMAL_SEP,2).replace(/\u00A4/g,e)}}function Ee(t){var n=t.NUMBER_FORMATS;return function(t,e){return Se(t,n.PATTERNS[0],n.GROUP_SEP,n.DECIMAL_SEP,e)}}function Se(t,e,n,i,r){if(null==t||!isFinite(t)||nt(t))return"";var o=t<0,a=(t=Math.abs(t))+"",s="",l=[],u=!1;if(-1!==a.indexOf("e")){var c=a.match(/([\d\.]+)e(-?)(\d+)/);c&&"-"==c[2]&&c[3]>r+1?(a="0",t=0):(s=a,u=!0)}if(u)0<r&&-1<t&&t<1&&(s=t.toFixed(r));else{var h=(a.split(Jn)[1]||"").length;S(r)&&(r=Math.min(Math.max(e.minFrac,h),e.maxFrac)),0===(t=+(Math.round(+(t.toString()+"e"+r)).toString()+"e"+-r))&&(o=!1);var d=(""+t).split(Jn),p=d[0];d=d[1]||"";var f,g=0,v=e.lgSize,m=e.gSize;if(p.length>=v+m)for(g=p.length-v,f=0;f<g;f++)(g-f)%m==0&&0!==f&&(s+=n),s+=p.charAt(f);for(f=g;f<p.length;f++)(p.length-f)%v==0&&0!==f&&(s+=n),s+=p.charAt(f);for(;d.length<r;)d+="0";r&&"0"!==r&&(s+=i+d.substr(0,r))}return l.push(o?e.negPre:e.posPre),l.push(s),l.push(o?e.negSuf:e.posSuf),l.join("")}function Te(t,e,n){var i="";for(t<0&&(i="-",t=-t),t=""+t;t.length<e;)t="0"+t;return n&&(t=t.substr(t.length-e)),i+t}function De(n,i,r,o){return r=r||0,function(t){var e=t["get"+n]();return(0<r||-r<e)&&(e+=r),0===e&&-12==r&&(e=12),Te(e,i,o)}}function _e(i,r){return function(t,e){var n=t["get"+i]();return e[ze(r?"SHORT"+i:i)][n]}}function Pe(a){var h=/^(\d{4})-?(\d\d)-?(\d\d)(?:T(\d\d)(?::?(\d\d)(?::?(\d\d)(?:\.(\d+))?)?)?(Z|([+-])(\d\d):?(\d\d))?)?$/;return function(e,t){var n,i,r="",o=[];if(t=t||"mediumDate",t=a.DATETIME_FORMATS[t]||t,it(e)&&(e=ni.test(e)?$(e):function(t){var e;if(e=t.match(h)){var n=new Date(0),i=0,r=0,o=e[8]?n.setUTCFullYear:n.setFullYear,a=e[8]?n.setUTCHours:n.setHours;e[9]&&(i=$(e[9]+e[10]),r=$(e[9]+e[11])),o.call(n,$(e[1]),$(e[2])-1,$(e[3]));var s=$(e[4]||0)-i,l=$(e[5]||0)-r,u=$(e[6]||0),c=Math.round(1e3*parseFloat("0."+(e[7]||0)));return a.call(n,s,l,u,c),n}return t}(e)),l(e)&&(e=new Date(e)),!b(e))return e;for(;t;)t=(i=ei.exec(t))?(o=D(o,i,1)).pop():(o.push(t),null);return et(o,function(t){n=ti[t],r+=n?n(e,a.DATETIME_FORMATS):t.replace(/(^'|'$)/g,"").replace(/''/g,"'")}),r}}function Me(){return function(t){return A(t,!0)}}function Ae(){return function(t,e){if(!en(t)&&!it(t))return t;if(e=Math.abs(Number(e))===1/0?Number(e):$(e),it(t))return e?0<=e?t.slice(0,e):t.slice(e,t.length):"";var n,i,r=[];for(e>t.length?e=t.length:e<-t.length&&(e=-t.length),i=0<e?(n=0,e):(n=t.length+e,t.length);n<i;n++)r.push(t[n]);return r}}function Ne(s){return function(t,r,e){function o(n,t){return N(t)?function(t,e){return n(e,t)}:n}function a(t,e){var n=typeof t,i=typeof e;return n==i?(b(t)&&b(e)&&(t=t.valueOf(),e=e.valueOf()),"string"==n&&(t=t.toLowerCase(),e=e.toLowerCase()),t===e?0:t<e?-1:1):n<i?-1:1}return P(t)?(0===(r=en(r)?r:[r]).length&&(r=["+"]),r=function(t,i,r){var o=[];return et(t,function(t,e,n){o.push(i.call(r,t,e,n))}),o}(r,function(t){var e=!1,n=t||m;if(it(t)){if("+"!=t.charAt(0)&&"-"!=t.charAt(0)||(e="-"==t.charAt(0),t=t.substring(1)),""===t)return o(function(t,e){return a(t,e)},e);if((n=s(t)).constant){var i=n();return o(function(t,e){return a(t[i],e[i])},e)}}return o(function(t,e){return a(n(t),n(e))},e)}),Ge.call(t).sort(o(function(t,e){for(var n=0;n<r.length;n++){var i=r[n](t,e);if(0!==i)return i}return 0},e))):t}}function Oe(t){return rt(t)&&(t={link:t}),t.restrict=t.restrict||"AC",y(t)}function Ie(n,t,e,i){function r(t,e){e=e?"-"+ut(e,"-"):"",i.setClass(n,(t?wi:$i)+e,(t?$i:wi)+e)}var o=this,a=n.parent().controller("form")||si,s=0,l=o.$error={},u=[];o.$name=t.name||t.ngForm,o.$dirty=!1,o.$pristine=!0,o.$valid=!0,o.$invalid=!1,a.$addControl(o),n.addClass(ki),r(!0),o.$addControl=function(t){L(t.$name,"input"),u.push(t),t.$name&&(o[t.$name]=t)},o.$removeControl=function(n){n.$name&&o[n.$name]===n&&delete o[n.$name],et(l,function(t,e){o.$setValidity(e,!0,n)}),p(u,n)},o.$setValidity=function(t,e,n){var i=l[t];if(e)i&&(p(i,n),i.length||(--s||(r(e),o.$valid=!0,o.$invalid=!1),r(!(l[t]=!1),t),a.$setValidity(t,!0,o)));else{if(s||r(e),i){if(function(t,e){return-1!=C(t,e)}(i,n))return}else l[t]=i=[],s++,r(!1,t),a.$setValidity(t,!1,o);i.push(n),o.$valid=!1,o.$invalid=!0}},o.$setDirty=function(){i.removeClass(n,ki),i.addClass(n,Ci),o.$dirty=!0,o.$pristine=!1,a.$setDirty()},o.$setPristine=function(){i.removeClass(n,Ci),i.addClass(n,ki),o.$dirty=!1,o.$pristine=!0,et(u,function(t){t.$setPristine()})}}function Be(t,e,n,i){return t.$setValidity(e,n),n?i:tt}function Le(t,e){var n;if(e)for(n=0;n<e.length;++n)if(t[e[n]])return!0;return!1}function je(i,r,o,a,t,e){var s=r.prop(Fe),l=r[0].placeholder,u={},c=Ve(r[0].type);if(a.$$validityState=s,!t.android){var h=!1;r.on("compositionstart",function(t){h=!0}),r.on("compositionend",function(){h=!1,n()})}var n=function(t){if(!h){var e=r.val();if(He&&"input"===(t||u).type&&r[0].placeholder!==l)return void(l=r[0].placeholder);"password"!==c&&N(o.ngTrim||"T")&&(e=nn(e));var n=s&&a.$$hasNativeValidators;(a.$viewValue!==e||""===e&&n)&&(i.$root.$$phase?a.$setViewValue(e):i.$apply(function(){a.$setViewValue(e)}))}};if(t.hasEvent("input"))r.on("input",n);else{var d,p=function(){d||(d=e.defer(function(){n(),d=null}))};r.on("keydown",function(t){var e=t.keyCode;91===e||15<e&&e<19||37<=e&&e<=40||p()}),t.hasEvent("paste")&&r.on("paste cut",p)}r.on("change",n),a.$render=function(){r.val(a.$isEmpty(a.$viewValue)?"":a.$viewValue)};var f,g,v=o.ngPattern;if(v){var m=function(t,e){return Be(a,"pattern",a.$isEmpty(e)||t.test(e),e)};f=(g=v.match(/^\/(.*)\/([gim]*)$/))?(v=new RegExp(g[1],g[2]),function(t){return m(v,t)}):function(t){var e=i.$eval(v);if(!e||!e.test)throw k("ngPattern")("noregexp","Expected {0} to be a RegExp but was {1}. Element: {2}",v,e,lt(r));return m(e,t)},a.$formatters.push(f),a.$parsers.push(f)}if(o.ngMinlength){var y=$(o.ngMinlength),b=function(t){return Be(a,"minlength",a.$isEmpty(t)||t.length>=y,t)};a.$parsers.push(b),a.$formatters.push(b)}if(o.ngMaxlength){var x=$(o.ngMaxlength),w=function(t){return Be(a,"maxlength",a.$isEmpty(t)||t.length<=x,t)};a.$parsers.push(w),a.$formatters.push(w)}}function Re(d,p){return d="ngClass"+d,["$animate",function(u){function c(t,e){var n=[];t:for(var i=0;i<t.length;i++){for(var r=t[i],o=0;o<e.length;o++)if(r==e[o])continue t;n.push(r)}return n}function h(t){if(en(t))return t;if(it(t))return t.split(" ");if(nt(t)){var n=[];return et(t,function(t,e){t&&(n=n.concat(e.split(" ")))}),n}return t}return{restrict:"AC",link:function(r,o,a){function s(t){var e=l(t,1);a.$addClass(e)}function l(t,e){var n=o.data("$classCounts")||{},i=[];return et(t,function(t){(0<e||n[t])&&(n[t]=(n[t]||0)+e,n[t]===+(0<e)&&i.push(t))}),o.data("$classCounts",n),i.join(" ")}function e(t){if(!0===p||r.$index%2===p){var e=h(t||[]);if(n){if(!at(t,n))!function(t,e){var n=c(e,t),i=c(t,e);i=l(i,-1),0===(n=l(n,1)).length?u.removeClass(o,i):0===i.length?u.addClass(o,n):u.setClass(o,n,i)}(h(n),e)}else s(e)}n=ot(t)}var n;r.$watch(a[d],e,!0),a.$observe("class",function(t){e(r.$eval(a[d]))}),"ngClass"!==d&&r.$watch("$index",function(t,e){var n=1&t;if(n!=(1&e)){var i=h(r.$eval(a[d]));n===p?s(i):function(t){var e=l(t,-1);a.$removeClass(e)}(i)}})}}}]}var Fe="validity",Ve=function(t){return it(t)?t.toLowerCase():t},qe=Object.prototype.hasOwnProperty,ze=function(t){return it(t)?t.toUpperCase():t};"i"!=="I".toLowerCase()&&(Ve=function(t){return it(t)?t.replace(/[A-Z]/g,function(t){return String.fromCharCode(32|t.charCodeAt(0))}):t},ze=function(t){return it(t)?t.replace(/[a-z]/g,function(t){return String.fromCharCode(-33&t.charCodeAt(0))}):t});var He,Xe,Ye,Ue,We,Ge=[].slice,Ze=[].push,Ke=Object.prototype.toString,Qe=k("ng"),Je=f.angular||(f.angular={}),tn=["0","0","0"];He=$((/msie (\d+)/.exec(Ve(navigator.userAgent))||[])[1]),isNaN(He)&&(He=$((/trident\/.*; rv:(\d+)/.exec(Ve(navigator.userAgent))||[])[1])),E.$inject=[],m.$inject=[];var en=rt(Array.isArray)?Array.isArray:function(t){return"[object Array]"===Ke.call(t)},nn=String.prototype.trim?function(t){return it(t)?t.trim():t}:function(t){return it(t)?t.replace(/^\s\s*/,"").replace(/\s\s*$/,""):t};We=He<9?function(t){return(t=t.nodeName?t:t[0]).scopeName&&"HTML"!=t.scopeName?ze(t.scopeName+":"+t.nodeName):t.nodeName}:function(t){return t.nodeName?t.nodeName:t[0].nodeName};var rn=function(){if(F(rn.isActive_))return rn.isActive_;var e=!(!J.querySelector("[ng-csp]")&&!J.querySelector("[data-ng-csp]"));if(!e)try{new Function("")}catch(t){e=!0}return rn.isActive_=e},on=/[A-Z]/g,an={full:"1.2.28",major:1,minor:2,dot:28,codeName:"finnish-disembarkation"};H.expando="ng339";var sn=H.cache={},ln=1,un=f.document.addEventListener?function(t,e,n){t.addEventListener(e,n,!1)}:function(t,e,n){t.attachEvent("on"+e,n)},cn=f.document.removeEventListener?function(t,e,n){t.removeEventListener(e,n,!1)}:function(t,e,n){t.detachEvent("on"+e,n)},hn=(H._data=function(t){return this.cache[t[this.expando]]||{}},/([\:\-\_]+(.))/g),dn=/^moz([A-Z])/,pn=k("jqLite"),fn=/^<(\w+)\s*\/?>(?:<\/\1>|)$/,gn=/<|&#?\w+;/,vn=/<([\w:]+)/,mn=/<(?!area|br|col|embed|hr|img|input|link|meta|param)(([\w:]+)[^>]*)\/>/gi,yn={option:[1,'<select multiple="multiple">',"</select>"],thead:[1,"<table>","</table>"],col:[2,"<table><colgroup>","</colgroup></table>"],tr:[2,"<table><tbody>","</tbody></table>"],td:[3,"<table><tbody><tr>","</tr></tbody></table>"],_default:[0,"",""]};yn.optgroup=yn.option,yn.tbody=yn.tfoot=yn.colgroup=yn.caption=yn.thead,yn.th=yn.td;var bn=H.prototype={ready:function(t){function e(){n||(n=!0,t())}var n=!1;"complete"===J.readyState?setTimeout(e):(this.on("DOMContentLoaded",e),H(f).on("load",e))},toString:function(){var e=[];return et(this,function(t){e.push(""+t)}),"["+e.join(", ")+"]"},eq:function(t){return Xe(0<=t?this[t]:this[this.length+t])},length:0,push:Ze,sort:[].sort,splice:[].splice},xn={};et("multiple,selected,checked,disabled,readOnly,required,open".split(","),function(t){xn[Ve(t)]=t});var wn,$n={};function kn(t,e){var n=wn[t.nodeType];return S(e)?n?t[n]:"":void(t[n]=e)}et("input,select,option,textarea,button,form,details".split(","),function(t){$n[ze(t)]=!0}),et({data:G,removeData:U},function(t,e){H[e]=t}),et({data:G,inheritedData:gt,scope:function(t){return Xe.data(t,"$scope")||gt(t.parentNode||t,["$isolateScope","$scope"])},isolateScope:function(t){return Xe.data(t,"$isolateScope")||Xe.data(t,"$isolateScopeNoTemplate")},controller:ft,injector:function(t){return gt(t,"$injector")},removeAttr:function(t,e){t.removeAttribute(e)},hasClass:Z,css:function(t,e,n){var i;if(e=q(e),!F(n))return He<=8&&(""===(i=t.currentStyle&&t.currentStyle[e])&&(i="auto")),i=i||t.style[e],He<=8&&(i=""===i?tt:i),i;t.style[e]=n},attr:function(t,e,n){var i=Ve(e);if(xn[i]){if(!F(n))return t[e]||(t.attributes.getNamedItem(e)||E).specified?i:tt;n?(t[e]=!0,t.setAttribute(e,i)):(t[e]=!1,t.removeAttribute(i))}else if(F(n))t.setAttribute(e,n);else if(t.getAttribute){var r=t.getAttribute(e,2);return null===r?tt:r}},prop:function(t,e,n){return F(n)?void(t[e]=n):t[e]},text:(wn=[],He<9?(wn[1]="innerText",wn[3]="nodeValue"):wn[1]=wn[3]="textContent",kn.$dv="",kn),val:function(t,e){if(S(e)){if("SELECT"===We(t)&&t.multiple){var n=[];return et(t.options,function(t){t.selected&&n.push(t.value||t.text)}),0===n.length?null:n}return t.value}t.value=e},html:function(t,e){if(S(e))return t.innerHTML;for(var n=0,i=t.childNodes;n<i.length;n++)X(i[n]);t.innerHTML=e},empty:vt},function(u,t){H.prototype[t]=function(t,e){var n,i,r=this.length;if(u!==vt&&(2==u.length&&u!==Z&&u!==ft?t:e)===tt){if(nt(t)){for(n=0;n<r;n++)if(u===G)u(this[n],t);else for(i in t)u(this[n],i,t[i]);return this}for(var o=u.$dv,a=o===tt?Math.min(r,1):r,s=0;s<a;s++){var l=u(this[s],t,e);o=o?o+l:l}return o}for(n=0;n<r;n++)u(this[n],t,e);return this}}),et({removeData:U,dealoc:X,on:function e(r,t,o,n){if(F(n))throw pn("onargs","jqLite#on() does not support the `selector` or `eventData` parameters");var a=W(r,"events"),s=W(r,"handle");a||W(r,"events",a={}),s||W(r,"handle",s=function(i,r){function t(e,t){if(e.preventDefault||(e.preventDefault=function(){e.returnValue=!1}),e.stopPropagation||(e.stopPropagation=function(){e.cancelBubble=!0}),e.target||(e.target=e.srcElement||J),S(e.defaultPrevented)){var n=e.preventDefault;e.preventDefault=function(){e.defaultPrevented=!0,n.call(e)},e.defaultPrevented=!1}e.isDefaultPrevented=function(){return e.defaultPrevented||!1===e.returnValue},et(ot(r[t||e.type]||[]),function(t){t.call(i,e)}),He<=8?(e.preventDefault=null,e.stopPropagation=null,e.isDefaultPrevented=null):(delete e.preventDefault,delete e.stopPropagation,delete e.isDefaultPrevented)}return t.elem=i,t}(r,a)),et(t.split(" "),function(n){var t=a[n];if(!t){if("mouseenter"==n||"mouseleave"==n){var i=J.body.contains||J.body.compareDocumentPosition?function(t,e){var n=9===t.nodeType?t.documentElement:t,i=e&&e.parentNode;return t===i||!(!i||1!==i.nodeType||!(n.contains?n.contains(i):t.compareDocumentPosition&&16&t.compareDocumentPosition(i)))}:function(t,e){if(e)for(;e=e.parentNode;)if(e===t)return!0;return!1};a[n]=[];e(r,{mouseleave:"mouseout",mouseenter:"mouseover"}[n],function(t){var e=t.relatedTarget;e&&(e===this||i(this,e))||s(t,n)})}else un(r,n,s),a[n]=[];t=a[n]}t.push(o)})},off:Y,one:function(e,n,i){(e=Xe(e)).on(n,function t(){e.off(n,i),e.off(n,t)}),e.on(n,i)},replaceWith:function(e,t){var n,i=e.parentNode;X(e),et(new H(t),function(t){n?i.insertBefore(t,n.nextSibling):i.replaceChild(t,e),n=t})},children:function(t){var e=[];return et(t.childNodes,function(t){1===t.nodeType&&e.push(t)}),e},contents:function(t){return t.contentDocument||t.childNodes||[]},append:function(e,t){et(new H(t),function(t){1!==e.nodeType&&11!==e.nodeType||e.appendChild(t)})},prepend:function(e,t){if(1===e.nodeType){var n=e.firstChild;et(new H(t),function(t){e.insertBefore(t,n)})}},wrap:function(t,e){e=Xe(e)[0];var n=t.parentNode;n&&n.replaceChild(e,t),e.appendChild(t)},remove:function(t){X(t);var e=t.parentNode;e&&e.removeChild(t)},after:function(t,e){var n=t,i=t.parentNode;et(new H(e),function(t){i.insertBefore(t,n.nextSibling),n=t})},addClass:Q,removeClass:K,toggleClass:function(n,t,i){t&&et(t.split(" "),function(t){var e=i;S(e)&&(e=!Z(n,t)),(e?Q:K)(n,t)})},parent:function(t){var e=t.parentNode;return e&&11!==e.nodeType?e:null},next:function(t){if(t.nextElementSibling)return t.nextElementSibling;for(var e=t.nextSibling;null!=e&&1!==e.nodeType;)e=e.nextSibling;return e},find:function(t,e){return t.getElementsByTagName?t.getElementsByTagName(e):[]},clone:dt,triggerHandler:function(e,t,n){var i,r,o,a=t.type||t,s=(W(e,"events")||{})[a];s&&(i={preventDefault:function(){this.defaultPrevented=!0},isDefaultPrevented:function(){return!0===this.defaultPrevented},stopPropagation:E,type:a,target:e},t.type&&(i=M(i,t)),r=ot(s),o=n?[i].concat(n):[i],et(r,function(t){t.apply(e,o)}))}},function(o,t){H.prototype[t]=function(t,e,n){for(var i,r=0;r<this.length;r++)S(i)?F(i=o(this[r],t,e,n))&&(i=Xe(i)):pt(i,o(this[r],t,e,n));return F(i)?i:this},H.prototype.bind=H.prototype.on,H.prototype.unbind=H.prototype.off}),bt.prototype={put:function(t,e){this[yt(t,this.nextUid)]=e},get:function(t){return this[yt(t,this.nextUid)]},remove:function(t){var e=this[t=yt(t,this.nextUid)];return delete this[t],e}};var Cn=/^function\s*[^\(]*\(\s*([^\)]*)\)/m,En=/,/,Sn=/^\s*(_?)(\S+?)\1\s*$/,Tn=/((\/\/.*$)|(\/\*[\s\S]*?\*\/))/gm,Dn=k("$injector"),_n=k("$animate"),Pn=["$provide",function(i){this.$$selectors={},this.register=function(t,e){var n=t+"-animation";if(t&&"."!=t.charAt(0))throw _n("notcsel","Expecting class selector starting with '.' got '{0}'.",t);this.$$selectors[t.substr(1)]=n,i.factory(n,e)},this.classNameFilter=function(t){return 1===arguments.length&&(this.$$classNameFilter=t instanceof RegExp?t:null),this.$$classNameFilter},this.$get=["$timeout","$$asyncCallback",function(t,e){function r(t){t&&e(t)}return{enter:function(t,e,n,i){n?n.after(t):(e&&e[0]||(e=n.parent()),e.append(t)),r(i)},leave:function(t,e){t.remove(),r(e)},move:function(t,e,n,i){this.enter(t,e,n,i)},addClass:function(t,e,n){e=it(e)?e:en(e)?e.join(" "):"",et(t,function(t){Q(t,e)}),r(n)},removeClass:function(t,e,n){e=it(e)?e:en(e)?e.join(" "):"",et(t,function(t){K(t,e)}),r(n)},setClass:function(t,e,n,i){et(t,function(t){Q(t,e),K(t,n)}),r(i)},enabled:E}}]}],Mn=k("$compile");Dt.$inject=["$provide","$$sanitizeUriProvider"];var An=/^(x[\:\-_]|data[\:\-_])/i,Nn=k("$interpolate"),On=/^([^\?#]*)(\?([^#]*))?(#(.*))?$/,In={http:80,https:443,ftp:21},Bn=k("$location");Qt.prototype=Kt.prototype=Zt.prototype={$$html5:!1,$$replace:!1,absUrl:Jt("$$absUrl"),url:function(t){if(S(t))return this.$$url;var e=On.exec(t);return e[1]&&this.path(decodeURIComponent(e[1])),(e[2]||e[1])&&this.search(e[3]||""),this.hash(e[5]||""),this},protocol:Jt("$$protocol"),host:Jt("$$host"),port:Jt("$$port"),path:te("$$path",function(t){return"/"==(t=null!==t?t.toString():"").charAt(0)?t:"/"+t}),search:function(n,t){switch(arguments.length){case 0:return this.$$search;case 1:if(it(n)||l(n))n=n.toString(),this.$$search=s(n);else{if(!nt(n))throw Bn("isrcharg","The first argument of the `$location#search()` call must be a string or an object.");et(n,function(t,e){null==t&&delete n[e]}),this.$$search=n}break;default:S(t)||null===t?delete this.$$search[n]:this.$$search[n]=t}return this.$$compose(),this},hash:te("$$hash",function(t){return null!==t?t.toString():""}),replace:function(){return this.$$replace=!0,this}};var Ln,jn=k("$parse"),Rn={},Fn=Function.prototype.call,Vn=Function.prototype.apply,qn=Function.prototype.bind,zn={null:function(){return null},true:function(){return!0},false:function(){return!1},undefined:E,"+":function(t,e,n,i){return n=n(t,e),i=i(t,e),F(n)?F(i)?n+i:n:F(i)?i:tt},"-":function(t,e,n,i){return n=n(t,e),i=i(t,e),(F(n)?n:0)-(F(i)?i:0)},"*":function(t,e,n,i){return n(t,e)*i(t,e)},"/":function(t,e,n,i){return n(t,e)/i(t,e)},"%":function(t,e,n,i){return n(t,e)%i(t,e)},"^":function(t,e,n,i){return n(t,e)^i(t,e)},"=":E,"===":function(t,e,n,i){return n(t,e)===i(t,e)},"!==":function(t,e,n,i){return n(t,e)!==i(t,e)},"==":function(t,e,n,i){return n(t,e)==i(t,e)},"!=":function(t,e,n,i){return n(t,e)!=i(t,e)},"<":function(t,e,n,i){return n(t,e)<i(t,e)},">":function(t,e,n,i){return n(t,e)>i(t,e)},"<=":function(t,e,n,i){return n(t,e)<=i(t,e)},">=":function(t,e,n,i){return n(t,e)>=i(t,e)},"&&":function(t,e,n,i){return n(t,e)&&i(t,e)},"||":function(t,e,n,i){return n(t,e)||i(t,e)},"&":function(t,e,n,i){return n(t,e)&i(t,e)},"|":function(t,e,n,i){return i(t,e)(t,e,n(t,e))},"!":function(t,e,n){return!n(t,e)}},Hn={n:"\n",f:"\f",r:"\r",t:"\t",v:"\v","'":"'",'"':'"'},Xn=function(t){this.options=t};Xn.prototype={constructor:Xn,lex:function(t){for(this.text=t,this.index=0,this.ch=tt,this.lastCh=":",this.tokens=[];this.index<this.text.length;){if(this.ch=this.text.charAt(this.index),this.is("\"'"))this.readString(this.ch);else if(this.isNumber(this.ch)||this.is(".")&&this.isNumber(this.peek()))this.readNumber();else if(this.isIdent(this.ch))this.readIdent();else if(this.is("(){}[].,;:?"))this.tokens.push({index:this.index,text:this.ch}),this.index++;else{if(this.isWhitespace(this.ch)){this.index++;continue}var e=this.ch+this.peek(),n=e+this.peek(2),i=zn[this.ch],r=zn[e],o=zn[n];o?(this.tokens.push({index:this.index,text:n,fn:o}),this.index+=3):r?(this.tokens.push({index:this.index,text:e,fn:r}),this.index+=2):i?(this.tokens.push({index:this.index,text:this.ch,fn:i}),this.index+=1):this.throwError("Unexpected next character ",this.index,this.index+1)}this.lastCh=this.ch}return this.tokens},is:function(t){return-1!==t.indexOf(this.ch)},was:function(t){return-1!==t.indexOf(this.lastCh)},peek:function(t){var e=t||1;return this.index+e<this.text.length&&this.text.charAt(this.index+e)},isNumber:function(t){return"0"<=t&&t<="9"},isWhitespace:function(t){return" "===t||"\r"===t||"\t"===t||"\n"===t||"\v"===t||" "===t},isIdent:function(t){return"a"<=t&&t<="z"||"A"<=t&&t<="Z"||"_"===t||"$"===t},isExpOperator:function(t){return"-"===t||"+"===t||this.isNumber(t)},throwError:function(t,e,n){n=n||this.index;var i=F(e)?"s "+e+"-"+this.index+" ["+this.text.substring(e,n)+"]":" "+n;throw jn("lexerr","Lexer Error: {0} at column{1} in expression [{2}].",t,i,this.text)},readNumber:function(){for(var t="",e=this.index;this.index<this.text.length;){var n=Ve(this.text.charAt(this.index));if("."==n||this.isNumber(n))t+=n;else{var i=this.peek();if("e"==n&&this.isExpOperator(i))t+=n;else if(this.isExpOperator(n)&&i&&this.isNumber(i)&&"e"==t.charAt(t.length-1))t+=n;else{if(!this.isExpOperator(n)||i&&this.isNumber(i)||"e"!=t.charAt(t.length-1))break;this.throwError("Invalid exponent")}}this.index++}t*=1,this.tokens.push({index:e,text:t,literal:!0,constant:!0,fn:function(){return t}})},readIdent:function(){for(var t,e,n,i,r=this,o="",a=this.index;this.index<this.text.length&&("."===(i=this.text.charAt(this.index))||this.isIdent(i)||this.isNumber(i));)"."===i&&(t=this.index),o+=i,this.index++;if(t)for(e=this.index;e<this.text.length;){if("("===(i=this.text.charAt(e))){n=o.substr(t-a+1),o=o.substr(0,t-a),this.index=e;break}if(!this.isWhitespace(i))break;e++}var s={index:a,text:o};if(zn.hasOwnProperty(o))s.fn=zn[o],s.literal=!0,s.constant=!0;else{var l=le(o,this.options,this.text);s.fn=M(function(t,e){return l(t,e)},{assign:function(t,e){return oe(t,o,e,r.text,r.options)}})}this.tokens.push(s),n&&(this.tokens.push({index:t,text:"."}),this.tokens.push({index:t+1,text:n}))},readString:function(t){var e=this.index;this.index++;for(var n="",i=t,r=!1;this.index<this.text.length;){var o=this.text.charAt(this.index);if(i+=o,r){if("u"===o){var a=this.text.substring(this.index+1,this.index+5);a.match(/[\da-f]{4}/i)||this.throwError("Invalid unicode escape [\\u"+a+"]"),this.index+=4,n+=String.fromCharCode(parseInt(a,16))}else{n+=Hn[o]||o}r=!1}else if("\\"===o)r=!0;else{if(o===t)return this.index++,void this.tokens.push({index:e,text:i,string:n,literal:!0,constant:!0,fn:function(){return n}});n+=o}this.index++}this.throwError("Unterminated quote",e)}};var Yn=function(t,e,n){this.lexer=t,this.$filter=e,this.options=n};Yn.ZERO=M(function(){return 0},{constant:!0}),Yn.prototype={constructor:Yn,parse:function(t){this.text=t,this.tokens=this.lexer.lex(t);var e=this.statements();return 0!==this.tokens.length&&this.throwError("is an unexpected token",this.tokens[0]),e.literal=!!e.literal,e.constant=!!e.constant,e},primary:function(){var t,e,n;if(this.expect("("))t=this.filterChain(),this.consume(")");else if(this.expect("["))t=this.arrayDeclaration();else if(this.expect("{"))t=this.object();else{var i=this.expect();(t=i.fn)||this.throwError("not a primary expression",i),t.literal=!!i.literal,t.constant=!!i.constant}for(;e=this.expect("(","[",".");)"("===e.text?(t=this.functionCall(t,n),n=null):"["===e.text?(n=t,t=this.objectIndex(t)):"."===e.text?(n=t,t=this.fieldAccess(t)):this.throwError("IMPOSSIBLE");return t},throwError:function(t,e){throw jn("syntax","Syntax Error: Token '{0}' {1} at column {2} of the expression [{3}] starting at [{4}].",e.text,t,e.index+1,this.text,this.text.substring(e.index))},peekToken:function(){if(0===this.tokens.length)throw jn("ueoe","Unexpected end of expression: {0}",this.text);return this.tokens[0]},peek:function(t,e,n,i){if(0<this.tokens.length){var r=this.tokens[0],o=r.text;if(o===t||o===e||o===n||o===i||!t&&!e&&!n&&!i)return r}return!1},expect:function(t,e,n,i){var r=this.peek(t,e,n,i);return!!r&&(this.tokens.shift(),r)},consume:function(t){this.expect(t)||this.throwError("is unexpected, expecting ["+t+"]",this.peek())},unaryFn:function(n,i){return M(function(t,e){return n(t,e,i)},{constant:i.constant})},ternaryFn:function(n,i,r){return M(function(t,e){return n(t,e)?i(t,e):r(t,e)},{constant:n.constant&&i.constant&&r.constant})},binaryFn:function(n,i,r){return M(function(t,e){return i(t,e,n,r)},{constant:n.constant&&r.constant})},statements:function(){for(var o=[];;)if(0<this.tokens.length&&!this.peek("}",")",";","]")&&o.push(this.filterChain()),!this.expect(";"))return 1===o.length?o[0]:function(t,e){for(var n,i=0;i<o.length;i++){var r=o[i];r&&(n=r(t,e))}return n}},filterChain:function(){for(var t,e=this.expression();;){if(!(t=this.expect("|")))return e;e=this.binaryFn(e,t.fn,this.filter())}},filter:function(){for(var t=this.expect(),o=this.$filter(t.text),a=[];;){if(!(t=this.expect(":"))){var e=function(t,e,n){for(var i=[n],r=0;r<a.length;r++)i.push(a[r](t,e));return o.apply(t,i)};return function(){return e}}a.push(this.expression())}},expression:function(){return this.assignment()},assignment:function(){var n,t,i=this.ternary();return(t=this.expect("="))?(i.assign||this.throwError("implies assignment but ["+this.text.substring(0,t.index)+"] can not be assigned to",t),n=this.ternary(),function(t,e){return i.assign(t,n(t,e),e)}):i},ternary:function(){var t,e,n=this.logicalOR();return(e=this.expect("?"))?(t=this.assignment(),(e=this.expect(":"))?this.ternaryFn(n,t,this.assignment()):void this.throwError("expected :",e)):n},logicalOR:function(){for(var t,e=this.logicalAND();;){if(!(t=this.expect("||")))return e;e=this.binaryFn(e,t.fn,this.logicalAND())}},logicalAND:function(){var t,e=this.equality();return(t=this.expect("&&"))&&(e=this.binaryFn(e,t.fn,this.logicalAND())),e},equality:function(){var t,e=this.relational();return(t=this.expect("==","!=","===","!=="))&&(e=this.binaryFn(e,t.fn,this.equality())),e},relational:function(){var t,e=this.additive();return(t=this.expect("<",">","<=",">="))&&(e=this.binaryFn(e,t.fn,this.relational())),e},additive:function(){for(var t,e=this.multiplicative();t=this.expect("+","-");)e=this.binaryFn(e,t.fn,this.multiplicative());return e},multiplicative:function(){for(var t,e=this.unary();t=this.expect("*","/","%");)e=this.binaryFn(e,t.fn,this.unary());return e},unary:function(){var t;return this.expect("+")?this.primary():(t=this.expect("-"))?this.binaryFn(Yn.ZERO,t.fn,this.unary()):(t=this.expect("!"))?this.unaryFn(t.fn,this.unary()):this.primary()},fieldAccess:function(r){var o=this,a=this.expect().text,i=le(a,this.options,this.text);return M(function(t,e,n){return i(n||r(t,e))},{assign:function(t,e,n){var i=r(t,n);return i||r.assign(t,i={}),oe(i,a,e,o.text,o.options)}})},objectIndex:function(a){var s=this,l=this.expression();return this.consume("]"),M(function(t,e){var n,i,r=a(t,e),o=l(t,e);return ie(o,s.text),r?((n=re(r[o],s.text))&&n.then&&s.options.unwrapPromises&&("$$v"in(i=n)||(i.$$v=tt,i.then(function(t){i.$$v=t})),n=n.$$v),n):tt},{assign:function(t,e,n){var i=ie(l(t,n),s.text),r=re(a(t,n),s.text);return r||a.assign(t,r={}),r[i]=e}})},functionCall:function(a,s){var l=[];if(")"!==this.peekToken().text)for(;l.push(this.expression()),this.expect(","););this.consume(")");var u=this;return function(t,e){for(var n=[],i=s?s(t,e):t,r=0;r<l.length;r++)n.push(re(l[r](t,e),u.text));var o=a(t,e,i)||E;return re(i,u.text),function(t,e){if(t){if(t.constructor===t)throw jn("isecfn","Referencing Function in Angular expressions is disallowed! Expression: {0}",e);if(t===Fn||t===Vn||qn&&t===qn)throw jn("isecff","Referencing call, apply or bind in Angular expressions is disallowed! Expression: {0}",e)}}(o,u.text),re(o.apply?o.apply(i,n):o(n[0],n[1],n[2],n[3],n[4]),u.text)}},arrayDeclaration:function(){var r=[],t=!0;if("]"!==this.peekToken().text)do{if(this.peek("]"))break;var e=this.expression();r.push(e),e.constant||(t=!1)}while(this.expect(","));return this.consume("]"),M(function(t,e){for(var n=[],i=0;i<r.length;i++)n.push(r[i](t,e));return n},{literal:!0,constant:t})},object:function(){var o=[],t=!0;if("}"!==this.peekToken().text)do{if(this.peek("}"))break;var e=this.expect(),n=e.string||e.text;this.consume(":");var i=this.expression();o.push({key:n,value:i}),i.constant||(t=!1)}while(this.expect(","));return this.consume("}"),M(function(t,e){for(var n={},i=0;i<o.length;i++){var r=o[i];n[r.key]=r.value(t,e)}return n},{literal:!0,constant:t})}};var Un={},Wn={},Gn=k("$sce"),Zn={HTML:"html",CSS:"css",URL:"url",RESOURCE_URL:"resourceUrl",JS:"js"},Kn=J.createElement("a"),Qn=be(f.location.href);$e.$inject=["$provide"],Ce.$inject=["$locale"],Ee.$inject=["$locale"];var Jn=".",ti={yyyy:De("FullYear",4),yy:De("FullYear",2,0,!0),y:De("FullYear",1),MMMM:_e("Month"),MMM:_e("Month",!0),MM:De("Month",2,1),M:De("Month",1,1),dd:De("Date",2),d:De("Date",1),HH:De("Hours",2),H:De("Hours",1),hh:De("Hours",2,-12),h:De("Hours",1,-12),mm:De("Minutes",2),m:De("Minutes",1),ss:De("Seconds",2),s:De("Seconds",1),sss:De("Milliseconds",3),EEEE:_e("Day"),EEE:_e("Day",!0),a:function(t,e){return t.getHours()<12?e.AMPMS[0]:e.AMPMS[1]},Z:function(t){var e=-1*t.getTimezoneOffset();return(0<=e?"+":"")+(Te(Math[0<e?"floor":"ceil"](e/60),2)+Te(Math.abs(e%60),2))}},ei=/((?:[^yMdHhmsaZE']+)|(?:'(?:[^']|'')*')|(?:E+|y+|M+|d+|H+|h+|m+|s+|a|Z))(.*)/,ni=/^\-?\d+$/;Pe.$inject=["$locale"];var ii=y(Ve),ri=y(ze);Ne.$inject=["$parse"];var oi=y({restrict:"E",compile:function(t,e){return He<=8&&(e.href||e.name||e.$set("href",""),t.append(J.createComment("IE fix"))),e.href||e.xlinkHref||e.name?void 0:function(t,e){var n="[object SVGAnimatedString]"===Ke.call(e.prop("href"))?"xlink:href":"href";e.on("click",function(t){e.attr(n)||t.preventDefault()})}}}),ai={};et(xn,function(t,i){if("multiple"!=t){var r=_t("ng-"+i);ai[r]=function(){return{priority:100,link:function(t,e,n){t.$watch(n[r],function(t){n.$set(i,!!t)})}}}}}),et(["src","srcset","href"],function(o){var a=_t("ng-"+o);ai[a]=function(){return{priority:99,link:function(t,e,n){var i=o,r=o;"href"===o&&"[object SVGAnimatedString]"===Ke.call(e.prop("href"))&&(r="xlinkHref",n.$attr[r]="xlink:href",i=null),n.$observe(a,function(t){return t?(n.$set(r,t),void(He&&i&&e.prop(i,n[r]))):void("href"===o&&n.$set(r,null))})}}}});var si={$addControl:E,$removeControl:E,$setValidity:E,$setDirty:E,$setPristine:E};Ie.$inject=["$element","$attrs","$scope","$animate"];function li(t){return["$timeout",function(s){return{name:"form",restrict:t?"EAC":"E",controller:Ie,compile:function(){return{pre:function(t,e,n,i){if(!n.action){var r=function(t){t.preventDefault?t.preventDefault():t.returnValue=!1};un(e[0],"submit",r),e.on("$destroy",function(){s(function(){cn(e[0],"submit",r)},0,!1)})}var o=e.parent().controller("form"),a=n.name||n.ngForm;a&&oe(t,a,i,a),o&&e.on("$destroy",function(){o.$removeControl(i),a&&oe(t,a,tt,a),M(i,si)})}}}}}]}function ui(){return{require:["ngModel","^?form"],controller:Ei,link:function(t,e,n,i){var r=i[0],o=i[1]||si;o.$addControl(r),t.$on("$destroy",function(){o.$removeControl(r)})}}}function ci(){return{require:"?ngModel",link:function(t,e,n,i){if(i){n.required=!0;var r=function(t){return n.required&&i.$isEmpty(t)?void i.$setValidity("required",!1):(i.$setValidity("required",!0),t)};i.$formatters.push(r),i.$parsers.unshift(r),n.$observe("required",function(){r(i.$viewValue)})}}}}function hi(){return{require:"ngModel",link:function(t,e,n,i){var r=/\/(.*)\//.exec(n.ngList),o=r&&new RegExp(r[1])||n.ngList||",";i.$parsers.push(function(t){if(!S(t)){var e=[];return t&&et(t.split(o),function(t){t&&e.push(nn(t))}),e}}),i.$formatters.push(function(t){return en(t)?t.join(", "):tt}),i.$isEmpty=function(t){return!t||!t.length}}}}function di(){return{priority:100,compile:function(t,e){return Ti.test(e.ngValue)?function(t,e,n){n.$set("value",t.$eval(n.ngValue))}:function(t,e,n){t.$watch(n.ngValue,function(t){n.$set("value",t)})}}}}var pi=li(),fi=li(!0),gi=/^(ftp|http|https):\/\/(\w+:{0,1}\w*@)?(\S+)(:[0-9]+)?(\/|\/([\w#!:.?+=&%@!\-\/]))?$/,vi=/^[a-z0-9!#$%&'*+\/=?^_`{|}~.-]+@[a-z0-9]([a-z0-9-]*[a-z0-9])?(\.[a-z0-9]([a-z0-9-]*[a-z0-9])?)*$/i,mi=/^\s*(\-|\+)?(\d+|(\d*(\.\d*)))\s*$/,yi={text:je,number:function(t,e,n,i,r,o){if(je(t,e,n,i,r,o),i.$parsers.push(function(t){var e=i.$isEmpty(t);return e||mi.test(t)?(i.$setValidity("number",!0),""===t?null:e?t:parseFloat(t)):(i.$setValidity("number",!1),tt)}),function(e,n,i,r,o){if(nt(o)){e.$$hasNativeValidators=!0;e.$parsers.push(function(t){return e.$error[n]||Le(o,r)||!Le(o,i)?t:void e.$setValidity(n,!1)})}}(i,"number",bi,null,i.$$validityState),i.$formatters.push(function(t){return i.$isEmpty(t)?"":""+t}),n.min){var a=function(t){var e=parseFloat(n.min);return Be(i,"min",i.$isEmpty(t)||e<=t,t)};i.$parsers.push(a),i.$formatters.push(a)}if(n.max){var s=function(t){var e=parseFloat(n.max);return Be(i,"max",i.$isEmpty(t)||t<=e,t)};i.$parsers.push(s),i.$formatters.push(s)}i.$formatters.push(function(t){return Be(i,"number",i.$isEmpty(t)||l(t),t)})},url:function(t,e,n,i,r,o){function a(t){return Be(i,"url",i.$isEmpty(t)||gi.test(t),t)}je(t,e,n,i,r,o),i.$formatters.push(a),i.$parsers.push(a)},email:function(t,e,n,i,r,o){function a(t){return Be(i,"email",i.$isEmpty(t)||vi.test(t),t)}je(t,e,n,i,r,o),i.$formatters.push(a),i.$parsers.push(a)},radio:function(t,e,n,i){S(n.name)&&e.attr("name",r()),e.on("click",function(){e[0].checked&&t.$apply(function(){i.$setViewValue(n.value)})}),i.$render=function(){var t=n.value;e[0].checked=t==i.$viewValue},n.$observe("value",i.$render)},checkbox:function(t,e,n,i){var r=n.ngTrueValue,o=n.ngFalseValue;it(r)||(r=!0),it(o)||(o=!1),e.on("click",function(){t.$apply(function(){i.$setViewValue(e[0].checked)})}),i.$render=function(){e[0].checked=i.$viewValue},i.$isEmpty=function(t){return t!==r},i.$formatters.push(function(t){return t===r}),i.$parsers.push(function(t){return t?r:o})},hidden:E,button:E,submit:E,reset:E,file:E},bi=["badInput"],xi=["$browser","$sniffer",function(r,o){return{restrict:"E",require:"?ngModel",link:function(t,e,n,i){i&&(yi[Ve(n.type)]||yi.text)(t,e,n,i,o,r)}}}],wi="ng-valid",$i="ng-invalid",ki="ng-pristine",Ci="ng-dirty",Ei=["$scope","$exceptionHandler","$attrs","$element","$parse","$animate",function(i,n,t,r,e,o){function a(t,e){e=e?"-"+ut(e,"-"):"",o.removeClass(r,(t?$i:wi)+e),o.addClass(r,(t?wi:$i)+e)}this.$viewValue=Number.NaN,this.$modelValue=Number.NaN,this.$parsers=[],this.$formatters=[],this.$viewChangeListeners=[],this.$pristine=!0,this.$dirty=!1,this.$valid=!0,this.$invalid=!1,this.$name=t.name;var s=e(t.ngModel),l=s.assign;if(!l)throw k("ngModel")("nonassign","Expression '{0}' is non-assignable. Element: {1}",t.ngModel,lt(r));this.$render=E,this.$isEmpty=function(t){return S(t)||""===t||null===t||t!=t};var u=r.inheritedData("$formController")||si,c=0,h=this.$error={};r.addClass(ki),a(!0),this.$setValidity=function(t,e){h[t]!==!e&&(e?(h[t]&&c--,c||(a(!0),this.$valid=!0,this.$invalid=!1)):(a(!1),this.$invalid=!0,this.$valid=!1,c++),h[t]=!e,a(e,t),u.$setValidity(t,e,this))},this.$setPristine=function(){this.$dirty=!1,this.$pristine=!0,o.removeClass(r,Ci),o.addClass(r,ki)},this.$setViewValue=function(e){this.$viewValue=e,this.$pristine&&(this.$dirty=!0,this.$pristine=!1,o.removeClass(r,ki),o.addClass(r,Ci),u.$setDirty()),et(this.$parsers,function(t){e=t(e)}),this.$modelValue!==e&&(this.$modelValue=e,l(i,e),et(this.$viewChangeListeners,function(t){try{t()}catch(t){n(t)}}))};var d=this;i.$watch(function(){var t=s(i);if(d.$modelValue!==t){var e=d.$formatters,n=e.length;for(d.$modelValue=t;n--;)t=e[n](t);d.$viewValue!==t&&(d.$viewValue=t,d.$render())}return t})}],Si=y({require:"ngModel",link:function(t,e,n,i){i.$viewChangeListeners.push(function(){t.$eval(n.ngChange)})}}),Ti=/^(true|false|\d+)$/,Di=Oe({compile:function(t){return t.addClass("ng-binding"),function(t,e,n){e.data("$binding",n.ngBind),t.$watch(n.ngBind,function(t){e.text(t==tt?"":t)})}}}),_i=["$interpolate",function(r){return function(t,e,n){var i=r(e.attr(n.$attr.ngBindTemplate));e.addClass("ng-binding").data("$binding",i),n.$observe("ngBindTemplate",function(t){e.text(t)})}}],Pi=["$sce","$parse",function(r,o){return{compile:function(t){return t.addClass("ng-binding"),function(e,n,t){n.data("$binding",t.ngBindHtml);var i=o(t.ngBindHtml);e.$watch(function(){return(i(e)||"").toString()},function(t){n.html(r.getTrustedHtml(i(e))||"")})}}}}],Mi=Re("",!0),Ai=Re("Odd",0),Ni=Re("Even",1),Oi=Oe({compile:function(t,e){e.$set("ngCloak",tt),t.removeClass("ng-cloak")}}),Ii=[function(){return{scope:!0,controller:"@",priority:500}}],Bi={},Li={blur:!0,focus:!0};et("click dblclick mousedown mouseup mouseover mouseout mousemove mouseenter mouseleave keydown keyup keypress submit focus blur copy cut paste".split(" "),function(o){var a=_t("ng-"+o);Bi[a]=["$parse","$rootScope",function(n,r){return{compile:function(t,e){var i=n(e[a],!0);return function(n,t){t.on(o,function(t){function e(){i(n,{$event:t})}Li[o]&&r.$$phase?n.$evalAsync(e):n.$apply(e)})}}}}]});var ji=["$animate",function(l){return{transclude:"element",priority:600,terminal:!0,restrict:"A",$$tlb:!0,link:function(e,n,i,t,r){var o,a,s;e.$watch(i.ngIf,function(t){N(t)?a||(a=e.$new(),r(a,function(t){t[t.length++]=J.createComment(" end ngIf: "+i.ngIf+" "),o={clone:t},l.enter(t,n.parent(),n)})):(s&&(s.remove(),s=null),a&&(a.$destroy(),a=null),o&&(s=V(o.clone),l.leave(s,function(){s=null}),o=null))})}}}],Ri=["$http","$templateCache","$anchorScroll","$animate","$sce",function(g,v,m,y,i){return{restrict:"ECA",priority:400,terminal:!0,transclude:"element",controller:Je.noop,compile:function(t,e){var n=e.ngInclude||e.src,p=e.onload||"",f=e.autoscroll;return function(o,a,t,s,l){function u(){e&&(e.remove(),e=null),c&&(c.$destroy(),c=null),h&&(y.leave(h,function(){e=null}),e=h,h=null)}var c,e,h,d=0;o.$watch(i.parseAsResourceUrl(n),function(t){function i(){!F(f)||f&&!o.$eval(f)||m()}var r=++d;t?(g.get(t,{cache:v}).success(function(t){if(r===d){var e=o.$new();s.template=t;var n=l(e,function(t){u(),y.enter(t,null,a,i)});h=n,(c=e).$emit("$includeContentLoaded"),o.$eval(p)}}).error(function(){r===d&&u()}),o.$emit("$includeContentRequested")):(u(),s.template=null)})}}}}],Fi=["$compile",function(r){return{restrict:"ECA",priority:-400,require:"ngInclude",link:function(t,e,n,i){e.html(i.template),r(e.contents())(t)}}}],Vi=Oe({priority:450,compile:function(){return{pre:function(t,e,n){t.$eval(n.ngInit)}}}}),qi=Oe({terminal:!0,priority:1e3}),zi=["$locale","$interpolate",function(h,d){var p=/{}/g;return{restrict:"EA",link:function(e,n,i){var r=i.count,t=i.$attr.when&&n.attr(i.$attr.when),o=i.offset||0,a=e.$eval(t)||{},s={},l=d.startSymbol(),u=d.endSymbol(),c=/^when(Minus)?(.+)$/;et(i,function(t,e){c.test(e)&&(a[Ve(e.replace("when","").replace("Minus","-"))]=n.attr(i.$attr[e]))}),et(a,function(t,e){s[e]=d(t.replace(p,l+r+"-"+o+u))}),e.$watch(function(){var t=parseFloat(e.$eval(r));return isNaN(t)?"":(t in a||(t=h.pluralCat(t-o)),s[t](e,n,!0))},function(t){n.text(t)})}}}],Hi=["$parse","$animate",function(l,S){function T(t){return t.clone[t.clone.length-1]}var D="$$NG_REMOVED",_=k("ngRepeat");return{transclude:"element",priority:1e3,terminal:!0,$$tlb:!0,link:function(v,m,t,e,y){var n,i,b,x,w,r,o,$,k,C=t.ngRepeat,a=C.match(/^\s*([\s\S]+?)\s+in\s+([\s\S]+?)(?:\s+track\s+by\s+([\s\S]+?))?\s*$/),s={$id:yt};if(!a)throw _("iexp","Expected expression in form of '_item_ in _collection_[ track by _id_]' but got '{0}'.",C);if(r=a[1],o=a[2],(n=a[3])?(i=l(n),b=function(t,e,n){return k&&(s[k]=t),s[$]=e,s.$index=n,i(v,s)}):(x=function(t,e){return yt(e)},w=function(t){return t}),!(a=r.match(/^(?:([\$\w]+)|\(([\$\w]+)\s*,\s*([\$\w]+)\))$/)))throw _("iidexp","'_item_' in '_item_ in _collection_' should be an identifier or '(_key_, _value_)' expression, but got '{0}'.",r);$=a[3]||a[1],k=a[2];var E={};v.$watchCollection(o,function(t){var e,n,i,r,o,a,s,l,u,c,h,d,p=m[0],f={},g=[];if(P(t))c=t,u=b||x;else{for(a in u=b||w,c=[],t)t.hasOwnProperty(a)&&"$"!=a.charAt(0)&&c.push(a);c.sort()}for(r=c.length,n=g.length=c.length,e=0;e<n;e++)if(L(l=u(a=t===c?e:c[e],s=t[a],e),"`track by` id"),E.hasOwnProperty(l))h=E[l],delete E[l],f[l]=h,g[e]=h;else{if(f.hasOwnProperty(l))throw et(g,function(t){t&&t.scope&&(E[t.id]=t)}),_("dupes","Duplicates in a repeater are not allowed. Use 'track by' expression to specify unique keys. Repeater: {0}, Duplicate key: {1}, Duplicate value: {2}",C,l,A(s));g[e]={id:l},f[l]=!1}for(a in E)E.hasOwnProperty(a)&&(d=V((h=E[a]).clone),S.leave(d),et(d,function(t){t[D]=!0}),h.scope.$destroy());for(e=0,n=c.length;e<n;e++){if(s=t[a=t===c?e:c[e]],h=g[e],g[e-1]&&(p=T(g[e-1])),h.scope){for(o=h.scope,i=p;(i=i.nextSibling)&&i[D];);h.clone[0]!=i&&S.move(V(h.clone),null,Xe(p)),p=T(h)}else o=v.$new();o[$]=s,k&&(o[k]=a),o.$index=e,o.$first=0===e,o.$last=e===r-1,o.$middle=!(o.$first||o.$last),o.$odd=!(o.$even=0==(1&e)),h.scope||y(o,function(t){t[t.length++]=J.createComment(" end ngRepeat: "+C+" "),S.enter(t,null,Xe(p)),p=t,h.scope=o,h.clone=t,f[h.id]=h})}E=f})}}}],Xi=["$animate",function(i){return function(t,e,n){t.$watch(n.ngShow,function(t){i[N(t)?"removeClass":"addClass"](e,"ng-hide")})}}],Yi=["$animate",function(i){return function(t,e,n){t.$watch(n.ngHide,function(t){i[N(t)?"addClass":"removeClass"](e,"ng-hide")})}}],Ui=Oe(function(t,n,e){t.$watch(e.ngStyle,function(t,e){e&&t!==e&&et(e,function(t,e){n.css(e,"")}),t&&n.css(t)},!0)}),Wi=["$animate",function(h){return{restrict:"EA",require:"ngSwitch",controller:["$scope",function(){this.cases={}}],link:function(r,t,o,a){var e=o.ngSwitch||o.on,s=[],l=[],u=[],c=[];r.$watch(e,function(t){var e,n;for(e=0,n=u.length;e<n;++e)u[e].remove();for(u.length=0,e=0,n=c.length;e<n;++e){var i=l[e];c[e].$destroy(),u[e]=i,h.leave(i,function(){u.splice(e,1)})}l.length=0,c.length=0,(s=a.cases["!"+t]||a.cases["?"])&&(r.$eval(o.change),et(s,function(n){var t=r.$new();c.push(t),n.transclude(t,function(t){var e=n.element;l.push(t),h.enter(t,e.parent(),e)})}))})}}}],Gi=Oe({transclude:"element",priority:800,require:"^ngSwitch",link:function(t,e,n,i,r){i.cases["!"+n.ngSwitchWhen]=i.cases["!"+n.ngSwitchWhen]||[],i.cases["!"+n.ngSwitchWhen].push({transclude:r,element:e})}}),Zi=Oe({transclude:"element",priority:800,require:"^ngSwitch",link:function(t,e,n,i,r){i.cases["?"]=i.cases["?"]||[],i.cases["?"].push({transclude:r,element:e})}}),Ki=Oe({link:function(t,e,n,i,r){if(!r)throw k("ngTransclude")("orphan","Illegal use of ngTransclude directive in the template! No parent directive that requires a transclusion found. Element: {0}",lt(e));r(function(t){e.empty(),e.append(t)})}}),Qi=["$templateCache",function(r){return{restrict:"E",terminal:!0,compile:function(t,e){if("text/ng-template"==e.type){var n=e.id,i=t[0].text;r.put(n,i)}}}}],Ji=k("ngOptions"),tr=y({terminal:!0}),er=["$compile","$parse",function(b,x){var w=/^\s*([\s\S]+?)(?:\s+as\s+([\s\S]+?))?(?:\s+group\s+by\s+([\s\S]+?))?\s+for\s+(?:([\$\w][\$\w]*)|(?:\(\s*([\$\w][\$\w]*)\s*,\s*([\$\w][\$\w]*)\s*\)))\s+in\s+([\s\S]+?)(?:\s+track\s+by\s+([\s\S]+?))?$/,s={$setViewValue:E};return{restrict:"E",require:["select","?ngModel"],controller:["$element","$scope","$attrs",function(n,t,e){var i,r=this,o={},a=s;r.databound=e.ngModel,r.init=function(t,e,n){a=t,e,i=n},r.addOption=function(t){L(t,'"option value"'),o[t]=!0,a.$viewValue==t&&(n.val(t),i.parent()&&i.remove())},r.removeOption=function(t){this.hasOption(t)&&(delete o[t],a.$viewValue==t&&this.renderUnknownOption(t))},r.renderUnknownOption=function(t){var e="? "+yt(t)+" ?";i.val(e),n.prepend(i),n.val(e),i.prop("selected",!0)},r.hasOption=function(t){return o.hasOwnProperty(t)},t.$on("$destroy",function(){r.renderUnknownOption=E})}],link:function(t,e,n,i){if(i[1]){for(var r,O=i[0],o=i[1],I=n.multiple,a=n.ngOptions,B=!1,L=Xe(J.createElement("option")),j=Xe(J.createElement("optgroup")),s=L.clone(),l=0,u=e.children(),c=u.length;l<c;l++)if(""===u[l].value){r=B=u.eq(l);break}O.init(o,B,s),I&&(o.$isEmpty=function(t){return!t||0===t.length}),a?function(k,C,E){function h(){var t,e,n,i,r,o,a,s,l,u,c,h,d,p,f,g={"":[]},v=[""],m=E.$modelValue,y=M(k)||[],b=D?R(y):y,x={},w=function(){var t=!1;if(I){var e=E.$modelValue;if(A&&en(e)){t=new bt([]);for(var n={},i=0;i<e.length;i++)n[T]=e[i],t.put(A(k,n),e[i])}else t=new bt(e)}return t}();for(c=0;c<(l=b.length);c++){if(a=c,D){if("$"===(a=b[c]).charAt(0))continue;x[D]=a}if(x[T]=y[a],(e=g[t=_(k,x)||""])||(e=g[t]=[],v.push(t)),I)h=F(w.remove(A?A(k,x):P(k,x)));else{if(A){var $={};$[T]=m,h=A(k,$)===A(k,x)}else h=m===P(k,x);w=w||h}f=F(f=S(k,x))?f:"",e.push({id:A?A(k,x):D?b[c]:c,label:f,selected:h})}for(I||(B||null===m?g[""].unshift({id:"",label:"",selected:!w}):w||g[""].unshift({id:"?",label:"",selected:!0})),u=0,s=v.length;u<s;u++){for(e=g[t=v[u]],N.length<=u?(r=[i={element:j.clone().attr("label",t),label:e.label}],N.push(r),C.append(i.element)):(i=(r=N[u])[0]).label!=t&&i.element.attr("label",i.label=t),d=null,c=0,l=e.length;c<l;c++)n=e[c],(o=r[c+1])?(d=o.element,o.label!==n.label&&(d.text(o.label=n.label),d.prop("label",o.label)),o.id!==n.id&&d.val(o.id=n.id),d[0].selected!==n.selected&&(d.prop("selected",o.selected=n.selected),He&&d.prop("selected",o.selected))):(""===n.id&&B?p=B:(p=L.clone()).val(n.id).prop("selected",n.selected).attr("selected",n.selected).prop("label",n.label).text(n.label),r.push(o={element:p,label:n.label,id:n.id,selected:n.selected}),O.addOption(n.label,p),d?d.after(p):i.element.append(p),d=p);for(c++;r.length>c;)n=r.pop(),O.removeOption(n.label),n.element.remove()}for(;N.length>u;)N.pop()[0].element.remove()}var t;if(!(t=a.match(w)))throw Ji("iexp","Expected expression in form of '_select_ (as _label_)? for (_key_,)?_value_ in _collection_' but got '{0}'. Element: {1}",a,lt(C));var S=x(t[2]||t[1]),T=t[4]||t[6],D=t[5],_=x(t[3]||""),P=x(t[2]?t[1]:T),M=x(t[7]),A=t[8]?x(t[8]):null,N=[[{element:C,label:""}]];B&&(b(B)(k),B.removeClass("ng-scope"),B.remove()),C.empty(),C.on("change",function(){k.$apply(function(){var t,e,n,i,r,o,a,s,l,u=M(k)||[],c={};if(I){for(n=[],o=0,s=N.length;o<s;o++)for(r=1,a=(t=N[o]).length;r<a;r++)if((i=t[r].element)[0].selected){if(e=i.val(),D&&(c[D]=e),A)for(l=0;l<u.length&&(c[T]=u[l],A(k,c)!=e);l++);else c[T]=u[e];n.push(P(k,c))}}else if("?"==(e=C.val()))n=tt;else if(""===e)n=null;else if(A){for(l=0;l<u.length;l++)if(c[T]=u[l],A(k,c)==e){n=P(k,c);break}}else c[T]=u[e],D&&(c[D]=e),n=P(k,c);E.$setViewValue(n),h()})}),E.$render=h,k.$watchCollection(M,h),k.$watchCollection(function(){var t={},e=M(k);if(e){for(var n=new Array(e.length),i=0,r=e.length;i<r;i++)t[T]=e[i],n[i]=S(k,t);return n}},h),I&&k.$watchCollection(function(){return E.$modelValue},h)}(t,e,o):I?(g=t,v=e,(m=o).$render=function(){var e=new bt(m.$viewValue);et(v.find("option"),function(t){t.selected=F(e.get(t.value))})},g.$watch(function(){at(y,m.$viewValue)||(y=ot(m.$viewValue),m.$render())}),v.on("change",function(){g.$apply(function(){var e=[];et(v.find("option"),function(t){t.selected&&e.push(t.value)}),m.$setViewValue(e)})})):(h=t,d=e,f=O,(p=o).$render=function(){var t=p.$viewValue;f.hasOption(t)?(s.parent()&&s.remove(),d.val(t),""===t&&r.prop("selected",!0)):S(t)&&r?d.val(""):f.renderUnknownOption(t)},d.on("change",function(){h.$apply(function(){s.parent()&&s.remove(),p.$setViewValue(d.val())})}))}var h,d,p,f,g,v,m,y}}}],nr=["$interpolate",function(n){var s={addOption:E,removeOption:E};return{restrict:"E",priority:100,compile:function(t,e){if(S(e.value)){var a=n(t.text(),!0);a||e.$set("value",t.text())}return function(t,e,n){var i="$selectController",r=e.parent(),o=r.data(i)||r.parent().data(i);o&&o.databound?e.prop("selected",!1):o=s,a?t.$watch(a,function(t,e){n.$set("value",t),t!==e&&o.removeOption(e),o.addOption(t)}):o.addOption(n.value),e.on("$destroy",function(){o.removeOption(n.value)})}}}}],ir=y({restrict:"E",terminal:!0});f.angular.bootstrap?console.log("WARNING: Tried to load angular more than once."):((Ye=f.jQuery)&&Ye.fn.on?(M((Xe=Ye).fn,{scope:bn.scope,isolateScope:bn.isolateScope,controller:bn.controller,injector:bn.injector,inheritedData:bn.inheritedData}),t("remove",!0,!0,!1),t("empty",!1,!1,!1),t("html",!1,!1,!0)):Xe=H,Je.element=Xe,function(t){M(t,{bootstrap:I,copy:T,extend:M,equals:at,element:Xe,forEach:et,injector:wt,noop:E,bind:_,toJson:A,fromJson:a,identity:m,isUndefined:S,isDefined:F,isString:it,isFunction:rt,isObject:nt,isNumber:l,isElement:e,isArray:en,version:an,isDate:b,lowercase:Ve,uppercase:ze,callbacks:{counter:0},$$minErr:k,$$csp:rn}),Ue=function(t){function e(t,e,n){return t[e]||(t[e]=n())}var l=k("$injector"),n=k("ng"),i=e(t,"angular",Object);return i.$$minErr=i.$$minErr||k,e(i,"module",function(){var t={};return function(o,a,s){return function(t,e){if("hasOwnProperty"===t)throw n("badname","hasOwnProperty is not a valid {0} name",e)}(o,"module"),a&&t.hasOwnProperty(o)&&(t[o]=null),e(t,o,function(){function t(t,e,n){return function(){return i[n||"push"]([t,e,arguments]),r}}if(!a)throw l("nomod","Module '{0}' is not available! You either misspelled the module name or forgot to load it. If registering a module ensure that you specify the dependencies as the second argument.",o);var i=[],e=[],n=t("$injector","invoke"),r={_invokeQueue:i,_runBlocks:e,requires:a,name:o,provider:t("$provide","provider"),factory:t("$provide","factory"),service:t("$provide","service"),value:t("$provide","value"),constant:t("$provide","constant","unshift"),animation:t("$animateProvider","register"),filter:t("$filterProvider","register"),controller:t("$controllerProvider","register"),directive:t("$compileProvider","directive"),config:n,run:function(t){return e.push(t),this}};return s&&n(s),r})}})}(f);try{Ue("ngLocale")}catch(t){Ue("ngLocale",[]).provider("$locale",zt)}Ue("ng",["ngLocale"],["$provide",function(t){t.provider({$$sanitizeUri:pe}),t.provider("$compile",Dt).directive({a:oi,input:xi,textarea:xi,form:pi,script:Qi,select:er,style:ir,option:nr,ngBind:Di,ngBindHtml:Pi,ngBindTemplate:_i,ngClass:Mi,ngClassEven:Ni,ngClassOdd:Ai,ngCloak:Oi,ngController:Ii,ngForm:fi,ngHide:Yi,ngIf:ji,ngInclude:Ri,ngInit:Vi,ngNonBindable:qi,ngPluralize:zi,ngRepeat:Hi,ngShow:Xi,ngStyle:Ui,ngSwitch:Wi,ngSwitchWhen:Gi,ngSwitchDefault:Zi,ngOptions:tr,ngTransclude:Ki,ngModel:ui,ngList:hi,ngChange:Si,required:ci,ngRequired:ci,ngValue:di}).directive({ngInclude:Fi}).directive(ai).directive(Bi),t.provider({$anchorScroll:$t,$animate:Pn,$browser:Et,$cacheFactory:St,$controller:Mt,$document:At,$exceptionHandler:Nt,$filter:$e,$interpolate:Vt,$interval:qt,$http:jt,$httpBackend:Ft,$location:ee,$log:ne,$parse:ue,$rootScope:de,$q:ce,$sce:ve,$sceDelegate:ge,$sniffer:me,$templateCache:Tt,$timeout:ye,$window:we,$$rAF:he,$$asyncCallback:kt})}])}(Je),Xe(J).ready(function(){!function(e,t){function n(t){t&&o.push(t)}var i,r,o=[e],a=["ng:app","ng-app","x-ng-app","data-ng-app"],s=/\sng[:\-]app(:\s*([\w\d_]+);?)?\s/;et(a,function(t){a[t]=!0,n(J.getElementById(t)),t=t.replace(":","\\:"),e.querySelectorAll&&(et(e.querySelectorAll("."+t),n),et(e.querySelectorAll("."+t+"\\:"),n),et(e.querySelectorAll("["+t+"]"),n))}),et(o,function(e){if(!i){var t=" "+e.className+" ",n=s.exec(t);n?(i=e,r=(n[2]||"").replace(/\s+/g,",")):et(e.attributes,function(t){!i&&a[t.name]&&(i=e,r=t.value)})}}),i&&t(i,r?[r]:[])}(J,I)}))}(window,document),window.angular.$$csp()||window.angular.element(document).find("head").prepend('<style type="text/css">@charset "UTF-8";[ng\\:cloak],[ng-cloak],[data-ng-cloak],[x-ng-cloak],.ng-cloak,.x-ng-cloak,.ng-hide{display:none !important;}ng\\:form{display:block;}.ng-animate-block-transitions{transition:0s all!important;-webkit-transition:0s all!important;}.ng-hide-add-active,.ng-hide-remove{display:block!important;}</style>'),function(e,X,Y){"use strict";X.module("ngAnimate",["ng"]).directive("ngAnimateChildren",function(){var r="$$ngAnimateChildren";return function(t,e,n){var i=n.ngAnimateChildren;X.isString(i)&&0===i.length?e.data(r,!0):t.$watch(i,function(t){e.data(r,!!t)})}}).factory("$$animateReflow",["$$rAF","$document",function(e,t){var n=t[0].body;return function(t){return e(function(){n.offsetWidth,t()})}}]).config(["$provide","$animateProvider",function(t,n){function V(t){for(var e=0;e<t.length;e++){var n=t[e];if(n.nodeType==H)return n}}function u(t){return t&&X.element(t)}function c(t){return X.element(V(t))}function P(t,e){return V(t)==V(e)}var q=X.noop,z=X.forEach,w=n.$$selectors,H=1,M="$$ngAnimateState",A="ng-animate",N={running:!0};t.decorator("$animate",["$delegate","$injector","$sniffer","$rootElement","$$asyncCallback","$rootScope","$document",function(r,y,b,E,S,o,t){function a(t){var e=t.data(M)||{};e.running=!0,t.data(M,e)}function T(s,e,l){function n(t,e){var n=t[e],i=t["before"+e.charAt(0).toUpperCase()+e.substr(1)];return n||i?("leave"==e&&(i=n,n=null),v.push({event:e,fn:n}),p.push({event:e,fn:i}),!0):void 0}function i(t,i,r){var o=[];z(t,function(t){t.fn&&o.push(t)});var a=0;z(o,function(t,e){function n(){!function(t){if(i){if((i[t]||q)(),++a<o.length)return;i=null}r()}(e)}switch(t.event){case"setClass":i.push(t.fn(s,u,c,n));break;case"addClass":i.push(t.fn(s,u||l,n));break;case"removeClass":i.push(t.fn(s,c||l,n));break;default:i.push(t.fn(s,n))}}),i&&0===i.length&&r()}var t=s[0];if(t){var u,c,r="setClass"==e,o=r||"addClass"==e||"removeClass"==e;X.isArray(l)&&(u=l[0],c=l[1],l=u+" "+c);var a=s.attr("class")+" "+l;if(x(a)){var h=q,d=[],p=[],f=q,g=[],v=[],m=(" "+a).replace(/\s+/g,".");return z(function(t){if(t){var e=[],n={},i=t.substr(1).split(".");(b.transitions||b.animations)&&e.push(y.get(w[""]));for(var r=0;r<i.length;r++){var o=i[r],a=w[o];a&&!n[o]&&(e.push(y.get(a)),n[o]=!0)}return e}}(m),function(t){!n(t,e)&&r&&(n(t,"addClass"),n(t,"removeClass"))}),{node:t,event:e,className:l,isClassBased:o,isSetClassOperation:r,before:function(t){h=t,i(p,d,function(){h=q,t()})},after:function(t){f=t,i(v,g,function(){f=q,t()})},cancel:function(){z(d,function(t){(t||q)(!0)}),h(!0),z(g,function(t){(t||q)(!0)}),f(!0)}}}}}function s(n,i,r,t,e,o,a){function s(t){var e="$animate:"+t;f&&f[e]&&0<f[e].length&&S(function(){r.triggerHandler(e,{event:n,className:i})})}function l(){s("before")}function u(){s("after")}function c(){s("close"),a&&S(function(){a()})}function h(){h.hasBeenRun||(h.hasBeenRun=!0,o())}function d(){if(!d.hasBeenRun){d.hasBeenRun=!0;var t=r.data(M);t&&(p&&p.isClassBased?D(r,i):(S(function(){var t=r.data(M)||{};C==t.index&&D(r,i)}),r.data(M,t))),c()}}var p=T(r,n,i);if(!p)return h(),l(),u(),void d();i=p.className;var f=X.element._data(p.node);f=f&&f.events,t||(t=e?e.parent():r.parent());var g,v=r.data(M)||{},m=v.active||{},y=v.totalActive||0,b=v.last;if(p.isClassBased&&(g=v.running||v.disabled||b&&!b.isClassBased),g||function(t,e){if(N.disabled)return!0;if(P(t,E))return N.running;var n,i,r;do{if(0===e.length)break;var o=P(e,E),a=o?N:e.data(M)||{};if(a.disabled)return!0;if(o&&(r=!0),!1!==n){var s=e.data("$$ngAnimateChildren");X.isDefined(s)&&(n=s)}i=i||a.running||a.last&&!a.last.isClassBased}while(e=e.parent());return!r||!n&&i}(r,t))return h(),l(),u(),void d();var x=!1;if(0<y){var w=[];if(p.isClassBased){if("setClass"==b.event)w.push(b),D(r,i);else if(m[i]){var $=m[i];$.event==n?x=!0:(w.push($),D(r,i))}}else if("leave"==n&&m["ng-leave"])x=!0;else{for(var k in m)w.push(m[k]),D(r,k);m={},y=0}0<w.length&&z(w,function(t){t.cancel()})}if(!p.isClassBased||p.isSetClassOperation||x||(x="addClass"==n==r.hasClass(i)),x)return h(),l(),u(),void c();"leave"==n&&r.one("$destroy",function(t){var e=X.element(this),n=e.data(M);if(n){var i=n.active["ng-leave"];i&&(i.cancel(),D(e,"ng-leave"))}}),r.addClass(A);var C=_++;y++,m[i]=p,r.data(M,{last:p,active:m,index:C,totalActive:y}),l(),p.before(function(t){var e=r.data(M);t=t||!e||!e.active[i]||p.isClassBased&&e.active[i].event!=n,h(),!0===t?d():(u(),p.after(d))})}function l(t){var e=V(t);if(e){var n=X.isFunction(e.getElementsByClassName)?e.getElementsByClassName(A):e.querySelectorAll("."+A);z(n,function(t){var e=(t=X.element(t)).data(M);e&&e.active&&z(e.active,function(t){t.cancel()})})}}function D(t,e){if(P(t,E))N.disabled||(N.running=!1,N.structural=!1);else if(e){var n=t.data(M)||{},i=!0===e;!i&&n.active&&n.active[e]&&(n.totalActive--,delete n.active[e]),!i&&n.totalActive||(t.removeClass(A),t.removeData(M))}}var _=0;E.data(M,N),o.$$postDigest(function(){o.$$postDigest(function(){N.running=!1})});var e=n.classNameFilter(),x=e?function(t){return e.test(t)}:function(){return!0};return{enter:function(t,e,n,i){t=X.element(t),e=u(e),n=u(n),a(t),r.enter(t,e,n),o.$$postDigest(function(){s("enter","ng-enter",t=c(t),e,n,q,i)})},leave:function(t,e){l(t=X.element(t)),a(t),o.$$postDigest(function(){s("leave","ng-leave",c(t),null,null,function(){r.leave(t)},e)})},move:function(t,e,n,i){t=X.element(t),e=u(e),n=u(n),l(t),a(t),r.move(t,e,n),o.$$postDigest(function(){s("move","ng-move",t=c(t),e,n,q,i)})},addClass:function(t,e,n){t=c(t=X.element(t)),s("addClass",e,t,null,null,function(){r.addClass(t,e)},n)},removeClass:function(t,e,n){t=c(t=X.element(t)),s("removeClass",e,t,null,null,function(){r.removeClass(t,e)},n)},setClass:function(t,e,n,i){t=c(t=X.element(t)),s("setClass",[e,n],t,null,null,function(){r.setClass(t,e,n)},i)},enabled:function(t,e){switch(arguments.length){case 2:if(t)D(e);else{var n=e.data(M)||{};n.disabled=!0,e.data(M,n)}break;case 1:N.disabled=!t;break;default:t=!N.disabled}return!!t}}}]),n.register("",["$window","$sniffer","$timeout","$$animateReflow",function(h,t,r,n){function a(){g||(g=n(function(){L=[],g=null,I={}}))}function s(t,e){g&&g(),L.push(e),g=n(function(){z(L,function(t){t()}),L=[],g=null,I={}})}function k(t,e){var n=V(t);t=X.element(n),F.push(t);var i=Date.now()+e;i<=R||(r.cancel(j),R=i,j=r(function(){(function(t){z(t,function(t){var e=t.data(P);e&&(e.closeAnimationFn||q)()})})(F),F=[]},e,!1))}function v(t,e){var n=e?I[e]:null;if(!n){var i,r,o,a,s=0,l=0,u=0,c=0;z(t,function(t){if(t.nodeType==H){var e=h.getComputedStyle(t)||{};o=e[m+b],s=Math.max(d(o),s),a=e[m+x],i=e[m+w],l=Math.max(d(i),l),r=e[y+w],c=Math.max(d(r),c);var n=d(e[y+b]);0<n&&(n*=parseInt(e[y+$],10)||1),u=Math.max(n,u)}}),n={total:0,transitionPropertyStyle:a,transitionDurationStyle:o,transitionDelayStyle:i,transitionDelay:l,transitionDuration:s,animationDelayStyle:r,animationDelay:c,animationDuration:u},e&&(I[e]=n)}return n}function d(t){var e=0,n=X.isString(t)?t.split(/\s*,\s*/):[];return z(n,function(t){e=Math.max(parseFloat(t)||0,e)}),e}function o(t,e,n,i){var r=function(t){var e=t.parent(),n=e.data(_);return n||(e.data(_,++B),n=B),n+"-"+V(t).getAttribute("class")}(e),o=r+" "+n,a=I[o]?++I[o].total:0,s={};if(0<a){var l=n+"-stagger",u=r+" "+l,c=!I[u];c&&e.addClass(l),s=v(e,u),c&&e.removeClass(l)}i=i||function(t){return t()},e.addClass(n);var h=e.data(P)||{},d=i(function(){return v(e,o)}),p=d.transitionDuration,f=d.animationDuration;if(0===p&&0===f)return e.removeClass(n),!1;e.data(P,{running:h.running||0,itemIndex:a,stagger:s,timings:d,closeAnimationFn:q});var g=0<h.running||"setClass"==t;return 0<p&&function(t,e,n){!function(t){return"ng-enter"==t||"ng-move"==t||"ng-leave"==t}(e)&&n?t.addClass(M):V(t).style[m+x]="none"}(e,n,g),0<f&&0<s.animationDelay&&0===s.animationDuration&&function(t){V(t).style[y]="none 0s"}(e),!0}function l(t){var e=m+x,n=V(t);n.style[e]&&0<n.style[e].length&&(n.style[e]=""),t.removeClass(M)}function u(t){var e=y,n=V(t);n.style[e]&&0<n.style[e].length&&(n.style[e]="")}function C(t,n,i){var r="";return z(t.split(","),function(t,e){r+=(0<e?",":"")+(i*n+parseInt(t,10))+"s"}),r}function c(t,e,n,i){return o(t,e,n,i)?function(t){t&&E(e,n)}:void 0}function p(t,e,n,i){return e.data(P)?function(t,i,r,o){function e(t){i.off(v,a),i.removeClass(l),E(i,r);var e=V(i);for(var n in y)e.style.removeProperty(y[n])}function a(t){t.stopPropagation();var e=t.originalEvent||t,n=e.$manualTimeStamp||e.timeStamp||Date.now(),i=parseFloat(e.elapsedTime.toFixed(A));Math.max(n-g,0)>=f&&d<=i&&o()}var n=V(i),s=i.data(P);if(-1!=n.getAttribute("class").indexOf(r)&&s){var l="";z(r.split(" "),function(t,e){l+=(0<e?" ":"")+t+"-active"});var u=s.stagger,c=s.timings,h=s.itemIndex,d=Math.max(c.transitionDuration,c.animationDuration),p=Math.max(c.transitionDelay,c.animationDelay),f=p*O,g=Date.now(),v=T+" "+S,m="",y=[];if(0<c.transitionDuration){var b=c.transitionPropertyStyle;-1==b.indexOf("all")&&(m+=D+"transition-property: "+b+";",m+=D+"transition-duration: "+c.transitionDurationStyle+";",y.push(D+"transition-property"),y.push(D+"transition-duration"))}if(0<h){if(0<u.transitionDelay&&0===u.transitionDuration){var x=c.transitionDelayStyle;m+=D+"transition-delay: "+C(x,u.transitionDelay,h)+"; ",y.push(D+"transition-delay")}0<u.animationDelay&&0===u.animationDuration&&(m+=D+"animation-delay: "+C(c.animationDelayStyle,u.animationDelay,h)+"; ",y.push(D+"animation-delay"))}if(0<y.length){var w=n.getAttribute("style")||"";n.setAttribute("style",w+"; "+m)}i.on(v,a),i.addClass(l),s.closeAnimationFn=function(){e(),o()};var $=(h*(Math.max(u.animationDelay,u.transitionDelay)||0)+(p+d)*N)*O;return s.running++,k(i,$),e}o()}(0,e,n,i):(E(e,n),void i())}function i(t,e,n,i){var r=c(t,e,n);if(!r)return a(),void i();var o=r;return s(0,function(){l(e),u(e),o=p(0,e,n,i)}),function(t){(o||q)(t)}}function E(t,e){t.removeClass(e);var n=t.data(P);n&&(n.running&&n.running--,n.running&&0!==n.running||t.removeData(P))}function f(t,n){var i="";return t=X.isArray(t)?t:t.split(/\s+/),z(t,function(t,e){t&&0<t.length&&(i+=(0<e?" ":"")+t+n)}),i}var m,S,y,T,D="";S=e.ontransitionend===Y&&e.onwebkittransitionend!==Y?(D="-webkit-",m="WebkitTransition","webkitTransitionEnd transitionend"):(m="transition","transitionend"),T=e.onanimationend===Y&&e.onwebkitanimationend!==Y?(D="-webkit-",y="WebkitAnimation","webkitAnimationEnd animationend"):(y="animation","animationend");var g,b="Duration",x="Property",w="Delay",$="IterationCount",_="$$ngAnimateKey",P="$$ngAnimateCSS3Data",M="ng-animate-block-transitions",A=3,N=1.5,O=1e3,I={},B=0,L=[],j=null,R=0,F=[];return{enter:function(t,e){return i("enter",t,"ng-enter",e)},leave:function(t,e){return i("leave",t,"ng-leave",e)},move:function(t,e){return i("move",t,"ng-move",e)},beforeSetClass:function(i,r,o,t){var e=f(o,"-remove")+" "+f(r,"-add"),n=c("setClass",i,e,function(t){var e=i.attr("class");i.removeClass(o),i.addClass(r);var n=t();return i.attr("class",e),n});return n?(s(0,function(){l(i),u(i),t()}),n):(a(),void t())},beforeAddClass:function(n,i,t){var e=c("addClass",n,f(i,"-add"),function(t){n.addClass(i);var e=t();return n.removeClass(i),e});return e?(s(0,function(){l(n),u(n),t()}),e):(a(),void t())},setClass:function(t,e,n,i){return p(0,t,(n=f(n,"-remove"))+" "+(e=f(e,"-add")),i)},addClass:function(t,e,n){return p(0,t,f(e,"-add"),n)},beforeRemoveClass:function(i,r,t){var e=c("removeClass",i,f(r,"-remove"),function(t){var e=i.attr("class");i.removeClass(r);var n=t();return i.attr("class",e),n});return e?(s(0,function(){l(i),u(i),t()}),e):void t()},removeClass:function(t,e,n){return p(0,t,f(e,"-remove"),n)}}}])}])}(window,window.angular),angular.module("ui.bootstrap",["ui.bootstrap.tpls","ui.bootstrap.transition","ui.bootstrap.collapse","ui.bootstrap.accordion","ui.bootstrap.alert","ui.bootstrap.bindHtml","ui.bootstrap.buttons","ui.bootstrap.carousel","ui.bootstrap.dateparser","ui.bootstrap.position","ui.bootstrap.datepicker","ui.bootstrap.dropdown","ui.bootstrap.modal","ui.bootstrap.pagination","ui.bootstrap.tooltip","ui.bootstrap.popover","ui.bootstrap.progressbar","ui.bootstrap.rating","ui.bootstrap.tabs","ui.bootstrap.timepicker","ui.bootstrap.typeahead"]),angular.module("ui.bootstrap.tpls",["template/accordion/accordion-group.html","template/accordion/accordion.html","template/alert/alert.html","template/carousel/carousel.html","template/carousel/slide.html","template/datepicker/datepicker.html","template/datepicker/day.html","template/datepicker/month.html","template/datepicker/popup.html","template/datepicker/year.html","template/modal/backdrop.html","template/modal/window.html","template/pagination/pager.html","template/pagination/pagination.html","template/tooltip/tooltip-html-unsafe-popup.html","template/tooltip/tooltip-popup.html","template/popover/popover.html","template/progressbar/bar.html","template/progressbar/progress.html","template/progressbar/progressbar.html","template/rating/rating.html","template/tabs/tab.html","template/tabs/tabset.html","template/timepicker/timepicker.html","template/typeahead/typeahead-match.html","template/typeahead/typeahead-popup.html"]),angular.module("ui.bootstrap.transition",[]).factory("$transition",["$q","$timeout","$rootScope",function(a,s,l){function t(t){for(var e in t)if(void 0!==n.style[e])return t[e]}var u=function(e,t,n){n=n||{};var i=a.defer(),r=u[n.animation?"animationEndEventName":"transitionEndEventName"],o=function(t){l.$apply(function(){e.unbind(r,o),i.resolve(e)})};return r&&e.bind(r,o),s(function(){angular.isString(t)?e.addClass(t):angular.isFunction(t)?t(e):angular.isObject(t)&&e.css(t),r||i.resolve(e)}),i.promise.cancel=function(){r&&e.unbind(r,o),i.reject("Transition cancelled")},i.promise},n=document.createElement("trans");return u.transitionEndEventName=t({WebkitTransition:"webkitTransitionEnd",MozTransition:"transitionend",OTransition:"oTransitionEnd",transition:"transitionend"}),u.animationEndEventName=t({WebkitTransition:"webkitAnimationEnd",MozTransition:"animationend",OTransition:"oAnimationEnd",transition:"animationend"}),u}]),angular.module("ui.bootstrap.collapse",["ui.bootstrap.transition"]).directive("collapse",["$transition",function(l){return{link:function(t,i,e){function n(t){function e(){a===n&&(a=void 0)}var n=l(i,t);return a&&a.cancel(),(a=n).then(e,e),n}function r(){i.removeClass("collapsing"),i.addClass("collapse in"),i.css({height:"auto"})}function o(){i.removeClass("collapsing"),i.addClass("collapse")}var a,s=!0;t.$watch(e.collapse,function(t){t?s?(s=!1,o(),i.css({height:0})):(i.css({height:i[0].scrollHeight+"px"}),i[0].offsetWidth,i.removeClass("collapse in").addClass("collapsing"),n({height:0}).then(o)):s?(s=!1,r()):(i.removeClass("collapse").addClass("collapsing"),n({height:i[0].scrollHeight+"px"}).then(r))})}}}]),angular.module("ui.bootstrap.accordion",["ui.bootstrap.collapse"]).constant("accordionConfig",{closeOthers:!0}).controller("AccordionController",["$scope","$attrs","accordionConfig",function(t,n,i){this.groups=[],this.closeOthers=function(e){(angular.isDefined(n.closeOthers)?t.$eval(n.closeOthers):i.closeOthers)&&angular.forEach(this.groups,function(t){t!==e&&(t.isOpen=!1)})},this.addGroup=function(e){var n=this;this.groups.push(e),e.$on("$destroy",function(t){n.removeGroup(e)})},this.removeGroup=function(t){var e=this.groups.indexOf(t);-1!==e&&this.groups.splice(e,1)}}]).directive("accordion",function(){return{restrict:"EA",controller:"AccordionController",transclude:!0,replace:!1,templateUrl:"template/accordion/accordion.html"}}).directive("accordionGroup",function(){return{require:"^accordion",restrict:"EA",transclude:!0,replace:!0,templateUrl:"template/accordion/accordion-group.html",scope:{heading:"@",isOpen:"=?",isDisabled:"=?"},controller:function(){this.setHeading=function(t){this.heading=t}},link:function(e,t,n,i){i.addGroup(e),e.$watch("isOpen",function(t){t&&i.closeOthers(e)}),e.toggleOpen=function(){e.isDisabled||(e.isOpen=!e.isOpen)}}}}).directive("accordionHeading",function(){return{restrict:"EA",transclude:!0,template:"",replace:!0,require:"^accordionGroup",link:function(t,e,n,i,r){i.setHeading(r(t,function(){}))}}}).directive("accordionTransclude",function(){return{require:"^accordionGroup",link:function(t,e,n,i){t.$watch(function(){return i[n.accordionTransclude]},function(t){t&&(e.html(""),e.append(t))})}}}),angular.module("ui.bootstrap.alert",[]).controller("AlertController",["$scope","$attrs",function(t,e){t.closeable="close"in e,this.close=t.close}]).directive("alert",function(){return{restrict:"EA",controller:"AlertController",templateUrl:"template/alert/alert.html",transclude:!0,replace:!0,scope:{type:"@",close:"&"}}}).directive("dismissOnTimeout",["$timeout",function(r){return{require:"alert",link:function(t,e,n,i){r(function(){i.close()},parseInt(n.dismissOnTimeout,10))}}}]),angular.module("ui.bootstrap.bindHtml",[]).directive("bindHtmlUnsafe",function(){return function(t,e,n){e.addClass("ng-binding").data("$binding",n.bindHtmlUnsafe),t.$watch(n.bindHtmlUnsafe,function(t){e.html(t||"")})}}),angular.module("ui.bootstrap.buttons",[]).constant("buttonConfig",{activeClass:"active",toggleEvent:"click"}).controller("ButtonsController",["buttonConfig",function(t){this.activeClass=t.activeClass||"active",this.toggleEvent=t.toggleEvent||"click"}]).directive("btnRadio",function(){return{require:["btnRadio","ngModel"],controller:"ButtonsController",link:function(e,n,i,t){var r=t[0],o=t[1];o.$render=function(){n.toggleClass(r.activeClass,angular.equals(o.$modelValue,e.$eval(i.btnRadio)))},n.bind(r.toggleEvent,function(){var t=n.hasClass(r.activeClass);t&&!angular.isDefined(i.uncheckable)||e.$apply(function(){o.$setViewValue(t?null:e.$eval(i.btnRadio)),o.$render()})})}}}).directive("btnCheckbox",function(){return{require:["btnCheckbox","ngModel"],controller:"ButtonsController",link:function(i,t,e,n){function r(){return o(e.btnCheckboxTrue,!0)}function o(t,e){var n=i.$eval(t);return angular.isDefined(n)?n:e}var a=n[0],s=n[1];s.$render=function(){t.toggleClass(a.activeClass,angular.equals(s.$modelValue,r()))},t.bind(a.toggleEvent,function(){i.$apply(function(){s.$setViewValue(t.hasClass(a.activeClass)?o(e.btnCheckboxFalse,!1):r()),s.$render()})})}}}),angular.module("ui.bootstrap.carousel",["ui.bootstrap.transition"]).controller("CarouselController",["$scope","$timeout","$interval","$transition",function(a,e,n,s){function l(){i();var t=+a.interval;!isNaN(t)&&0<t&&(o=n(r,t))}function i(){o&&(n.cancel(o),o=null)}function r(){var t=+a.interval;u&&!isNaN(t)&&0<t?a.next():a.pause()}var o,u,c=this,h=c.slides=a.slides=[],d=-1;c.currentSlide=null;var p=!1;c.select=a.select=function(n,i){function t(){var t,e;p||(c.currentSlide&&angular.isString(i)&&!a.noTransition&&n.$element?(n.$element.addClass(i),n.$element[0].offsetWidth,angular.forEach(h,function(t){angular.extend(t,{direction:"",entering:!1,leaving:!1,active:!1})}),angular.extend(n,{direction:i,active:!0,entering:!0}),angular.extend(c.currentSlide||{},{direction:i,leaving:!0}),a.$currentTransition=s(n.$element,{}),t=n,e=c.currentSlide,a.$currentTransition.then(function(){r(t,e)},function(){r(t,e)})):r(n,c.currentSlide),c.currentSlide=n,d=o,l())}function r(t,e){angular.extend(t,{direction:"",active:!0,leaving:!1,entering:!1}),angular.extend(e||{},{direction:"",active:!1,leaving:!1,entering:!1}),a.$currentTransition=null}var o=h.indexOf(n);void 0===i&&(i=d<o?"next":"prev"),n&&n!==c.currentSlide&&(a.$currentTransition?(a.$currentTransition.cancel(),e(t)):t())},a.$on("$destroy",function(){p=!0}),c.indexOfSlide=function(t){return h.indexOf(t)},a.next=function(){var t=(d+1)%h.length;return a.$currentTransition?void 0:c.select(h[t],"next")},a.prev=function(){var t=d-1<0?h.length-1:d-1;return a.$currentTransition?void 0:c.select(h[t],"prev")},a.isActive=function(t){return c.currentSlide===t},a.$watch("interval",l),a.$on("$destroy",i),a.play=function(){u||(u=!0,l())},a.pause=function(){a.noPause||(u=!1,i())},c.addSlide=function(t,e){t.$element=e,h.push(t),1===h.length||t.active?(c.select(h[h.length-1]),1==h.length&&a.play()):t.active=!1},c.removeSlide=function(t){var e=h.indexOf(t);h.splice(e,1),0<h.length&&t.active?e>=h.length?c.select(h[e-1]):c.select(h[e]):e<d&&d--}}]).directive("carousel",[function(){return{restrict:"EA",transclude:!0,replace:!0,controller:"CarouselController",require:"carousel",templateUrl:"template/carousel/carousel.html",scope:{interval:"=",noTransition:"=",noPause:"="}}}]).directive("slide",function(){return{require:"^carousel",restrict:"EA",transclude:!0,replace:!0,templateUrl:"template/carousel/slide.html",scope:{active:"=?"},link:function(e,t,n,i){i.addSlide(e,t),e.$on("$destroy",function(){i.removeSlide(e)}),e.$watch("active",function(t){t&&i.select(e)})}}}),angular.module("ui.bootstrap.dateparser",[]).service("dateParser",["$locale","orderByFilter",function(h,d){this.parsers={};var p={yyyy:{regex:"\\d{4}",apply:function(t){this.year=+t}},yy:{regex:"\\d{2}",apply:function(t){this.year=+t+2e3}},y:{regex:"\\d{1,4}",apply:function(t){this.year=+t}},MMMM:{regex:h.DATETIME_FORMATS.MONTH.join("|"),apply:function(t){this.month=h.DATETIME_FORMATS.MONTH.indexOf(t)}},MMM:{regex:h.DATETIME_FORMATS.SHORTMONTH.join("|"),apply:function(t){this.month=h.DATETIME_FORMATS.SHORTMONTH.indexOf(t)}},MM:{regex:"0[1-9]|1[0-2]",apply:function(t){this.month=t-1}},M:{regex:"[1-9]|1[0-2]",apply:function(t){this.month=t-1}},dd:{regex:"[0-2][0-9]{1}|3[0-1]{1}",apply:function(t){this.date=+t}},d:{regex:"[1-2]?[0-9]{1}|3[0-1]{1}",apply:function(t){this.date=+t}},EEEE:{regex:h.DATETIME_FORMATS.DAY.join("|")},EEE:{regex:h.DATETIME_FORMATS.SHORTDAY.join("|")}};this.parse=function(t,e){if(!angular.isString(t)||!e)return t;e=h.DATETIME_FORMATS[e]||e,this.parsers[e]||(this.parsers[e]=function(o){var a=[],s=o.split("");return angular.forEach(p,function(t,e){var n=o.indexOf(e);if(-1<n){o=o.split(""),s[n]="("+t.regex+")",o[n]="$";for(var i=n+1,r=n+e.length;i<r;i++)s[i]="",o[i]="$";o=o.join(""),a.push({index:n,apply:t.apply})}}),{regex:new RegExp("^"+s.join("")+"$"),map:d(a,"index")}}(e));var n=this.parsers[e],i=n.regex,r=n.map,o=t.match(i);if(o&&o.length){for(var a,s={year:1900,month:0,date:1,hours:0},l=1,u=o.length;l<u;l++){var c=r[l-1];c.apply&&c.apply.call(s,o[l])}return function(t,e,n){return 1===e&&28<n?29===n&&(t%4==0&&t%100!=0||t%400==0):3!==e&&5!==e&&8!==e&&10!==e||n<31}(s.year,s.month,s.date)&&(a=new Date(s.year,s.month,s.date,s.hours)),a}}}]),angular.module("ui.bootstrap.position",[]).factory("$position",["$document","$window",function(o,n){function a(t){return"static"===(function(t,e){return t.currentStyle?t.currentStyle[e]:n.getComputedStyle?n.getComputedStyle(t)[e]:t.style[e]}(t,"position")||"static")}return{position:function(t){var e=this.offset(t),n={top:0,left:0},i=function(t){for(var e=o[0],n=t.offsetParent||e;n&&n!==e&&a(n);)n=n.offsetParent;return n||e}(t[0]);i!=o[0]&&((n=this.offset(angular.element(i))).top+=i.clientTop-i.scrollTop,n.left+=i.clientLeft-i.scrollLeft);var r=t[0].getBoundingClientRect();return{width:r.width||t.prop("offsetWidth"),height:r.height||t.prop("offsetHeight"),top:e.top-n.top,left:e.left-n.left}},offset:function(t){var e=t[0].getBoundingClientRect();return{width:e.width||t.prop("offsetWidth"),height:e.height||t.prop("offsetHeight"),top:e.top+(n.pageYOffset||o[0].documentElement.scrollTop),left:e.left+(n.pageXOffset||o[0].documentElement.scrollLeft)}},positionElements:function(t,e,n,i){var r,o,a,s,l=n.split("-"),u=l[0],c=l[1]||"center";r=i?this.offset(t):this.position(t),o=e.prop("offsetWidth"),a=e.prop("offsetHeight");var h={center:function(){return r.left+r.width/2-o/2},left:function(){return r.left},right:function(){return r.left+r.width}},d={center:function(){return r.top+r.height/2-a/2},top:function(){return r.top},bottom:function(){return r.top+r.height}};switch(u){case"right":s={top:d[c](),left:h[u]()};break;case"left":s={top:d[c](),left:r.left-o};break;case"bottom":s={top:d[u](),left:h[c]()};break;default:s={top:r.top-a,left:h[c]()}}return s}}}]),angular.module("ui.bootstrap.datepicker",["ui.bootstrap.dateparser","ui.bootstrap.position"]).constant("datepickerConfig",{formatDay:"dd",formatMonth:"MMMM",formatYear:"yyyy",formatDayHeader:"EEE",formatDayTitle:"MMMM yyyy",formatMonthTitle:"yyyy",datepickerMode:"day",minMode:"day",maxMode:"year",showWeeks:!0,startingDay:0,yearRange:20,minDate:null,maxDate:null}).controller("DatepickerController",["$scope","$attrs","$parse","$interpolate","$timeout","$log","dateFilter","datepickerConfig",function(n,i,t,r,e,o,a,s){var l=this,u={$setViewValue:angular.noop};this.modes=["day","month","year"],angular.forEach(["formatDay","formatMonth","formatYear","formatDayHeader","formatDayTitle","formatMonthTitle","minMode","maxMode","showWeeks","startingDay","yearRange"],function(t,e){l[t]=angular.isDefined(i[t])?e<8?r(i[t])(n.$parent):n.$parent.$eval(i[t]):s[t]}),angular.forEach(["minDate","maxDate"],function(e){i[e]?n.$parent.$watch(t(i[e]),function(t){l[e]=t?new Date(t):null,l.refreshView()}):l[e]=s[e]?new Date(s[e]):null}),n.datepickerMode=n.datepickerMode||s.datepickerMode,n.uniqueId="datepicker-"+n.$id+"-"+Math.floor(1e4*Math.random()),this.activeDate=angular.isDefined(i.initDate)?n.$parent.$eval(i.initDate):new Date,n.isActive=function(t){return 0===l.compare(t.date,l.activeDate)&&(n.activeDateId=t.uid,!0)},this.init=function(t){(u=t).$render=function(){l.render()}},this.render=function(){if(u.$modelValue){var t=new Date(u.$modelValue),e=!isNaN(t);e?this.activeDate=t:o.error('Datepicker directive: "ng-model" value must be a Date object, a number of milliseconds since 01.01.1970 or a string representing an RFC2822 or ISO 8601 date.'),u.$setValidity("date",e)}this.refreshView()},this.refreshView=function(){if(this.element){this._refreshView();var t=u.$modelValue?new Date(u.$modelValue):null;u.$setValidity("date-disabled",!t||this.element&&!this.isDisabled(t))}},this.createDateObject=function(t,e){var n=u.$modelValue?new Date(u.$modelValue):null;return{date:t,label:a(t,e),selected:n&&0===this.compare(t,n),disabled:this.isDisabled(t),current:0===this.compare(t,new Date)}},this.isDisabled=function(t){return this.minDate&&this.compare(t,this.minDate)<0||this.maxDate&&0<this.compare(t,this.maxDate)||i.dateDisabled&&n.dateDisabled({date:t,mode:n.datepickerMode})},this.split=function(t,e){for(var n=[];0<t.length;)n.push(t.splice(0,e));return n},n.select=function(t){if(n.datepickerMode===l.minMode){var e=u.$modelValue?new Date(u.$modelValue):new Date(0,0,0,0,0,0,0);e.setFullYear(t.getFullYear(),t.getMonth(),t.getDate()),u.$setViewValue(e),u.$render()}else l.activeDate=t,n.datepickerMode=l.modes[l.modes.indexOf(n.datepickerMode)-1]},n.move=function(t){var e=l.activeDate.getFullYear()+t*(l.step.years||0),n=l.activeDate.getMonth()+t*(l.step.months||0);l.activeDate.setFullYear(e,n,1),l.refreshView()},n.toggleMode=function(t){t=t||1,n.datepickerMode===l.maxMode&&1===t||n.datepickerMode===l.minMode&&-1===t||(n.datepickerMode=l.modes[l.modes.indexOf(n.datepickerMode)+t])},n.keys={13:"enter",32:"space",33:"pageup",34:"pagedown",35:"end",36:"home",37:"left",38:"up",39:"right",40:"down"};function c(){e(function(){l.element[0].focus()},0,!1)}n.$on("datepicker.focus",c),n.keydown=function(t){var e=n.keys[t.which];if(e&&!t.shiftKey&&!t.altKey)if(t.preventDefault(),t.stopPropagation(),"enter"===e||"space"===e){if(l.isDisabled(l.activeDate))return;n.select(l.activeDate),c()}else!t.ctrlKey||"up"!==e&&"down"!==e?(l.handleKeyDown(e,t),l.refreshView()):(n.toggleMode("up"===e?1:-1),c())}}]).directive("datepicker",function(){return{restrict:"EA",replace:!0,templateUrl:"template/datepicker/datepicker.html",scope:{datepickerMode:"=?",dateDisabled:"&"},require:["datepicker","?^ngModel"],controller:"DatepickerController",link:function(t,e,n,i){var r=i[0],o=i[1];o&&r.init(o)}}}).directive("daypicker",["dateFilter",function(p){return{restrict:"EA",replace:!0,templateUrl:"template/datepicker/day.html",require:"^datepicker",link:function(h,t,e,d){function r(t,e){return 1!==e||t%4!=0||t%100==0&&t%400!=0?n[e]:29}h.showWeeks=d.showWeeks,d.step={months:1},d.element=t;var n=[31,28,31,30,31,30,31,31,30,31,30,31];d._refreshView=function(){var t=d.activeDate.getFullYear(),e=d.activeDate.getMonth(),n=new Date(t,e,1),i=d.startingDay-n.getDay(),r=0<i?7-i:-i,o=new Date(n);0<r&&o.setDate(1-r);for(var a=function(t,e){var n=new Array(e),i=new Date(t),r=0;for(i.setHours(12);r<e;)n[r++]=new Date(i),i.setDate(i.getDate()+1);return n}(o,42),s=0;s<42;s++)a[s]=angular.extend(d.createDateObject(a[s],d.formatDay),{secondary:a[s].getMonth()!==e,uid:h.uniqueId+"-"+s});h.labels=new Array(7);for(var l=0;l<7;l++)h.labels[l]={abbr:p(a[l].date,d.formatDayHeader),full:p(a[l].date,"EEEE")};if(h.title=p(d.activeDate,d.formatDayTitle),h.rows=d.split(a,7),h.showWeeks){h.weekNumbers=[];for(var u=function(t){var e=new Date(t);e.setDate(e.getDate()+4-(e.getDay()||7));var n=e.getTime();return e.setMonth(0),e.setDate(1),Math.floor(Math.round((n-e)/864e5)/7)+1}(h.rows[0][0].date),c=h.rows.length;h.weekNumbers.push(u++)<c;);}},d.compare=function(t,e){return new Date(t.getFullYear(),t.getMonth(),t.getDate())-new Date(e.getFullYear(),e.getMonth(),e.getDate())},d.handleKeyDown=function(t,e){var n=d.activeDate.getDate();if("left"===t)n-=1;else if("up"===t)n-=7;else if("right"===t)n+=1;else if("down"===t)n+=7;else if("pageup"===t||"pagedown"===t){var i=d.activeDate.getMonth()+("pageup"===t?-1:1);d.activeDate.setMonth(i,1),n=Math.min(r(d.activeDate.getFullYear(),d.activeDate.getMonth()),n)}else"home"===t?n=1:"end"===t&&(n=r(d.activeDate.getFullYear(),d.activeDate.getMonth()));d.activeDate.setDate(n)},d.refreshView()}}}]).directive("monthpicker",["dateFilter",function(o){return{restrict:"EA",replace:!0,templateUrl:"template/datepicker/month.html",require:"^datepicker",link:function(i,t,e,r){r.step={years:1},r.element=t,r._refreshView=function(){for(var t=new Array(12),e=r.activeDate.getFullYear(),n=0;n<12;n++)t[n]=angular.extend(r.createDateObject(new Date(e,n,1),r.formatMonth),{uid:i.uniqueId+"-"+n});i.title=o(r.activeDate,r.formatMonthTitle),i.rows=r.split(t,3)},r.compare=function(t,e){return new Date(t.getFullYear(),t.getMonth())-new Date(e.getFullYear(),e.getMonth())},r.handleKeyDown=function(t,e){var n=r.activeDate.getMonth();if("left"===t)n-=1;else if("up"===t)n-=3;else if("right"===t)n+=1;else if("down"===t)n+=3;else if("pageup"===t||"pagedown"===t){var i=r.activeDate.getFullYear()+("pageup"===t?-1:1);r.activeDate.setFullYear(i)}else"home"===t?n=0:"end"===t&&(n=11);r.activeDate.setMonth(n)},r.refreshView()}}}]).directive("yearpicker",["dateFilter",function(t){return{restrict:"EA",replace:!0,templateUrl:"template/datepicker/year.html",require:"^datepicker",link:function(i,t,e,r){function o(t){return parseInt((t-1)/a,10)*a+1}var a=r.yearRange;r.step={years:a},r.element=t,r._refreshView=function(){for(var t=new Array(a),e=0,n=o(r.activeDate.getFullYear());e<a;e++)t[e]=angular.extend(r.createDateObject(new Date(n+e,0,1),r.formatYear),{uid:i.uniqueId+"-"+e});i.title=[t[0].label,t[a-1].label].join(" - "),i.rows=r.split(t,5)},r.compare=function(t,e){return t.getFullYear()-e.getFullYear()},r.handleKeyDown=function(t,e){var n=r.activeDate.getFullYear();"left"===t?n-=1:"up"===t?n-=5:"right"===t?n+=1:"down"===t?n+=5:"pageup"===t||"pagedown"===t?n+=("pageup"===t?-1:1)*r.step.years:"home"===t?n=o(r.activeDate.getFullYear()):"end"===t&&(n=o(r.activeDate.getFullYear())+a-1),r.activeDate.setFullYear(n)},r.refreshView()}}}]).constant("datepickerPopupConfig",{datepickerPopup:"yyyy-MM-dd",currentText:"Today",clearText:"Clear",closeText:"Done",closeOnDateSelection:!0,appendToBody:!1,showButtonBar:!0}).directive("datepickerPopup",["$compile","$parse","$document","$position","dateFilter","dateParser","datepickerPopupConfig",function(f,g,v,m,y,b,x){return{restrict:"EA",require:"ngModel",scope:{isOpen:"=?",currentText:"@",clearText:"@",closeText:"@",dateDisabled:"&"},link:function(i,e,r,n){function o(t){return t.replace(/([A-Z])/g,function(t){return"-"+t.toLowerCase()})}function a(t){if(!t)return n.$setValidity("date",!0),null;if(angular.isDate(t)&&!isNaN(t))return n.$setValidity("date",!0),t;if(angular.isString(t)){var e=b.parse(t,s)||new Date(t);return isNaN(e)?void n.$setValidity("date",!1):(n.$setValidity("date",!0),e)}n.$setValidity("date",!1)}var s,l=angular.isDefined(r.closeOnDateSelection)?i.$parent.$eval(r.closeOnDateSelection):x.closeOnDateSelection,u=angular.isDefined(r.datepickerAppendToBody)?i.$parent.$eval(r.datepickerAppendToBody):x.appendToBody;i.showButtonBar=angular.isDefined(r.showButtonBar)?i.$parent.$eval(r.showButtonBar):x.showButtonBar,i.getText=function(t){return i[t+"Text"]||x[t+"Text"]},r.$observe("datepickerPopup",function(t){s=t||x.datepickerPopup,n.$render()});var t=angular.element("<div datepicker-popup-wrap><div datepicker></div></div>");t.attr({"ng-model":"date","ng-change":"dateSelection()"});var c=angular.element(t.children()[0]);r.datepickerOptions&&angular.forEach(i.$parent.$eval(r.datepickerOptions),function(t,e){c.attr(o(e),t)}),i.watchData={},angular.forEach(["minDate","maxDate","datepickerMode"],function(e){if(r[e]){var t=g(r[e]);if(i.$parent.$watch(t,function(t){i.watchData[e]=t}),c.attr(o(e),"watchData."+e),"datepickerMode"===e){var n=t.assign;i.$watch("watchData."+e,function(t,e){t!==e&&n(i.$parent,t)})}}}),r.dateDisabled&&c.attr("date-disabled","dateDisabled({ date: date, mode: mode })"),n.$parsers.unshift(a),i.dateSelection=function(t){angular.isDefined(t)&&(i.date=t),n.$setViewValue(i.date),n.$render(),l&&(i.isOpen=!1,e[0].focus())},e.bind("input change keyup",function(){i.$apply(function(){i.date=n.$modelValue})}),n.$render=function(){var t=n.$viewValue?y(n.$viewValue,s):"";e.val(t),i.date=a(n.$modelValue)};function h(t){i.isOpen&&t.target!==e[0]&&i.$apply(function(){i.isOpen=!1})}function d(t,e){i.keydown(t)}e.bind("keydown",d),i.keydown=function(t){27===t.which?(t.preventDefault(),t.stopPropagation(),i.close()):40!==t.which||i.isOpen||(i.isOpen=!0)},i.$watch("isOpen",function(t){t?(i.$broadcast("datepicker.focus"),i.position=u?m.offset(e):m.position(e),i.position.top=i.position.top+e.prop("offsetHeight"),v.bind("click",h)):v.unbind("click",h)}),i.select=function(t){if("today"===t){var e=new Date;angular.isDate(n.$modelValue)?(t=new Date(n.$modelValue)).setFullYear(e.getFullYear(),e.getMonth(),e.getDate()):t=new Date(e.setHours(0,0,0,0))}i.dateSelection(t)},i.close=function(){i.isOpen=!1,e[0].focus()};var p=f(t)(i);t.remove(),u?v.find("body").append(p):e.after(p),i.$on("$destroy",function(){p.remove(),e.unbind("keydown",d),v.unbind("click",h)})}}}]).directive("datepickerPopupWrap",function(){return{restrict:"EA",replace:!0,transclude:!0,templateUrl:"template/datepicker/popup.html",link:function(t,e,n){e.bind("click",function(t){t.preventDefault(),t.stopPropagation()})}}}),angular.module("ui.bootstrap.dropdown",[]).constant("dropdownConfig",{openClass:"open"}).service("dropdownService",["$document",function(e){var n=null;this.open=function(t){n||(e.bind("click",i),e.bind("keydown",r)),n&&n!==t&&(n.isOpen=!1),n=t},this.close=function(t){n===t&&(n=null,e.unbind("click",i),e.unbind("keydown",r))};var i=function(t){if(n){var e=n.getToggleElement();t&&e&&e[0].contains(t.target)||n.$apply(function(){n.isOpen=!1})}},r=function(t){27===t.which&&(n.focusToggleElement(),i())}}]).controller("DropdownController",["$scope","$attrs","$parse","dropdownConfig","dropdownService","$animate",function(n,e,i,t,r,o){var a,s=this,l=n.$new(),u=t.openClass,c=angular.noop,h=e.onToggle?i(e.onToggle):angular.noop;this.init=function(t){s.$element=t,e.isOpen&&(a=i(e.isOpen),c=a.assign,n.$watch(a,function(t){l.isOpen=!!t}))},this.toggle=function(t){return l.isOpen=arguments.length?!!t:!l.isOpen},this.isOpen=function(){return l.isOpen},l.getToggleElement=function(){return s.toggleElement},l.focusToggleElement=function(){s.toggleElement&&s.toggleElement[0].focus()},l.$watch("isOpen",function(t,e){o[t?"addClass":"removeClass"](s.$element,u),t?(l.focusToggleElement(),r.open(l)):r.close(l),c(n,t),angular.isDefined(t)&&t!==e&&h(n,{open:!!t})}),n.$on("$locationChangeSuccess",function(){l.isOpen=!1}),n.$on("$destroy",function(){l.$destroy()})}]).directive("dropdown",function(){return{controller:"DropdownController",link:function(t,e,n,i){i.init(e)}}}).directive("dropdownToggle",function(){return{require:"?^dropdown",link:function(e,n,i,r){if(r){r.toggleElement=n;function t(t){t.preventDefault(),n.hasClass("disabled")||i.disabled||e.$apply(function(){r.toggle()})}n.bind("click",t),n.attr({"aria-haspopup":!0,"aria-expanded":!1}),e.$watch(r.isOpen,function(t){n.attr("aria-expanded",!!t)}),e.$on("$destroy",function(){n.unbind("click",t)})}}}}),angular.module("ui.bootstrap.modal",["ui.bootstrap.transition"]).factory("$$stackedMap",function(){return{createNew:function(){var i=[];return{add:function(t,e){i.push({key:t,value:e})},get:function(t){for(var e=0;e<i.length;e++)if(t==i[e].key)return i[e]},keys:function(){for(var t=[],e=0;e<i.length;e++)t.push(i[e].key);return t},top:function(){return i[i.length-1]},remove:function(t){for(var e=-1,n=0;n<i.length;n++)if(t==i[n].key){e=n;break}return i.splice(e,1)[0]},removeTop:function(){return i.splice(i.length-1,1)[0]},length:function(){return i.length}}}}}).directive("modalBackdrop",["$timeout",function(i){return{restrict:"EA",replace:!0,templateUrl:"template/modal/backdrop.html",link:function(t,e,n){t.backdropClass=n.backdropClass||"",t.animate=!1,i(function(){t.animate=!0})}}}]).directive("modalWindow",["$modalStack","$timeout",function(i,r){return{restrict:"EA",scope:{index:"@",animate:"="},replace:!0,transclude:!0,templateUrl:function(t,e){return e.templateUrl||"template/modal/window.html"},link:function(t,e,n){e.addClass(n.windowClass||""),t.size=n.size,r(function(){t.animate=!0,e[0].querySelectorAll("[autofocus]").length||e[0].focus()}),t.close=function(t){var e=i.getTop();e&&e.value.backdrop&&"static"!=e.value.backdrop&&t.target===t.currentTarget&&(t.preventDefault(),t.stopPropagation(),i.dismiss(e.key,"backdrop click"))}}}}]).directive("modalTransclude",function(){return{link:function(t,e,n,i,r){r(t.$parent,function(t){e.empty(),e.append(t)})}}}).factory("$modalStack",["$transition","$timeout","$document","$compile","$rootScope","$$stackedMap",function(s,l,u,c,h,t){function d(){for(var t=-1,e=v.keys(),n=0;n<e.length;n++)v.get(e[n]).value.backdrop&&(t=n);return t}function i(t){var e=u.find("body").eq(0),n=v.get(t).value;v.remove(t),r(n.modalDomEl,n.modalScope,300,function(){n.modalScope.$destroy(),e.toggleClass(g,0<v.length()),function(){if(p&&-1==d()){var t=f;r(p,f,150,function(){t.$destroy(),t=null}),f=p=void 0}}()})}function r(t,e,n,i){function r(){r.done||(r.done=!0,t.remove(),i&&i())}e.animate=!1;var o=s.transitionEndEventName;if(o){var a=l(r,n);t.bind(o,function(){l.cancel(a),r(),e.$apply()})}else l(r)}var p,f,g="modal-open",v=t.createNew(),n={};return h.$watch(d,function(t){f&&(f.index=t)}),u.bind("keydown",function(t){var e;27!==t.which||(e=v.top())&&e.value.keyboard&&(t.preventDefault(),h.$apply(function(){n.dismiss(e.key,"escape key press")}))}),n.open=function(t,e){v.add(t,{deferred:e.deferred,modalScope:e.scope,backdrop:e.backdrop,keyboard:e.keyboard});var n=u.find("body").eq(0),i=d();if(0<=i&&!p){(f=h.$new(!0)).index=i;var r=angular.element("<div modal-backdrop></div>");r.attr("backdrop-class",e.backdropClass),p=c(r)(f),n.append(p)}var o=angular.element("<div modal-window></div>");o.attr({"template-url":e.windowTemplateUrl,"window-class":e.windowClass,size:e.size,index:v.length()-1,animate:"animate"}).html(e.content);var a=c(o)(e.scope);v.top().value.modalDomEl=a,n.append(a),n.addClass(g)},n.close=function(t,e){var n=v.get(t);n&&(n.value.deferred.resolve(e),i(t))},n.dismiss=function(t,e){var n=v.get(t);n&&(n.value.deferred.reject(e),i(t))},n.dismissAll=function(t){for(var e=this.getTop();e;)this.dismiss(e.key,t),e=this.getTop()},n.getTop=function(){return v.top()},n}]).provider("$modal",function(){var d={options:{backdrop:!0,keyboard:!0},$get:["$injector","$rootScope","$q","$http","$templateCache","$controller","$modalStack",function(n,l,i,r,u,c,h){var t={};return t.open=function(o){var a=i.defer(),t=i.defer(),s={result:a.promise,opened:t.promise,close:function(t){h.close(s,t)},dismiss:function(t){h.dismiss(s,t)}};if((o=angular.extend({},d.options,o)).resolve=o.resolve||{},!o.template&&!o.templateUrl)throw new Error("One of template or templateUrl options is required.");var e=i.all([function(t){return t.template?i.when(t.template):r.get(angular.isFunction(t.templateUrl)?t.templateUrl():t.templateUrl,{cache:u}).then(function(t){return t.data})}(o)].concat(function(t){var e=[];return angular.forEach(t,function(t){(angular.isFunction(t)||angular.isArray(t))&&e.push(i.when(n.invoke(t)))}),e}(o.resolve)));return e.then(function(n){var t=(o.scope||l).$new();t.$close=s.close,t.$dismiss=s.dismiss;var e,i={},r=1;o.controller&&(i.$scope=t,i.$modalInstance=s,angular.forEach(o.resolve,function(t,e){i[e]=n[r++]}),e=c(o.controller,i),o.controllerAs&&(t[o.controllerAs]=e)),h.open(s,{scope:t,deferred:a,content:n[0],backdrop:o.backdrop,keyboard:o.keyboard,backdropClass:o.backdropClass,windowClass:o.windowClass,windowTemplateUrl:o.windowTemplateUrl,size:o.size})},function(t){a.reject(t)}),e.then(function(){t.resolve(!0)},function(){t.reject(!1)}),s},t}]};return d}),angular.module("ui.bootstrap.pagination",[]).controller("PaginationController",["$scope","$attrs","$parse",function(n,i,r){var o=this,a={$setViewValue:angular.noop},e=i.numPages?r(i.numPages).assign:angular.noop;this.init=function(t,e){a=t,this.config=e,a.$render=function(){o.render()},i.itemsPerPage?n.$parent.$watch(r(i.itemsPerPage),function(t){o.itemsPerPage=parseInt(t,10),n.totalPages=o.calculateTotalPages()}):this.itemsPerPage=e.itemsPerPage},this.calculateTotalPages=function(){var t=this.itemsPerPage<1?1:Math.ceil(n.totalItems/this.itemsPerPage);return Math.max(t||0,1)},this.render=function(){n.page=parseInt(a.$viewValue,10)||1},n.selectPage=function(t){n.page!==t&&0<t&&t<=n.totalPages&&(a.$setViewValue(t),a.$render())},n.getText=function(t){return n[t+"Text"]||o.config[t+"Text"]},n.noPrevious=function(){return 1===n.page},n.noNext=function(){return n.page===n.totalPages},n.$watch("totalItems",function(){n.totalPages=o.calculateTotalPages()}),n.$watch("totalPages",function(t){e(n.$parent,t),n.page>t?n.selectPage(t):a.$render()})}]).constant("paginationConfig",{itemsPerPage:10,boundaryLinks:!1,directionLinks:!0,firstText:"First",previousText:"Previous",nextText:"Next",lastText:"Last",rotate:!0}).directive("pagination",["$parse","paginationConfig",function(s,l){return{restrict:"EA",scope:{totalItems:"=",firstText:"@",previousText:"@",nextText:"@",lastText:"@"},require:["pagination","?ngModel"],controller:"PaginationController",templateUrl:"template/pagination/pagination.html",replace:!0,link:function(t,e,n,i){function c(t,e,n){return{number:t,text:e,active:n}}var r=i[0],o=i[1];if(o){var h=angular.isDefined(n.maxSize)?t.$parent.$eval(n.maxSize):l.maxSize,d=angular.isDefined(n.rotate)?t.$parent.$eval(n.rotate):l.rotate;t.boundaryLinks=angular.isDefined(n.boundaryLinks)?t.$parent.$eval(n.boundaryLinks):l.boundaryLinks,t.directionLinks=angular.isDefined(n.directionLinks)?t.$parent.$eval(n.directionLinks):l.directionLinks,r.init(o,l),n.maxSize&&t.$parent.$watch(s(n.maxSize),function(t){h=parseInt(t,10),r.render()});var a=r.render;r.render=function(){a(),0<t.page&&t.page<=t.totalPages&&(t.pages=function(t,e){var n=[],i=1,r=e,o=angular.isDefined(h)&&h<e;o&&(d?e<(r=(i=Math.max(t-Math.floor(h/2),1))+h-1)&&(i=(r=e)-h+1):(i=(Math.ceil(t/h)-1)*h+1,r=Math.min(i+h-1,e)));for(var a=i;a<=r;a++){var s=c(a,a,a===t);n.push(s)}if(o&&!d){if(1<i){var l=c(i-1,"...",!1);n.unshift(l)}if(r<e){var u=c(r+1,"...",!1);n.push(u)}}return n}(t.page,t.totalPages))}}}}}]).constant("pagerConfig",{itemsPerPage:10,previousText:"« Previous",nextText:"Next »",align:!0}).directive("pager",["pagerConfig",function(a){return{restrict:"EA",scope:{totalItems:"=",previousText:"@",nextText:"@"},require:["pager","?ngModel"],controller:"PaginationController",templateUrl:"template/pagination/pager.html",replace:!0,link:function(t,e,n,i){var r=i[0],o=i[1];o&&(t.align=angular.isDefined(n.align)?t.$parent.$eval(n.align):a.align,r.init(o,a))}}}]),angular.module("ui.bootstrap.tooltip",["ui.bootstrap.position","ui.bootstrap.bindHtml"]).provider("$tooltip",function(){var s={placement:"top",animation:!0,popupDelay:0},l={mouseenter:"mouseleave",click:"click",focus:"blur"},u={};this.options=function(t){angular.extend(u,t)},this.setTriggers=function(t){angular.extend(l,t)},this.$get=["$window","$compile","$timeout","$document","$position","$interpolate",function(t,o,T,D,_,a){return function(k,C,n){function E(t){var e=t||S.trigger||n;return{show:e,hide:l[e]||e}}var S=angular.extend({},s,u),t=function(t){return t.replace(/[A-Z]/g,function(t,e){return(e?"-":"")+t.toLowerCase()})}(k),e=a.startSymbol(),i=a.endSymbol(),r="<div "+t+'-popup title="'+e+"title"+i+'" content="'+e+"content"+i+'" placement="'+e+"placement"+i+'" animation="animation" is-open="isOpen"></div>';return{restrict:"EA",compile:function(t,e){var $=o(r);return function(t,e,n){function i(){v.isOpen?o():r()}function r(){g&&!t.$eval(n[C+"Enable"])||(function(){var t=n[C+"Placement"];v.placement=angular.isDefined(t)?t:S.placement}(),function(){var t=n[C+"PopupDelay"],e=parseInt(t,10);v.popupDelay=isNaN(e)?S.popupDelay:e}(),v.popupDelay?d||(d=T(a,v.popupDelay,!1)).then(function(t){t()}):a()())}function o(){t.$apply(function(){s()})}function a(){return d=null,h&&(T.cancel(h),h=null),v.content?(u&&l(),c=v.$new(),(u=$(c,angular.noop)).css({top:0,left:0,display:"block"}),p?D.find("body").append(u):e.after(u),m(),v.isOpen=!0,v.$digest(),m):angular.noop}function s(){v.isOpen=!1,T.cancel(d),d=null,v.animation?h||(h=T(l,500)):l()}function l(){h=null,u&&(u.remove(),u=null),c&&(c.$destroy(),c=null)}var u,c,h,d,p=!!angular.isDefined(S.appendToBody)&&S.appendToBody,f=E(void 0),g=angular.isDefined(n[C+"Enable"]),v=t.$new(!0),m=function(){var t=_.positionElements(e,u,v.placement,p);t.top+="px",t.left+="px",u.css(t)};v.isOpen=!1,n.$observe(k,function(t){!(v.content=t)&&v.isOpen&&s()}),n.$observe(C+"Title",function(t){v.title=t});function y(){e.unbind(f.show,r),e.unbind(f.hide,o)}var b;b=n[C+"Trigger"],y(),(f=E(b)).show===f.hide?e.bind(f.show,i):(e.bind(f.show,r),e.bind(f.hide,o));var x=t.$eval(n[C+"Animation"]);v.animation=angular.isDefined(x)?!!x:S.animation;var w=t.$eval(n[C+"AppendToBody"]);(p=angular.isDefined(w)?w:p)&&t.$on("$locationChangeSuccess",function(){v.isOpen&&s()}),t.$on("$destroy",function(){T.cancel(h),T.cancel(d),y(),l(),v=null})}}}}}]}).directive("tooltipPopup",function(){return{restrict:"EA",replace:!0,scope:{content:"@",placement:"@",animation:"&",isOpen:"&"},templateUrl:"template/tooltip/tooltip-popup.html"}}).directive("tooltip",["$tooltip",function(t){return t("tooltip","tooltip","mouseenter")}]).directive("tooltipHtmlUnsafePopup",function(){return{restrict:"EA",replace:!0,scope:{content:"@",placement:"@",animation:"&",isOpen:"&"},templateUrl:"template/tooltip/tooltip-html-unsafe-popup.html"}}).directive("tooltipHtmlUnsafe",["$tooltip",function(t){return t("tooltipHtmlUnsafe","tooltip","mouseenter")}]),angular.module("ui.bootstrap.popover",["ui.bootstrap.tooltip"]).directive("popoverPopup",function(){return{restrict:"EA",replace:!0,scope:{title:"@",content:"@",placement:"@",animation:"&",isOpen:"&"},templateUrl:"template/popover/popover.html"}}).directive("popover",["$tooltip",function(t){return t("popover","popover","click")}]),angular.module("ui.bootstrap.progressbar",[]).constant("progressConfig",{animate:!0,max:100}).controller("ProgressController",["$scope","$attrs","progressConfig",function(n,t,e){var i=this,r=angular.isDefined(t.animate)?n.$parent.$eval(t.animate):e.animate;this.bars=[],n.max=angular.isDefined(t.max)?n.$parent.$eval(t.max):e.max,this.addBar=function(e,t){r||t.css({transition:"none"}),this.bars.push(e),e.$watch("value",function(t){e.percent=+(100*t/n.max).toFixed(2)}),e.$on("$destroy",function(){t=null,i.removeBar(e)})},this.removeBar=function(t){this.bars.splice(this.bars.indexOf(t),1)}}]).directive("progress",function(){return{restrict:"EA",replace:!0,transclude:!0,controller:"ProgressController",require:"progress",scope:{},templateUrl:"template/progressbar/progress.html"}}).directive("bar",function(){return{restrict:"EA",replace:!0,transclude:!0,require:"^progress",scope:{value:"=",type:"@"},templateUrl:"template/progressbar/bar.html",link:function(t,e,n,i){i.addBar(t,e)}}}).directive("progressbar",function(){return{restrict:"EA",replace:!0,transclude:!0,controller:"ProgressController",scope:{value:"=",type:"@"},templateUrl:"template/progressbar/progressbar.html",link:function(t,e,n,i){i.addBar(t,angular.element(e.children()[0]))}}}),angular.module("ui.bootstrap.rating",[]).constant("ratingConfig",{max:5,stateOn:null,stateOff:null}).controller("RatingController",["$scope","$attrs","ratingConfig",function(n,i,r){var o={$setViewValue:angular.noop};this.init=function(t){(o=t).$render=this.render,this.stateOn=angular.isDefined(i.stateOn)?n.$parent.$eval(i.stateOn):r.stateOn,this.stateOff=angular.isDefined(i.stateOff)?n.$parent.$eval(i.stateOff):r.stateOff;var e=angular.isDefined(i.ratingStates)?n.$parent.$eval(i.ratingStates):new Array(angular.isDefined(i.max)?n.$parent.$eval(i.max):r.max);n.range=this.buildTemplateObjects(e)},this.buildTemplateObjects=function(t){for(var e=0,n=t.length;e<n;e++)t[e]=angular.extend({index:e},{stateOn:this.stateOn,stateOff:this.stateOff},t[e]);return t},n.rate=function(t){!n.readonly&&0<=t&&t<=n.range.length&&(o.$setViewValue(t),o.$render())},n.enter=function(t){n.readonly||(n.value=t),n.onHover({value:t})},n.reset=function(){n.value=o.$viewValue,n.onLeave()},n.onKeydown=function(t){/(37|38|39|40)/.test(t.which)&&(t.preventDefault(),t.stopPropagation(),n.rate(n.value+(38===t.which||39===t.which?1:-1)))},this.render=function(){n.value=o.$viewValue}}]).directive("rating",function(){return{restrict:"EA",require:["rating","ngModel"],scope:{readonly:"=?",onHover:"&",onLeave:"&"},controller:"RatingController",templateUrl:"template/rating/rating.html",replace:!0,link:function(t,e,n,i){var r=i[0],o=i[1];o&&r.init(o)}}}),angular.module("ui.bootstrap.tabs",[]).controller("TabsetController",["$scope",function(t){var i,r=this,o=r.tabs=t.tabs=[];r.select=function(e){angular.forEach(o,function(t){t.active&&t!==e&&(t.active=!1,t.onDeselect())}),e.active=!0,e.onSelect()},r.addTab=function(t){o.push(t),1===o.length?t.active=!0:t.active&&r.select(t)},r.removeTab=function(t){var e=o.indexOf(t);if(t.active&&1<o.length&&!i){var n=e==o.length-1?e-1:e+1;r.select(o[n])}o.splice(e,1)},t.$on("$destroy",function(){i=!0})}]).directive("tabset",function(){return{restrict:"EA",transclude:!0,replace:!0,scope:{type:"@"},controller:"TabsetController",templateUrl:"template/tabs/tabset.html",link:function(t,e,n){t.vertical=!!angular.isDefined(n.vertical)&&t.$parent.$eval(n.vertical),t.justified=!!angular.isDefined(n.justified)&&t.$parent.$eval(n.justified)}}}).directive("tab",["$parse",function(o){return{require:"^tabset",restrict:"EA",replace:!0,templateUrl:"template/tabs/tab.html",transclude:!0,scope:{active:"=?",heading:"@",onSelect:"&select",onDeselect:"&deselect"},controller:function(){},compile:function(t,e,r){return function(e,t,n,i){e.$watch("active",function(t){t&&i.select(e)}),e.disabled=!1,n.disabled&&e.$parent.$watch(o(n.disabled),function(t){e.disabled=!!t}),e.select=function(){e.disabled||(e.active=!0)},i.addTab(e),e.$on("$destroy",function(){i.removeTab(e)}),e.$transcludeFn=r}}}}]).directive("tabHeadingTransclude",[function(){return{restrict:"A",require:"^tab",link:function(t,e,n,i){t.$watch("headingElement",function(t){t&&(e.html(""),e.append(t))})}}}]).directive("tabContentTransclude",function(){return{restrict:"A",require:"^tabset",link:function(t,e,n){var i=t.$eval(n.tabContentTransclude);i.$transcludeFn(i.$parent,function(t){angular.forEach(t,function(t){!function(t){return t.tagName&&(t.hasAttribute("tab-heading")||t.hasAttribute("data-tab-heading")||"tab-heading"===t.tagName.toLowerCase()||"data-tab-heading"===t.tagName.toLowerCase())}(t)?e.append(t):i.headingElement=t})})}}}),angular.module("ui.bootstrap.timepicker",[]).constant("timepickerConfig",{hourStep:1,minuteStep:1,showMeridian:!0,meridians:null,readonlyInput:!1,mousewheel:!0}).controller("TimepickerController",["$scope","$attrs","$parse","$log","$locale","timepickerConfig",function(r,o,t,e,n,a){function i(){var t=parseInt(r.hours,10);return(r.showMeridian?0<t&&t<13:0<=t&&t<24)?(r.showMeridian&&(12===t&&(t=0),r.meridian===g[1]&&(t+=12)),t):void 0}function s(){var t=parseInt(r.minutes,10);return 0<=t&&t<60?t:void 0}function l(t){return angular.isDefined(t)&&t.toString().length<2?"0"+t:t}function u(t){c(),f.$setViewValue(new Date(p)),h(t)}function c(){f.$setValidity("time",!0),r.invalidHours=!1,r.invalidMinutes=!1}function h(t){var e=p.getHours(),n=p.getMinutes();r.showMeridian&&(e=0===e||12===e?12:e%12),r.hours="h"===t?e:l(e),r.minutes="m"===t?n:l(n),r.meridian=p.getHours()<12?g[0]:g[1]}function d(t){var e=new Date(p.getTime()+6e4*t);p.setHours(e.getHours(),e.getMinutes()),u()}var p=new Date,f={$setViewValue:angular.noop},g=angular.isDefined(o.meridians)?r.$parent.$eval(o.meridians):a.meridians||n.DATETIME_FORMATS.AMPMS;this.init=function(t,e){(f=t).$render=this.render;var n=e.eq(0),i=e.eq(1);(angular.isDefined(o.mousewheel)?r.$parent.$eval(o.mousewheel):a.mousewheel)&&this.setupMousewheelEvents(n,i),r.readonlyInput=angular.isDefined(o.readonlyInput)?r.$parent.$eval(o.readonlyInput):a.readonlyInput,this.setupInputEvents(n,i)};var v=a.hourStep;o.hourStep&&r.$parent.$watch(t(o.hourStep),function(t){v=parseInt(t,10)});var m=a.minuteStep;o.minuteStep&&r.$parent.$watch(t(o.minuteStep),function(t){m=parseInt(t,10)}),r.showMeridian=a.showMeridian,o.showMeridian&&r.$parent.$watch(t(o.showMeridian),function(t){if(r.showMeridian=!!t,f.$error.time){var e=i(),n=s();angular.isDefined(e)&&angular.isDefined(n)&&(p.setHours(e),u())}else h()}),this.setupMousewheelEvents=function(t,e){function n(t){t.originalEvent&&(t=t.originalEvent);var e=t.wheelDelta?t.wheelDelta:-t.deltaY;return t.detail||0<e}t.bind("mousewheel wheel",function(t){r.$apply(n(t)?r.incrementHours():r.decrementHours()),t.preventDefault()}),e.bind("mousewheel wheel",function(t){r.$apply(n(t)?r.incrementMinutes():r.decrementMinutes()),t.preventDefault()})},this.setupInputEvents=function(t,e){if(r.readonlyInput)return r.updateHours=angular.noop,void(r.updateMinutes=angular.noop);function n(t,e){f.$setViewValue(null),f.$setValidity("time",!1),angular.isDefined(t)&&(r.invalidHours=t),angular.isDefined(e)&&(r.invalidMinutes=e)}r.updateHours=function(){var t=i();angular.isDefined(t)?(p.setHours(t),u("h")):n(!0)},t.bind("blur",function(t){!r.invalidHours&&r.hours<10&&r.$apply(function(){r.hours=l(r.hours)})}),r.updateMinutes=function(){var t=s();angular.isDefined(t)?(p.setMinutes(t),u("m")):n(void 0,!0)},e.bind("blur",function(t){!r.invalidMinutes&&r.minutes<10&&r.$apply(function(){r.minutes=l(r.minutes)})})},this.render=function(){var t=f.$modelValue?new Date(f.$modelValue):null;isNaN(t)?(f.$setValidity("time",!1),e.error('Timepicker directive: "ng-model" value must be a Date object, a number of milliseconds since 01.01.1970 or a string representing an RFC2822 or ISO 8601 date.')):(t&&(p=t),c(),h())},r.incrementHours=function(){d(60*v)},r.decrementHours=function(){d(60*-v)},r.incrementMinutes=function(){d(m)},r.decrementMinutes=function(){d(-m)},r.toggleMeridian=function(){d(720*(p.getHours()<12?1:-1))}}]).directive("timepicker",function(){return{restrict:"EA",require:["timepicker","?^ngModel"],controller:"TimepickerController",replace:!0,scope:{},templateUrl:"template/timepicker/timepicker.html",link:function(t,e,n,i){var r=i[0],o=i[1];o&&r.init(o,e.find("input"))}}}),angular.module("ui.bootstrap.typeahead",["ui.bootstrap.position","ui.bootstrap.bindHtml"]).factory("typeaheadParser",["$parse",function(n){var i=/^\s*([\s\S]+?)(?:\s+as\s+([\s\S]+?))?\s+for\s+(?:([\$\w][\$\w\d]*))\s+in\s+([\s\S]+?)$/;return{parse:function(t){var e=t.match(i);if(!e)throw new Error('Expected typeahead specification in form of "_modelValue_ (as _label_)? for _item_ in _collection_" but got "'+t+'".');return{itemName:e[3],source:n(e[4]),viewMapper:n(e[2]||e[1]),modelMapper:n(e[1])}}}}]).directive("typeahead",["$compile","$parse","$q","$timeout","$document","$position","typeaheadParser",function(E,S,T,D,_,P,M){var A=[9,13,27,38,40];return{require:"ngModel",link:function(o,a,t,s){var l,e=o.$eval(t.typeaheadMinLength)||1,n=o.$eval(t.typeaheadWaitMs)||0,i=!1!==o.$eval(t.typeaheadEditable),u=S(t.typeaheadLoading).assign||angular.noop,r=S(t.typeaheadOnSelect),c=t.typeaheadInputFormatter?S(t.typeaheadInputFormatter):void 0,h=!!t.typeaheadAppendToBody&&o.$eval(t.typeaheadAppendToBody),d=!1!==o.$eval(t.typeaheadFocusFirst),p=S(t.ngModel).assign,f=M.parse(t.typeahead),g=o.$new();o.$on("$destroy",function(){g.$destroy()});var v="typeahead-"+g.$id+"-"+Math.floor(1e4*Math.random());a.attr({"aria-autocomplete":"list","aria-expanded":!1,"aria-owns":v});var m=angular.element("<div typeahead-popup></div>");m.attr({id:v,matches:"matches",active:"activeIdx",select:"select(activeIdx)",query:"query",position:"position"}),angular.isDefined(t.typeaheadTemplateUrl)&&m.attr("template-url",t.typeaheadTemplateUrl);function y(){g.matches=[],g.activeIdx=-1,a.attr("aria-expanded",!1)}function b(t){return v+"-option-"+t}g.$watch("activeIdx",function(t){t<0?a.removeAttr("aria-activedescendant"):a.attr("aria-activedescendant",b(t))});function x(i){var r={$viewValue:i};u(o,!0),T.when(f.source(o,r)).then(function(t){var e=i===s.$viewValue;if(e&&l)if(0<t.length){g.activeIdx=d?0:-1;for(var n=g.matches.length=0;n<t.length;n++)r[f.itemName]=t[n],g.matches.push({id:b(n),label:f.viewMapper(g,r),model:t[n]});g.query=i,g.position=h?P.offset(a):P.position(a),g.position.top=g.position.top+a.prop("offsetHeight"),a.attr("aria-expanded",!0)}else y();e&&u(o,!1)},function(){y(),u(o,!1)})}y(),g.query=void 0;function w(){$&&D.cancel($)}var $;s.$parsers.unshift(function(t){return l=!0,t&&t.length>=e?0<n?(w(),function(t){$=D(function(){x(t)},n)}(t)):x(t):(u(o,!1),w(),y()),i?t:t?void s.$setValidity("editable",!1):(s.$setValidity("editable",!0),t)}),s.$formatters.push(function(t){var e,n={};return c?(n.$model=t,c(o,n)):(n[f.itemName]=t,e=f.viewMapper(o,n),n[f.itemName]=void 0,e!==f.viewMapper(o,n)?e:t)}),g.select=function(t){var e,n,i={};i[f.itemName]=n=g.matches[t].model,e=f.modelMapper(o,i),p(o,e),s.$setValidity("editable",!0),r(o,{$item:n,$model:e,$label:f.viewMapper(o,i)}),y(),D(function(){a[0].focus()},0,!1)},a.bind("keydown",function(t){0!==g.matches.length&&-1!==A.indexOf(t.which)&&(-1!=g.activeIdx||13!==t.which&&9!==t.which)&&(t.preventDefault(),40===t.which?(g.activeIdx=(g.activeIdx+1)%g.matches.length,g.$digest()):38===t.which?(g.activeIdx=(0<g.activeIdx?g.activeIdx:g.matches.length)-1,g.$digest()):13===t.which||9===t.which?g.$apply(function(){g.select(g.activeIdx)}):27===t.which&&(t.stopPropagation(),y(),g.$digest()))}),a.bind("blur",function(t){l=!1});function k(t){a[0]!==t.target&&(y(),g.$digest())}_.bind("click",k),o.$on("$destroy",function(){_.unbind("click",k),h&&C.remove()});var C=E(m)(g);h?_.find("body").append(C):a.after(C)}}}]).directive("typeaheadPopup",function(){return{restrict:"EA",scope:{matches:"=",query:"=",active:"=",position:"=",select:"&"},replace:!0,templateUrl:"template/typeahead/typeahead-popup.html",link:function(e,t,n){e.templateUrl=n.templateUrl,e.isOpen=function(){return 0<e.matches.length},e.isActive=function(t){return e.active==t},e.selectActive=function(t){e.active=t},e.selectMatch=function(t){e.select({activeIdx:t})}}}}).directive("typeaheadMatch",["$http","$templateCache","$compile","$parse",function(r,o,a,s){return{restrict:"EA",scope:{index:"=",match:"=",query:"="},link:function(e,n,t){var i=s(t.templateUrl)(e.$parent)||"template/typeahead/typeahead-match.html";r.get(i,{cache:o}).success(function(t){n.replaceWith(a(t.trim())(e))})}}}]).filter("typeaheadHighlight",function(){return function(t,e){return e?(""+t).replace(new RegExp(function(t){return t.replace(/([.?*+^$[\]\\(){}|-])/g,"\\$1")}(e),"gi"),"<strong>$&</strong>"):t}}),angular.module("template/accordion/accordion-group.html",[]).run(["$templateCache",function(t){t.put("template/accordion/accordion-group.html",'<div class="panel panel-default">\n  <div class="panel-heading">\n    <h4 class="panel-title">\n      <a href class="accordion-toggle" ng-click="toggleOpen()" accordion-transclude="heading"><span ng-class="{\'text-muted\': isDisabled}">{{heading}}</span></a>\n    </h4>\n  </div>\n  <div class="panel-collapse" collapse="!isOpen">\n\t  <div class="panel-body" ng-transclude></div>\n  </div>\n</div>\n')}]),angular.module("template/accordion/accordion.html",[]).run(["$templateCache",function(t){t.put("template/accordion/accordion.html",'<div class="panel-group" ng-transclude></div>')}]),angular.module("template/alert/alert.html",[]).run(["$templateCache",function(t){t.put("template/alert/alert.html",'<div class="alert" ng-class="[\'alert-\' + (type || \'warning\'), closeable ? \'alert-dismissable\' : null]" role="alert">\n    <button ng-show="closeable" type="button" class="close" ng-click="close()">\n        <span aria-hidden="true">&times;</span>\n        <span class="sr-only">Close</span>\n    </button>\n    <div ng-transclude></div>\n</div>\n')}]),angular.module("template/carousel/carousel.html",[]).run(["$templateCache",function(t){t.put("template/carousel/carousel.html",'<div ng-mouseenter="pause()" ng-mouseleave="play()" class="carousel" ng-swipe-right="prev()" ng-swipe-left="next()">\n    <ol class="carousel-indicators" ng-show="slides.length > 1">\n        <li ng-repeat="slide in slides track by $index" ng-class="{active: isActive(slide)}" ng-click="select(slide)"></li>\n    </ol>\n    <div class="carousel-inner" ng-transclude></div>\n    <a class="left carousel-control" ng-click="prev()" ng-show="slides.length > 1"><span class="glyphicon glyphicon-chevron-left"></span></a>\n    <a class="right carousel-control" ng-click="next()" ng-show="slides.length > 1"><span class="glyphicon glyphicon-chevron-right"></span></a>\n</div>\n')}]),angular.module("template/carousel/slide.html",[]).run(["$templateCache",function(t){t.put("template/carousel/slide.html","<div ng-class=\"{\n    'active': leaving || (active && !entering),\n    'prev': (next || active) && direction=='prev',\n    'next': (next || active) && direction=='next',\n    'right': direction=='prev',\n    'left': direction=='next'\n  }\" class=\"item text-center\" ng-transclude></div>\n")}]),angular.module("template/datepicker/datepicker.html",[]).run(["$templateCache",function(t){t.put("template/datepicker/datepicker.html",'<div ng-switch="datepickerMode" role="application" ng-keydown="keydown($event)">\n  <daypicker ng-switch-when="day" tabindex="0"></daypicker>\n  <monthpicker ng-switch-when="month" tabindex="0"></monthpicker>\n  <yearpicker ng-switch-when="year" tabindex="0"></yearpicker>\n</div>')}]),angular.module("template/datepicker/day.html",[]).run(["$templateCache",function(t){t.put("template/datepicker/day.html",'<table role="grid" aria-labelledby="{{uniqueId}}-title" aria-activedescendant="{{activeDateId}}">\n  <thead>\n    <tr>\n      <th><button type="button" class="btn btn-default btn-sm pull-left" ng-click="move(-1)" tabindex="-1"><i class="glyphicon glyphicon-chevron-left"></i></button></th>\n      <th colspan="{{5 + showWeeks}}"><button id="{{uniqueId}}-title" role="heading" aria-live="assertive" aria-atomic="true" type="button" class="btn btn-default btn-sm" ng-click="toggleMode()" tabindex="-1" style="width:100%;"><strong>{{title}}</strong></button></th>\n      <th><button type="button" class="btn btn-default btn-sm pull-right" ng-click="move(1)" tabindex="-1"><i class="glyphicon glyphicon-chevron-right"></i></button></th>\n    </tr>\n    <tr>\n      <th ng-show="showWeeks" class="text-center"></th>\n      <th ng-repeat="label in labels track by $index" class="text-center"><small aria-label="{{label.full}}">{{label.abbr}}</small></th>\n    </tr>\n  </thead>\n  <tbody>\n    <tr ng-repeat="row in rows track by $index">\n      <td ng-show="showWeeks" class="text-center h6"><em>{{ weekNumbers[$index] }}</em></td>\n      <td ng-repeat="dt in row track by dt.date" class="text-center" role="gridcell" id="{{dt.uid}}" aria-disabled="{{!!dt.disabled}}">\n        <button type="button" style="width:100%;" class="btn btn-default btn-sm" ng-class="{\'btn-info\': dt.selected, active: isActive(dt)}" ng-click="select(dt.date)" ng-disabled="dt.disabled" tabindex="-1"><span ng-class="{\'text-muted\': dt.secondary, \'text-info\': dt.current}">{{dt.label}}</span></button>\n      </td>\n    </tr>\n  </tbody>\n</table>\n')}]),angular.module("template/datepicker/month.html",[]).run(["$templateCache",function(t){t.put("template/datepicker/month.html",'<table role="grid" aria-labelledby="{{uniqueId}}-title" aria-activedescendant="{{activeDateId}}">\n  <thead>\n    <tr>\n      <th><button type="button" class="btn btn-default btn-sm pull-left" ng-click="move(-1)" tabindex="-1"><i class="glyphicon glyphicon-chevron-left"></i></button></th>\n      <th><button id="{{uniqueId}}-title" role="heading" aria-live="assertive" aria-atomic="true" type="button" class="btn btn-default btn-sm" ng-click="toggleMode()" tabindex="-1" style="width:100%;"><strong>{{title}}</strong></button></th>\n      <th><button type="button" class="btn btn-default btn-sm pull-right" ng-click="move(1)" tabindex="-1"><i class="glyphicon glyphicon-chevron-right"></i></button></th>\n    </tr>\n  </thead>\n  <tbody>\n    <tr ng-repeat="row in rows track by $index">\n      <td ng-repeat="dt in row track by dt.date" class="text-center" role="gridcell" id="{{dt.uid}}" aria-disabled="{{!!dt.disabled}}">\n        <button type="button" style="width:100%;" class="btn btn-default" ng-class="{\'btn-info\': dt.selected, active: isActive(dt)}" ng-click="select(dt.date)" ng-disabled="dt.disabled" tabindex="-1"><span ng-class="{\'text-info\': dt.current}">{{dt.label}}</span></button>\n      </td>\n    </tr>\n  </tbody>\n</table>\n')}]),angular.module("template/datepicker/popup.html",[]).run(["$templateCache",function(t){t.put("template/datepicker/popup.html",'<ul class="dropdown-menu" ng-style="{display: (isOpen && \'block\') || \'none\', top: position.top+\'px\', left: position.left+\'px\'}" ng-keydown="keydown($event)">\n\t<li ng-transclude></li>\n\t<li ng-if="showButtonBar" style="padding:10px 9px 2px">\n\t\t<span class="btn-group pull-left">\n\t\t\t<button type="button" class="btn btn-sm btn-info" ng-click="select(\'today\')">{{ getText(\'current\') }}</button>\n\t\t\t<button type="button" class="btn btn-sm btn-danger" ng-click="select(null)">{{ getText(\'clear\') }}</button>\n\t\t</span>\n\t\t<button type="button" class="btn btn-sm btn-success pull-right" ng-click="close()">{{ getText(\'close\') }}</button>\n\t</li>\n</ul>\n')}]),angular.module("template/datepicker/year.html",[]).run(["$templateCache",function(t){t.put("template/datepicker/year.html",'<table role="grid" aria-labelledby="{{uniqueId}}-title" aria-activedescendant="{{activeDateId}}">\n  <thead>\n    <tr>\n      <th><button type="button" class="btn btn-default btn-sm pull-left" ng-click="move(-1)" tabindex="-1"><i class="glyphicon glyphicon-chevron-left"></i></button></th>\n      <th colspan="3"><button id="{{uniqueId}}-title" role="heading" aria-live="assertive" aria-atomic="true" type="button" class="btn btn-default btn-sm" ng-click="toggleMode()" tabindex="-1" style="width:100%;"><strong>{{title}}</strong></button></th>\n      <th><button type="button" class="btn btn-default btn-sm pull-right" ng-click="move(1)" tabindex="-1"><i class="glyphicon glyphicon-chevron-right"></i></button></th>\n    </tr>\n  </thead>\n  <tbody>\n    <tr ng-repeat="row in rows track by $index">\n      <td ng-repeat="dt in row track by dt.date" class="text-center" role="gridcell" id="{{dt.uid}}" aria-disabled="{{!!dt.disabled}}">\n        <button type="button" style="width:100%;" class="btn btn-default" ng-class="{\'btn-info\': dt.selected, active: isActive(dt)}" ng-click="select(dt.date)" ng-disabled="dt.disabled" tabindex="-1"><span ng-class="{\'text-info\': dt.current}">{{dt.label}}</span></button>\n      </td>\n    </tr>\n  </tbody>\n</table>\n')}]),angular.module("template/modal/backdrop.html",[]).run(["$templateCache",function(t){t.put("template/modal/backdrop.html",'<div class="modal-backdrop fade {{ backdropClass }}"\n     ng-class="{in: animate}"\n     ng-style="{\'z-index\': 1040 + (index && 1 || 0) + index*10}"\n></div>\n')}]),angular.module("template/modal/window.html",[]).run(["$templateCache",function(t){t.put("template/modal/window.html",'<div tabindex="-1" role="dialog" class="modal fade" ng-class="{in: animate}" ng-style="{\'z-index\': 1050 + index*10, display: \'block\'}" ng-click="close($event)">\n    <div class="modal-dialog" ng-class="{\'modal-sm\': size == \'sm\', \'modal-lg\': size == \'lg\'}"><div class="modal-content" modal-transclude></div></div>\n</div>')}]),angular.module("template/pagination/pager.html",[]).run(["$templateCache",function(t){t.put("template/pagination/pager.html",'<ul class="pager">\n  <li ng-class="{disabled: noPrevious(), previous: align}"><a href ng-click="selectPage(page - 1)">{{getText(\'previous\')}}</a></li>\n  <li ng-class="{disabled: noNext(), next: align}"><a href ng-click="selectPage(page + 1)">{{getText(\'next\')}}</a></li>\n</ul>')}]),angular.module("template/pagination/pagination.html",[]).run(["$templateCache",function(t){t.put("template/pagination/pagination.html",'<ul class="pagination">\n  <li ng-if="boundaryLinks" ng-class="{disabled: noPrevious()}"><a href ng-click="selectPage(1)">{{getText(\'first\')}}</a></li>\n  <li ng-if="directionLinks" ng-class="{disabled: noPrevious()}"><a href ng-click="selectPage(page - 1)">{{getText(\'previous\')}}</a></li>\n  <li ng-repeat="page in pages track by $index" ng-class="{active: page.active}"><a href ng-click="selectPage(page.number)">{{page.text}}</a></li>\n  <li ng-if="directionLinks" ng-class="{disabled: noNext()}"><a href ng-click="selectPage(page + 1)">{{getText(\'next\')}}</a></li>\n  <li ng-if="boundaryLinks" ng-class="{disabled: noNext()}"><a href ng-click="selectPage(totalPages)">{{getText(\'last\')}}</a></li>\n</ul>')}]),angular.module("template/tooltip/tooltip-html-unsafe-popup.html",[]).run(["$templateCache",function(t){t.put("template/tooltip/tooltip-html-unsafe-popup.html",'<div class="tooltip {{placement}}" ng-class="{ in: isOpen(), fade: animation() }">\n  <div class="tooltip-arrow"></div>\n  <div class="tooltip-inner" bind-html-unsafe="content"></div>\n</div>\n')}]),angular.module("template/tooltip/tooltip-popup.html",[]).run(["$templateCache",function(t){t.put("template/tooltip/tooltip-popup.html",'<div class="tooltip {{placement}}" ng-class="{ in: isOpen(), fade: animation() }">\n  <div class="tooltip-arrow"></div>\n  <div class="tooltip-inner" ng-bind="content"></div>\n</div>\n')}]),angular.module("template/popover/popover.html",[]).run(["$templateCache",function(t){t.put("template/popover/popover.html",'<div class="popover {{placement}}" ng-class="{ in: isOpen(), fade: animation() }">\n  <div class="arrow"></div>\n\n  <div class="popover-inner">\n      <h3 class="popover-title" ng-bind="title" ng-show="title"></h3>\n      <div class="popover-content" ng-bind="content"></div>\n  </div>\n</div>\n')}]),angular.module("template/progressbar/bar.html",[]).run(["$templateCache",function(t){t.put("template/progressbar/bar.html",'<div class="progress-bar" ng-class="type && \'progress-bar-\' + type" role="progressbar" aria-valuenow="{{value}}" aria-valuemin="0" aria-valuemax="{{max}}" ng-style="{width: percent + \'%\'}" aria-valuetext="{{percent | number:0}}%" ng-transclude></div>')}]),angular.module("template/progressbar/progress.html",[]).run(["$templateCache",function(t){t.put("template/progressbar/progress.html",'<div class="progress" ng-transclude></div>')}]),angular.module("template/progressbar/progressbar.html",[]).run(["$templateCache",function(t){t.put("template/progressbar/progressbar.html",'<div class="progress">\n  <div class="progress-bar" ng-class="type && \'progress-bar-\' + type" role="progressbar" aria-valuenow="{{value}}" aria-valuemin="0" aria-valuemax="{{max}}" ng-style="{width: percent + \'%\'}" aria-valuetext="{{percent | number:0}}%" ng-transclude></div>\n</div>')}]),angular.module("template/rating/rating.html",[]).run(["$templateCache",function(t){t.put("template/rating/rating.html",'<span ng-mouseleave="reset()" ng-keydown="onKeydown($event)" tabindex="0" role="slider" aria-valuemin="0" aria-valuemax="{{range.length}}" aria-valuenow="{{value}}">\n    <i ng-repeat="r in range track by $index" ng-mouseenter="enter($index + 1)" ng-click="rate($index + 1)" class="glyphicon" ng-class="$index < value && (r.stateOn || \'glyphicon-star\') || (r.stateOff || \'glyphicon-star-empty\')">\n        <span class="sr-only">({{ $index < value ? \'*\' : \' \' }})</span>\n    </i>\n</span>')}]),angular.module("template/tabs/tab.html",[]).run(["$templateCache",function(t){t.put("template/tabs/tab.html",'<li ng-class="{active: active, disabled: disabled}">\n  <a href ng-click="select()" tab-heading-transclude>{{heading}}</a>\n</li>\n')}]),angular.module("template/tabs/tabset.html",[]).run(["$templateCache",function(t){t.put("template/tabs/tabset.html",'<div>\n  <ul class="nav nav-{{type || \'tabs\'}}" ng-class="{\'nav-stacked\': vertical, \'nav-justified\': justified}" ng-transclude></ul>\n  <div class="tab-content">\n    <div class="tab-pane" \n         ng-repeat="tab in tabs" \n         ng-class="{active: tab.active}"\n         tab-content-transclude="tab">\n    </div>\n  </div>\n</div>\n')}]),angular.module("template/timepicker/timepicker.html",[]).run(["$templateCache",function(t){t.put("template/timepicker/timepicker.html",'<table>\n\t<tbody>\n\t\t<tr class="text-center">\n\t\t\t<td><a ng-click="incrementHours()" class="btn btn-link"><span class="glyphicon glyphicon-chevron-up"></span></a></td>\n\t\t\t<td>&nbsp;</td>\n\t\t\t<td><a ng-click="incrementMinutes()" class="btn btn-link"><span class="glyphicon glyphicon-chevron-up"></span></a></td>\n\t\t\t<td ng-show="showMeridian"></td>\n\t\t</tr>\n\t\t<tr>\n\t\t\t<td style="width:50px;" class="form-group" ng-class="{\'has-error\': invalidHours}">\n\t\t\t\t<input type="text" ng-model="hours" ng-change="updateHours()" class="form-control text-center" ng-mousewheel="incrementHours()" ng-readonly="readonlyInput" maxlength="2">\n\t\t\t</td>\n\t\t\t<td>:</td>\n\t\t\t<td style="width:50px;" class="form-group" ng-class="{\'has-error\': invalidMinutes}">\n\t\t\t\t<input type="text" ng-model="minutes" ng-change="updateMinutes()" class="form-control text-center" ng-readonly="readonlyInput" maxlength="2">\n\t\t\t</td>\n\t\t\t<td ng-show="showMeridian"><button type="button" class="btn btn-default text-center" ng-click="toggleMeridian()">{{meridian}}</button></td>\n\t\t</tr>\n\t\t<tr class="text-center">\n\t\t\t<td><a ng-click="decrementHours()" class="btn btn-link"><span class="glyphicon glyphicon-chevron-down"></span></a></td>\n\t\t\t<td>&nbsp;</td>\n\t\t\t<td><a ng-click="decrementMinutes()" class="btn btn-link"><span class="glyphicon glyphicon-chevron-down"></span></a></td>\n\t\t\t<td ng-show="showMeridian"></td>\n\t\t</tr>\n\t</tbody>\n</table>\n')}]),angular.module("template/typeahead/typeahead-match.html",[]).run(["$templateCache",function(t){t.put("template/typeahead/typeahead-match.html",'<a tabindex="-1" bind-html-unsafe="match.label | typeaheadHighlight:query"></a>')}]),angular.module("template/typeahead/typeahead-popup.html",[]).run(["$templateCache",function(t){t.put("template/typeahead/typeahead-popup.html",'<ul class="dropdown-menu" ng-show="isOpen()" ng-style="{top: position.top+\'px\', left: position.left+\'px\'}" style="display: block;" role="listbox" aria-hidden="{{!isOpen()}}">\n    <li ng-repeat="match in matches track by $index" ng-class="{active: isActive($index) }" ng-mouseenter="selectActive($index)" ng-click="selectMatch($index)" role="option" id="{{match.id}}">\n        <div typeahead-match index="$index" match="match" query="query" template-url="templateUrl"></div>\n    </li>\n</ul>\n')}]),angular.module("colorpicker.module",[]).factory("Helper",function(){"use strict";return{closestSlider:function(t){return(t.matches||t.webkitMatchesSelector||t.mozMatchesSelector||t.msMatchesSelector).bind(t)("I")?t.parentNode:t},getOffset:function(t,e){for(var n=0,i=0,r=0,o=0;t&&!isNaN(t.offsetLeft)&&!isNaN(t.offsetTop);)n+=t.offsetLeft,i+=t.offsetTop,e||"BODY"!==t.tagName?(r+=t.scrollLeft,o+=t.scrollTop):(r+=document.documentElement.scrollLeft||t.scrollLeft,o+=document.documentElement.scrollTop||t.scrollTop),t=t.offsetParent;return{top:i,left:n,scrollX:r,scrollY:o}},stringParsers:[{re:/rgba?\(\s*(\d{1,3})\s*,\s*(\d{1,3})\s*,\s*(\d{1,3})\s*(?:,\s*(\d+(?:\.\d+)?)\s*)?\)/,parse:function(t){return[t[1],t[2],t[3],t[4]]}},{re:/rgba?\(\s*(\d+(?:\.\d+)?)\%\s*,\s*(\d+(?:\.\d+)?)\%\s*,\s*(\d+(?:\.\d+)?)\%\s*(?:,\s*(\d+(?:\.\d+)?)\s*)?\)/,parse:function(t){return[2.55*t[1],2.55*t[2],2.55*t[3],t[4]]}},{re:/#([a-fA-F0-9]{2})([a-fA-F0-9]{2})([a-fA-F0-9]{2})/,parse:function(t){return[parseInt(t[1],16),parseInt(t[2],16),parseInt(t[3],16)]}},{re:/#([a-fA-F0-9])([a-fA-F0-9])([a-fA-F0-9])/,parse:function(t){return[parseInt(t[1]+t[1],16),parseInt(t[2]+t[2],16),parseInt(t[3]+t[3],16)]}}]}}).factory("Color",["Helper",function(o){"use strict";return{value:{h:1,s:1,b:1,a:1},rgb:function(){var t=this.toRGB();return"rgb("+t.r+","+t.g+","+t.b+")"},rgba:function(){var t=this.toRGB();return"rgba("+t.r+","+t.g+","+t.b+","+t.a+")"},hex:function(){return this.toHex()},RGBtoHSB:function(t,e,n,i){var r,o;return t/=255,e/=255,n/=255,{h:((0==(o=(r=Math.max(t,e,n))-Math.min(t,e,n))?null:r===t?(e-n)/o:r===e?(n-t)/o+2:(t-e)/o+4)+360)%6*60/360||1,s:0==o?0:o/r,b:r,a:i||1}},setColor:function(t){for(var e in t=t.toLowerCase(),o.stringParsers)if(o.stringParsers.hasOwnProperty(e)){var n=o.stringParsers[e],i=n.re.exec(t),r=i&&n.parse(i);if(r)return this.value=this.RGBtoHSB.apply(null,r),!1}},setHue:function(t){this.value.h=1-t},setSaturation:function(t){this.value.s=t},setLightness:function(t){this.value.b=1-t},setAlpha:function(t){this.value.a=parseInt(100*(1-t),10)/100},toRGB:function(t,e,n,i){var r,o,a,s,l;return t||(t=this.value.h,e=this.value.s,n=this.value.b),t=(t*=360)%360/60,r=o=a=n-(l=n*e),r+=[l,s=l*(1-Math.abs(t%2-1)),0,0,s,l][t=~~t],o+=[s,l,l,s,0,0][t],a+=[0,0,s,l,l,s][t],{r:Math.round(255*r),g:Math.round(255*o),b:Math.round(255*a),a:i||this.value.a}},toHex:function(t,e,n,i){var r=this.toRGB(t,e,n,i);return"#"+(1<<24|parseInt(r.r,10)<<16|parseInt(r.g,10)<<8|parseInt(r.b,10)).toString(16).substr(1)}}}]).factory("Slider",["Helper",function(s){"use strict";var l={maxLeft:0,maxTop:0,callLeft:null,callTop:null,knob:{top:0,left:0}},u={};return{getSlider:function(){return l},getLeftPosition:function(t){return Math.max(0,Math.min(l.maxLeft,l.left+((t.pageX||u.left)-u.left)))},getTopPosition:function(t){return Math.max(0,Math.min(l.maxTop,l.top+((t.pageY||u.top)-u.top)))},setSlider:function(t,e){var n=s.closestSlider(t.target),i=s.getOffset(n,e),r=n.getBoundingClientRect(),o=t.clientX-r.left,a=t.clientY-r.top;l.knob=n.children[0].style,l.left=t.pageX-i.left-window.pageXOffset+i.scrollX,l.top=t.pageY-i.top-window.pageYOffset+i.scrollY,u={left:t.pageX-(o-l.left),top:t.pageY-(a-l.top)}},setSaturation:function(t,e){l={maxLeft:100,maxTop:100,callLeft:"setSaturation",callTop:"setLightness"},this.setSlider(t,e)},setHue:function(t,e){l={maxLeft:0,maxTop:100,callLeft:!1,callTop:"setHue"},this.setSlider(t,e)},setAlpha:function(t,e){l={maxLeft:0,maxTop:100,callLeft:!1,callTop:"setAlpha"},this.setSlider(t,e)},setKnob:function(t,e){l.knob.top=t+"px",l.knob.left=e+"px"}}}]).directive("colorpicker",["$document","$compile","Color","Slider","Helper",function(D,_,P,M,A){"use strict";return{require:"?ngModel",restrict:"A",link:function(o,a,n,s){var t,l=n.colorpicker?n.colorpicker:"hex",i=angular.isDefined(n.colorpickerPosition)?n.colorpickerPosition:"bottom",e=!!angular.isDefined(n.colorpickerInline)&&n.colorpickerInline,r=!!angular.isDefined(n.colorpickerFixedPosition)&&n.colorpickerFixedPosition,u=angular.isDefined(n.colorpickerParent)?a.parent():angular.element(document.body),c=!!angular.isDefined(n.colorpickerWithInput)&&n.colorpickerWithInput,h='<div class="colorpicker dropdown"><div class="dropdown-menu"><colorpicker-saturation><i></i></colorpicker-saturation><colorpicker-hue><i></i></colorpicker-hue><colorpicker-alpha><i></i></colorpicker-alpha><colorpicker-preview></colorpicker-preview>'+(c?'<input type="text" name="colorpicker-input">':"")+(e?"":'<button type="button" class="close close-colorpicker">&times;</button>')+"</div></div>",d=angular.element(h),p=P,f=d.find("colorpicker-hue"),g=d.find("colorpicker-saturation"),v=d.find("colorpicker-preview"),m=d.find("i");if(_(d)(o),c){var y=d.find("input");y.on("mousedown",function(t){t.stopPropagation()}).on("keyup",function(t){var e=this.value;a.val(e),s&&o.$apply(s.$setViewValue(e)),t.stopPropagation(),t.preventDefault()}),a.on("keyup",function(){y.val(a.val())})}function b(){D.on("mousemove",k),D.on("mouseup",C)}"rgba"===l&&(d.addClass("alpha"),(t=d.find("colorpicker-alpha")).on("click",function(t){M.setAlpha(t,r),k(t)}).on("mousedown",function(t){M.setAlpha(t,r),b()}).on("mouseup",function(t){S("colorpicker-selected-alpha")})),f.on("click",function(t){M.setHue(t,r),k(t)}).on("mousedown",function(t){M.setHue(t,r),b()}).on("mouseup",function(t){S("colorpicker-selected-hue")}),g.on("click",function(t){M.setSaturation(t,r),k(t),angular.isDefined(n.colorpickerCloseOnSelect)&&T()}).on("mousedown",function(t){M.setSaturation(t,r),b()}).on("mouseup",function(t){S("colorpicker-selected-saturation")}),r&&d.addClass("colorpicker-fixed-position"),d.addClass("colorpicker-position-"+i),"true"===e&&d.addClass("colorpicker-inline"),u.append(d),s&&(s.$render=function(){a.val(s.$viewValue)},o.$watch(n.ngModel,function(t){E(),c&&y.val(t)})),a.on("$destroy",function(){d.remove()});function x(){try{v.css("backgroundColor",p[l]())}catch(t){v.css("backgroundColor",p.toHex())}g.css("backgroundColor",p.toHex(p.value.h,1,1,1)),"rgba"===l&&(t.css.backgroundColor=p.toHex())}function w(){T()}function $(){d.hasClass("colorpicker-visible")||(E(),d.addClass("colorpicker-visible").css(function(){var t,e=A.getOffset(a[0]);return angular.isDefined(n.colorpickerParent)&&(e.left=0,e.top=0),"top"===i?t={top:e.top-147,left:e.left}:"right"===i?t={top:e.top,left:e.left+126}:"bottom"===i?t={top:e.top+a[0].offsetHeight+2,left:e.left}:"left"===i&&(t={top:e.top,left:e.left-150}),{top:t.top+"px",left:t.left+"px"}}()),S("colorpicker-shown"),!1===e&&D.on("mousedown",w),n.colorpickerIsOpen&&(o[n.colorpickerIsOpen]=!0,o.$$phase||o.$digest()))}var k=function(t){var e=M.getLeftPosition(t),n=M.getTopPosition(t),i=M.getSlider();M.setKnob(n,e),i.callLeft&&p[i.callLeft].call(p,e/100),i.callTop&&p[i.callTop].call(p,n/100),x();var r=p[l]();return a.val(r),s&&o.$apply(s.$setViewValue(r)),c&&y.val(r),!1},C=function(){S("colorpicker-selected"),D.off("mousemove",k),D.off("mouseup",C)},E=function(){p.setColor(a.val()),m.eq(0).css({left:100*p.value.s+"px",top:100-100*p.value.b+"px"}),m.eq(1).css("top",100*(1-p.value.h)+"px"),m.eq(2).css("top",100*(1-p.value.a)+"px"),x()};!1===e?a.on("click",$):$(),d.on("mousedown",function(t){t.stopPropagation(),t.preventDefault()});var S=function(t){s&&o.$emit(t,{name:n.ngModel,value:s.$modelValue})},T=function(){d.hasClass("colorpicker-visible")&&(d.removeClass("colorpicker-visible"),S("colorpicker-closed"),D.off("mousedown",w),n.colorpickerIsOpen&&(o[n.colorpickerIsOpen]=!1,o.$$phase||o.$digest()))};d.find("button").on("click",function(){T()}),n.colorpickerIsOpen&&o.$watch(n.colorpickerIsOpen,function(t){!0===t?$():!1===t&&T()})}}}]),function(t,u){"use strict";u.module("ngCookies",["ng"]).factory("$cookies",["$rootScope","$browser",function(e,r){var n,o={},a={},i=!1,s=u.copy,l=u.isUndefined;return r.addPollFn(function(){var t=r.cookies();n!=t&&(s(n=t,a),s(t,o),i&&e.$apply())})(),i=!0,e.$watch(function(){var t,e,n,i;for(t in a)l(o[t])&&r.cookies(t,void 0);for(t in o)e=o[t],u.isString(e)||(e=""+e,o[t]=e),e!==a[t]&&(r.cookies(t,e),i=!0);if(i)for(t in i=!1,n=r.cookies(),o)o[t]!==n[t]&&(l(n[t])?delete o[t]:o[t]=n[t],i=!0)}),o}]).factory("$cookieStore",["$cookies",function(n){return{get:function(t){var e=n[t];return e?u.fromJson(e):e},put:function(t,e){n[t]=u.toJson(e)},remove:function(t){delete n[t]}}}])}(window,window.angular),function(t,T,D){"use strict";function _(t,e){if(!function(t){return null!=t&&""!==t&&"hasOwnProperty"!==t&&a.test("."+t)}(e))throw M("badmember",'Dotted member path "@{0}" is invalid.',e);for(var n=e.split("."),i=0,r=n.length;i<r&&t!==D;i++){var o=n[i];t=null!==t?t[o]:D}return t}function P(t,n){for(var e in n=n||{},T.forEach(n,function(t,e){delete n[e]}),t)!t.hasOwnProperty(e)||"$"===e.charAt(0)&&"$"===e.charAt(1)||(n[e]=t[e]);return n}var M=T.$$minErr("$resource"),a=/^(\.[a-zA-Z_$][0-9a-zA-Z_$]*)+$/;T.module("ngResource",["ng"]).factory("$resource",["$http","$q",function(x,w){function l(t){return function(t,e){return encodeURIComponent(t).replace(/%40/gi,"@").replace(/%3A/gi,":").replace(/%24/g,"$").replace(/%2C/gi,",").replace(/%20/g,e?"%20":"+")}(t,!0).replace(/%26/gi,"&").replace(/%3D/gi,"=").replace(/%2B/gi,"+")}function t(t,e){this.template=t,this.defaults=e||{},this.urlParams={}}var r={get:{method:"GET"},save:{method:"POST"},query:{method:"GET",isArray:!0},remove:{method:"DELETE"},delete:{method:"DELETE"}},$=T.noop,k=T.forEach,C=T.extend,E=T.copy,S=T.isFunction;return t.prototype={setUrlParams:function(n,i,t){var r,o,a=this,s=t||a.template,e=a.urlParams={};k(s.split(/\W/),function(t){if("hasOwnProperty"===t)throw M("badname","hasOwnProperty is not a valid parameter name.");!new RegExp("^\\d+$").test(t)&&t&&new RegExp("(^|[^\\\\]):"+t+"(\\W|$)").test(s)&&(e[t]=!0)}),s=s.replace(/\\:/g,":"),i=i||{},k(a.urlParams,function(t,e){r=i.hasOwnProperty(e)?i[e]:a.defaults[e],s=T.isDefined(r)&&null!==r?(o=l(r),s.replace(new RegExp(":"+e+"(\\W|$)","g"),function(t,e){return o+e})):s.replace(new RegExp("(/?):"+e+"(\\W|$)","g"),function(t,e,n){return"/"==n.charAt(0)?n:e+n})}),s=(s=s.replace(/\/+$/,"")||"/").replace(/\/\.(?=\w+($|\?))/,"."),n.url=s.replace(/\/\\\./,"/."),k(i,function(t,e){a.urlParams[e]||(n.params=n.params||{},n.params[e]=t)})}},function e(n,v,i){function m(t){return t.resource}function y(t){P(t||{},this)}var b=new t(n);return i=C({},r,i),k(i,function(f,r){var g=/^(POST|PUT|PATCH)$/i.test(f.method);y[r]=function(t,e,n,i){var r,o,a,s={};switch(arguments.length){case 4:a=i,o=n;case 3:case 2:if(!S(e)){s=t,r=e,o=n;break}if(S(t)){o=t,a=e;break}o=e,a=n;case 1:S(t)?o=t:g?r=t:s=t;break;case 0:break;default:throw M("badargs","Expected up to 4 arguments [params, data, success, error], got {0} arguments",arguments.length)}var l=this instanceof y,u=l?r:f.isArray?[]:new y(r),c={},h=f.interceptor&&f.interceptor.response||m,d=f.interceptor&&f.interceptor.responseError||D;k(f,function(t,e){"params"!=e&&"isArray"!=e&&"interceptor"!=e&&(c[e]=E(t))}),g&&(c.data=r),b.setUrlParams(c,C({},function(n,t){var i={};return t=C({},v,t),k(t,function(t,e){S(t)&&(t=t()),i[e]=t&&t.charAt&&"@"==t.charAt(0)?_(n,t.substr(1)):t}),i}(r,f.params||{}),s),f.url);var p=x(c).then(function(t){var e=t.data,n=u.$promise;if(e){if(T.isArray(e)!==!!f.isArray)throw M("badcfg","Error in resource configuration. Expected response to contain an {0} but got an {1}",f.isArray?"array":"object",T.isArray(e)?"array":"object");f.isArray?(u.length=0,k(e,function(t){"object"==typeof t?u.push(new y(t)):u.push(t)})):(P(e,u),u.$promise=n)}return u.$resolved=!0,t.resource=u,t},function(t){return u.$resolved=!0,(a||$)(t),w.reject(t)});return p=p.then(function(t){var e=h(t);return(o||$)(e,t.headers),e},d),l?p:(u.$promise=p,u.$resolved=!1,u)},y.prototype["$"+r]=function(t,e,n){S(t)&&(n=e,e=t,t={});var i=y[r].call(this,t,this,e,n);return i.$promise||i}}),y.bind=function(t){return e(n,C({},v,t),i)},y}}])}(window,window.angular),function(t,v){"use strict";function e(p,f,g){return{restrict:"ECA",terminal:!0,priority:400,transclude:"element",link:function(o,a,t,e,s){function l(){i&&(i.remove(),i=null),u&&(u.$destroy(),u=null),c&&(g.leave(c,function(){i=null}),i=c,c=null)}function n(){var t=p.current&&p.current.locals,e=t&&t.$template;if(v.isDefined(e)){var n=o.$new(),i=p.current,r=s(n,function(t){g.enter(t,null,c||a,function(){!v.isDefined(h)||h&&!o.$eval(h)||f()}),l()});c=r,(u=i.scope=n).$emit("$viewContentLoaded"),u.$eval(d)}else l()}var u,c,i,h=t.autoscroll,d=t.onload||"";o.$on("$routeChangeSuccess",n),n()}}}function n(a,s,l){return{restrict:"ECA",priority:-400,link:function(t,e){var n=l.current,i=n.locals;e.html(i.$template);var r=a(e.contents());if(n.controller){i.$scope=t;var o=s(n.controller,i);n.controllerAs&&(t[n.controllerAs]=o),e.data("$ngControllerController",o),e.children().data("$ngControllerController",o)}r(t)}}}var i=v.module("ngRoute",["ng"]).provider("$route",function(){function p(t,e){return v.extend(new(v.extend(function(){},{prototype:t})),e)}function i(t,e){var n=e.caseInsensitiveMatch,i={originalPath:t,regexp:t},a=i.keys=[];return t=t.replace(/([().])/g,"\\$1").replace(/(\/)?:(\w+)([\?\*])?/g,function(t,e,n,i){var r="?"===i?i:null,o="*"===i?i:null;return a.push({name:n,optional:!!r}),e=e||"",(r?"":e)+"(?:"+(r?e:"")+(o?"(.+?)":"([^/]+)")+(r||"")+")"+(r||"")}).replace(/([\/$\*])/g,"\\$1"),i.regexp=new RegExp("^"+t+"$",n?"i":""),i}var f={};this.when=function(t,e){if(f[t]=v.extend({reloadOnSearch:!0},e,t&&i(t,e)),t){var n="/"==t[t.length-1]?t.substr(0,t.length-1):t+"/";f[n]=v.extend({redirectTo:t},i(n,e))}return this},this.otherwise=function(t){return this.when(null,t),this},this.$get=["$rootScope","$location","$routeParams","$q","$injector","$http","$templateCache","$sce",function(n,r,o,a,s,l,u,c){function t(){var i=function(){var n,i;return v.forEach(f,function(t,e){!i&&(n=function(t,e){var n=e.keys,i={};if(!e.regexp)return null;var r=e.regexp.exec(t);if(!r)return null;for(var o=1,a=r.length;o<a;++o){var s=n[o-1],l=r[o];s&&l&&(i[s.name]=l)}return i}(r.path(),t))&&((i=p(t,{params:v.extend({},r.search(),n),pathParams:n})).$$route=t)}),i||f.null&&p(f.null,{params:{},pathParams:{}})}(),e=d.current;i&&e&&i.$$route===e.$$route&&v.equals(i.pathParams,e.pathParams)&&!i.reloadOnSearch&&!h?(e.params=i.params,v.copy(e.params,o),n.$broadcast("$routeUpdate",e)):(i||e)&&(h=!1,n.$broadcast("$routeChangeStart",i,e),(d.current=i)&&i.redirectTo&&(v.isString(i.redirectTo)?r.path(function(t,r){var o=[];return v.forEach((t||"").split(":"),function(t,e){if(0===e)o.push(t);else{var n=t.match(/(\w+)(?:[?*])?(.*)/),i=n[1];o.push(r[i]),o.push(n[2]||""),delete r[i]}}),o.join("")}(i.redirectTo,i.params)).search(i.params).replace():r.url(i.redirectTo(i.pathParams,r.path(),r.search())).replace()),a.when(i).then(function(){if(i){var t,e,n=v.extend({},i.resolve);return v.forEach(n,function(t,e){n[e]=v.isString(t)?s.get(t):s.invoke(t)}),v.isDefined(t=i.template)?v.isFunction(t)&&(t=t(i.params)):v.isDefined(e=i.templateUrl)&&(v.isFunction(e)&&(e=e(i.params)),e=c.getTrustedResourceUrl(e),v.isDefined(e)&&(i.loadedTemplateUrl=e,t=l.get(e,{cache:u}).then(function(t){return t.data}))),v.isDefined(t)&&(n.$template=t),a.all(n)}}).then(function(t){i==d.current&&(i&&(i.locals=t,v.copy(i.params,o)),n.$broadcast("$routeChangeSuccess",i,e))},function(t){i==d.current&&n.$broadcast("$routeChangeError",i,e,t)}))}var h=!1,d={routes:f,reload:function(){h=!0,n.$evalAsync(t)}};return n.$on("$locationChangeSuccess",t),d}]});i.provider("$routeParams",function(){this.$get=function(){return{}}}),i.directive("ngView",e),i.directive("ngView",n),e.$inject=["$route","$anchorScroll","$animate"],n.$inject=["$compile","$controller","$route"]}(window,window.angular),function(t,p){"use strict";function e(t){var e,n={},i=t.split(",");for(e=0;e<i.length;e++)n[i[e]]=!0;return n}function c(t){if(!t)return"";var e=D.exec(t),n=e[1],i=e[3],r=e[2];return r&&(a.innerHTML=r.replace(/</g,"&lt;"),r="textContent"in a?a.textContent:a.innerText),n+r+i}function s(t){return t.replace(/&/g,"&amp;").replace(n,function(t){return"&#"+(1024*(t.charCodeAt(0)-55296)+(t.charCodeAt(1)-56320)+65536)+";"}).replace(i,function(t){return"&#"+t.charCodeAt(0)+";"}).replace(/</g,"&lt;").replace(/>/g,"&gt;")}function f(t,o){var n=!1,a=p.bind(t,t.push);return{start:function(r,t,e){r=p.lowercase(r),!n&&S[r]&&(n=r),n||!0!==l[r]||(a("<"),a(r),p.forEach(t,function(t,e){var n=p.lowercase(e),i="img"===r&&"src"===n||"background"===n;!0!==T[n]||!0===u[n]&&!o(t,i)||(a(" "),a(e),a('="'),a(s(t)),a('"'))}),a(e?"/>":">"))},end:function(t){t=p.lowercase(t),n||!0!==l[t]||(a("</"),a(t),a(">")),t==n&&(n=!1)},chars:function(t){n||a(s(t))}}}var h=p.$$minErr("$sanitize"),d=/^<((?:[a-zA-Z])[\w:-]*)((?:\s+[\w:-]+(?:\s*=\s*(?:(?:"[^"]*")|(?:'[^']*')|[^>\s]+))?)*)\s*(\/?)\s*(>?)/,g=/^<\/\s*([\w:-]+)[^>]*>/,v=/([\w:-]+)(?:\s*=\s*(?:(?:"((?:[^"])*)")|(?:'((?:[^'])*)')|([^>\s]+)))?/g,m=/^</,y=/^<\//,b=/<!--(.*?)-->/g,x=/<!DOCTYPE([^>]*?)>/i,w=/<!\[CDATA\[(.*?)]]>/g,n=/[\uD800-\uDBFF][\uDC00-\uDFFF]/g,i=/([^\#-~| |!])/g,$=e("area,br,col,hr,img,wbr"),r=e("colgroup,dd,dt,li,p,tbody,td,tfoot,th,thead,tr"),o=e("rp,rt"),k=p.extend({},o,r),C=p.extend({},r,e("address,article,aside,blockquote,caption,center,del,dir,div,dl,figure,figcaption,footer,h1,h2,h3,h4,h5,h6,header,hgroup,hr,ins,map,menu,nav,ol,pre,script,section,table,ul")),E=p.extend({},o,e("a,abbr,acronym,b,bdi,bdo,big,br,cite,code,del,dfn,em,font,i,img,ins,kbd,label,map,mark,q,ruby,rp,rt,s,samp,small,span,strike,strong,sub,sup,time,tt,u,var")),S=e("script,style"),l=p.extend({},$,C,E,k),u=e("background,cite,href,longdesc,src,usemap"),T=p.extend({},u,e("abbr,align,alt,axis,bgcolor,border,cellpadding,cellspacing,class,clear,color,cols,colspan,compact,coords,dir,face,headers,height,hreflang,hspace,ismap,lang,language,nohref,nowrap,rel,rev,rows,rowspan,rules,scope,scrolling,shape,size,span,start,summary,target,title,type,valign,value,vspace,width")),a=document.createElement("pre"),D=/^(\s*)([\s\S]*?)(\s*)$/;p.module("ngSanitize",[]).provider("$sanitize",function(){this.$get=["$$sanitizeUri",function(n){return function(t){var e=[];return function(t,r){function e(t,e,n,i){if(e=p.lowercase(e),C[e])for(;l.last()&&E[l.last()];)o("",l.last());k[e]&&l.last()==e&&o("",e),(i=$[e]||!!i)||l.push(e);var a={};n.replace(v,function(t,e,n,i,r){var o=n||i||r||"";a[e]=c(o)}),r.start&&r.start(e,a,i)}function o(t,e){var n,i=0;if(e=p.lowercase(e))for(i=l.length-1;0<=i&&l[i]!=e;i--);if(0<=i){for(n=l.length-1;i<=n;n--)r.end&&r.end(l[n]);l.length=i}}"string"!=typeof t&&(t=null==t?"":""+t);var n,i,a,s,l=[],u=t;for(l.last=function(){return l[l.length-1]};t;){if(i=!(s=""),l.last()&&S[l.last()]?(t=t.replace(new RegExp("(.*)<\\s*\\/\\s*"+l.last()+"[^>]*>","i"),function(t,e){return e=e.replace(b,"$1").replace(w,"$1"),r.chars&&r.chars(c(e)),""}),o(0,l.last())):(0===t.indexOf("\x3c!--")?0<=(n=t.indexOf("--",4))&&t.lastIndexOf("--\x3e",n)===n&&(r.comment&&r.comment(t.substring(4,n)),t=t.substring(n+3),i=!1):x.test(t)?(a=t.match(x))&&(t=t.replace(a[0],""),i=!1):y.test(t)?(a=t.match(g))&&(t=t.substring(a[0].length),a[0].replace(g,o),i=!1):m.test(t)&&((a=t.match(d))?(a[4]&&(t=t.substring(a[0].length),a[0].replace(d,e)),i=!1):(s+="<",t=t.substring(1))),i&&(n=t.indexOf("<"),s+=n<0?t:t.substring(0,n),t=n<0?"":t.substring(n),r.chars&&r.chars(c(s)))),t==u)throw h("badparse","The sanitizer was unable to parse the following block of html: {0}",t);u=t}o()}(t,f(e,function(t,e){return!/^unsafe/.test(n(t,e))})),e.join("")}}]}),p.module("ngSanitize").filter("linky",["$sanitize",function(c){var h=/((ftp|https?):\/\/|(mailto:)?[A-Za-z0-9._%+-]+@)\S*[^\s.;,(){}<>"]/,d=/^mailto:/;return function(t,e){function n(t){t&&s.push(function(t){var e=[];return f(e,p.noop).chars(t),e.join("")}(t))}if(!t)return t;for(var i,r,o,a=t,s=[];i=a.match(h);)r=i[0],i[2]==i[3]&&(r="mailto:"+r),o=i.index,n(a.substr(0,o)),l=r,u=i[0].replace(d,""),s.push("<a "),p.isDefined(e)&&(s.push('target="'),s.push(e),s.push('" ')),s.push('href="',l.replace('"',"&quot;"),'">'),n(u),s.push("</a>"),a=a.substring(o+i[0].length);var l,u;return n(a),c(s.join(""))}}])}(window,window.angular),function(t,e){"object"==typeof exports?module.exports=e():"function"==typeof define&&define.amd?define(e):t.Spinner=e()}(this,function(){"use strict";function g(t,e){var n,i=document.createElement(t||"div");for(n in e)i[n]=e[n];return i}function v(t){for(var e=1,n=arguments.length;e<n;e++)t.appendChild(arguments[e]);return t}function i(t,e){var n,i,r=t.style;for(e=e.charAt(0).toUpperCase()+e.slice(1),i=0;i<o.length;i++)if(void 0!==r[n=o[i]+e])return n;return void 0!==r[e]?e:void 0}function m(t,e){for(var n in e)t.style[i(t,n)||n]=e[n];return t}function e(t){for(var e=1;e<arguments.length;e++){var n=arguments[e];for(var i in n)void 0===t[i]&&(t[i]=n[i])}return t}function y(t,e){return"string"==typeof t?t:t[e%t.length]}function n(t){this.opts=e(t||{},n.defaults,r)}var b,t,o=["webkit","Moz","ms","O"],x={},w=(t=g("style",{type:"text/css"}),v(document.getElementsByTagName("head")[0],t),t.sheet||t.styleSheet),r={lines:12,length:7,width:5,radius:10,rotate:0,corners:1,color:"#000",direction:1,speed:1,trail:100,opacity:.25,fps:20,zIndex:2e9,className:"spinner",top:"50%",left:"50%",position:"absolute"};n.defaults={},e(n.prototype,{spin:function(t){this.stop();var n=this,i=n.opts,r=n.el=m(g(0,{className:i.className}),{position:i.position,width:0,zIndex:i.zIndex});if(m(r,{left:i.left,top:i.top}),t&&t.insertBefore(r,t.firstChild||null),r.setAttribute("role","progressbar"),n.lines(r,n.opts),!b){var o,a=0,s=(i.lines-1)*(1-i.direction)/2,l=i.fps,u=l/i.speed,c=(1-i.opacity)/(u*i.trail/100),h=u/i.lines;!function t(){a++;for(var e=0;e<i.lines;e++)o=Math.max(1-(a+(i.lines-e)*h)%u*c,i.opacity),n.opacity(r,e*i.direction+s,o,i);n.timeout=n.el&&setTimeout(t,~~(1e3/l))}()}return n},stop:function(){var t=this.el;return t&&(clearTimeout(this.timeout),t.parentNode&&t.parentNode.removeChild(t),this.el=void 0),this},lines:function(t,n){function e(t,e){return m(g(),{position:"absolute",width:n.length+n.width+"px",height:n.width+"px",background:t,boxShadow:e,transformOrigin:"left",transform:"rotate("+~~(360/n.lines*r+n.rotate)+"deg) translate("+n.radius+"px,0)",borderRadius:(n.corners*n.width>>1)+"px"})}for(var i,r=0,o=(n.lines-1)*(1-n.direction)/2;r<n.lines;r++)i=m(g(),{position:"absolute",top:1+~(n.width/2)+"px",transform:n.hwaccel?"translate3d(0,0,0)":"",opacity:n.opacity,animation:b&&(a=n.opacity,s=n.trail,l=o+r*n.direction,u=n.lines,void 0,void 0,void 0,void 0,void 0,c=["opacity",s,~~(100*a),l,u].join("-"),h=.01+l/u*100,d=Math.max(1-(1-a)/s*(100-h),a),p=b.substring(0,b.indexOf("Animation")).toLowerCase(),f=p&&"-"+p+"-"||"",x[c]||(w.insertRule("@"+f+"keyframes "+c+"{0%{opacity:"+d+"}"+h+"%{opacity:"+a+"}"+(.01+h)+"%{opacity:1}"+(h+s)%100+"%{opacity:"+a+"}100%{opacity:"+d+"}}",w.cssRules.length),x[c]=1),c+" "+1/n.speed+"s linear infinite")}),n.shadow&&v(i,m(e("#000","0 0 4px #000"),{top:"2px"})),v(t,v(i,e(y(n.color,r),"0 0 1px rgba(0,0,0,.1)")));var a,s,l,u,c,h,d,p,f;return t},opacity:function(t,e,n){e<t.childNodes.length&&(t.childNodes[e].style.opacity=n)}});var a=m(g("group"),{behavior:"url(#default#VML)"});return!i(a,"transform")&&a.adj?(w.addRule(".spin-vml","behavior:url(#default#VML)"),n.prototype.lines=function(t,i){function r(){return m(u("group",{coordsize:a+" "+a,coordorigin:-o+" "+-o}),{width:a,height:a})}function e(t,e,n){v(l,v(m(r(),{rotation:360/i.lines*t+"deg",left:~~e}),v(m(u("roundrect",{arcsize:i.corners}),{width:o,height:i.width,left:i.radius,top:-i.width>>1,filter:n}),u("fill",{color:y(i.color,t),opacity:i.opacity}),u("stroke",{opacity:0}))))}var n,o=i.length+i.width,a=2*o,s=2*-(i.width+i.length)+"px",l=m(r(),{position:"absolute",top:s,left:s});if(i.shadow)for(n=1;n<=i.lines;n++)e(n,-2,"progid:DXImageTransform.Microsoft.Blur(pixelradius=2,makeshadow=1,shadowopacity=.3)");for(n=1;n<=i.lines;n++)e(n);return v(t,l)},n.prototype.opacity=function(t,e,n,i){var r=t.firstChild;i=i.shadow&&i.lines||0,r&&e+i<r.childNodes.length&&(r=(r=(r=r.childNodes[e+i])&&r.firstChild)&&r.firstChild)&&(r.opacity=n)}):b=i(a,"animation"),n;function u(t,e){return g("<"+t+' xmlns="urn:schemas-microsoft.com:vml" class="spin-vml">',e)}}),function(t){"use strict";function e(a,s){a.module("angularSpinner",[]).factory("usSpinnerService",["$rootScope",function(e){var t={spin:function(t){e.$broadcast("us-spinner:spin",t)},stop:function(t){e.$broadcast("us-spinner:stop",t)}};return t}]).directive("usSpinner",["$window",function(o){return{scope:!0,link:function(n,e,t){function i(){n.spinner&&n.spinner.stop()}var r=s||o.Spinner;n.spinner=null,n.key=!!a.isDefined(t.spinnerKey)&&t.spinnerKey,n.startActive=a.isDefined(t.spinnerStartActive)?t.spinnerStartActive:!n.key,n.spin=function(){n.spinner&&n.spinner.spin(e[0])},n.stop=function(){n.startActive=!1,i()},n.$watch(t.usSpinner,function(t){i(),n.spinner=new r(t),n.key&&!n.startActive||n.spinner.spin(e[0])},!0),n.$on("us-spinner:spin",function(t,e){e===n.key&&n.spin()}),n.$on("us-spinner:stop",function(t,e){e===n.key&&n.stop()}),n.$on("$destroy",function(){n.stop(),n.spinner=null})}}}])}"function"==typeof define&&define.amd?define(["angular","spin"],e):e(t.angular)}(window),function(i,r){"use strict";function n(e){return function(t){return t[e]}}var o=i.module("angular-underscore",[]),t=i.module("angular-underscore/utils",[]),a=i.module("angular-underscore/filters",[]);(r._=r).each(["min","max","sortedIndex"],function(t){r[t]=r.wrap(r[t],function(t){var e=r.toArray(arguments).slice(1);return r.isString(e[2])?e[2]=n(e[2]):r.isString(e[1])&&(e[1]=n(e[1])),t.apply(r,e)})}),i.injector(["ng"]).invoke(["$filter",function(t){r.filter=r.select=r.wrap(t("filter"),function(t,e,n,i){return r.isArray(e)||(e=r.toArray(e)),t(e,n,i)}),r.reject=function(t,e){return r.isString(e)?r.filter(t,"!"+e):r.bind(r.difference,r,t)(r.filter(t,e))}}]),r.each(r.methods(r),function(e){function n(t){t[e]=r.bind(r[e],r)}r.each([o,t,i.module("angular-underscore/utils/"+e,[])],function(t){t.run(["$rootScope",n])})});r.each([["map","collect"],["reduce","inject","foldl"],["reduceRight","foldr"],["find","detect"],["filter","select"],"where","findWhere","reject","invoke","pluck","max","min","sortBy","groupBy","indexBy","countBy","shuffle","sample","toArray","size",["first","head","take"],"initial","last",["rest","tail","drop"],"compact","flatten","without","partition","union","intersection","difference",["uniq","unique"],"zip","object","indexOf","lastIndexOf","sortedIndex","keys","values","pairs","invert",["functions","methods"],"pick","omit","tap","identity","uniqueId","escape","unescape","result","template"],function(t){r.isArray(t)||(t=[t]);function n(){return e}var e=r.bind(r[t[0]],r);r.each(t,function(e){r.each([o,a,i.module("angular-underscore/filters/"+e,[])],function(t){t.filter(e,n)})})})}(angular,_),"undefined"==typeof jQuery)throw new Error("Bootstrap requires jQuery");var cola;!function(i){"use strict";i.fn.emulateTransitionEnd=function(t){var e=!1,n=this;i(this).one(i.support.transition.end,function(){e=!0});return setTimeout(function(){e||i(n).trigger(i.support.transition.end)},t),this},i(function(){i.support.transition=function(){var t=document.createElement("bootstrap"),e={WebkitTransition:"webkitTransitionEnd",MozTransition:"transitionend",OTransition:"oTransitionEnd otransitionend",transition:"transitionend"};for(var n in e)if(void 0!==t.style[n])return{end:e[n]}}()})}(jQuery),function(o){"use strict";function i(t){o(t).on("click",e,this.close)}var e='[data-dismiss="alert"]';i.prototype.close=function(t){function e(){r.trigger("closed.bs.alert").remove()}var n=o(this),i=n.attr("data-target");i||(i=(i=n.attr("href"))&&i.replace(/.*(?=#[^\s]*$)/,""));var r=o(i);t&&t.preventDefault(),r.length||(r=n.hasClass("alert")?n:n.parent()),r.trigger(t=o.Event("close.bs.alert")),t.isDefaultPrevented()||(r.removeClass("in"),o.support.transition&&r.hasClass("fade")?r.one(o.support.transition.end,e).emulateTransitionEnd(150):e())};var t=o.fn.alert;o.fn.alert=function(n){return this.each(function(){var t=o(this),e=t.data("bs.alert");e||t.data("bs.alert",e=new i(this)),"string"==typeof n&&e[n].call(t)})},o.fn.alert.Constructor=i,o.fn.alert.noConflict=function(){return o.fn.alert=t,this},o(document).on("click.bs.alert.data-api",e,i.prototype.close)}(jQuery),function(r){"use strict";var o=function(t,e){this.$element=r(t),this.options=r.extend({},o.DEFAULTS,e)};o.DEFAULTS={loadingText:"loading..."},o.prototype.setState=function(t){var e="disabled",n=this.$element,i=n.is("input")?"val":"html",r=n.data();t+="Text",r.resetText||n.data("resetText",n[i]()),n[i](r[t]||this.options[t]),setTimeout(function(){"loadingText"==t?n.addClass(e).attr(e,e):n.removeClass(e).removeAttr(e)},0)},o.prototype.toggle=function(){var t=this.$element.closest('[data-toggle="buttons"]'),e=!0;if(t.length){var n=this.$element.find("input");"radio"===n.prop("type")&&(n.prop("checked")&&this.$element.hasClass("active")?e=!1:t.find(".active").removeClass("active")),e&&n.prop("checked",!this.$element.hasClass("active")).trigger("change")}e&&this.$element.toggleClass("active")};var t=r.fn.button;r.fn.button=function(i){return this.each(function(){var t=r(this),e=t.data("bs.button"),n="object"==typeof i&&i;e||t.data("bs.button",e=new o(this,n)),"toggle"==i?e.toggle():i&&e.setState(i)})},r.fn.button.Constructor=o,r.fn.button.noConflict=function(){return r.fn.button=t,this},r(document).on("click.bs.button.data-api","[data-toggle^=button]",function(t){var e=r(t.target);e.hasClass("btn")||(e=e.closest(".btn")),e.button("toggle"),t.preventDefault()})}(jQuery),function(u){"use strict";function o(t,e){this.$element=u(t),this.$indicators=this.$element.find(".carousel-indicators"),this.options=e,this.paused=this.sliding=this.interval=this.$active=this.$items=null,"hover"==this.options.pause&&this.$element.on("mouseenter",u.proxy(this.pause,this)).on("mouseleave",u.proxy(this.cycle,this))}o.DEFAULTS={interval:5e3,pause:"hover",wrap:!0},o.prototype.cycle=function(t){return t||(this.paused=!1),this.interval&&clearInterval(this.interval),this.options.interval&&!this.paused&&(this.interval=setInterval(u.proxy(this.next,this),this.options.interval)),this},o.prototype.getActiveIndex=function(){return this.$active=this.$element.find(".item.active"),this.$items=this.$active.parent().children(),this.$items.index(this.$active)},o.prototype.to=function(t){var e=this,n=this.getActiveIndex();return t>this.$items.length-1||t<0?void 0:this.sliding?this.$element.one("slid.bs.carousel",function(){e.to(t)}):n==t?this.pause().cycle():this.slide(n<t?"next":"prev",u(this.$items[t]))},o.prototype.pause=function(t){return t||(this.paused=!0),this.$element.find(".next, .prev").length&&u.support.transition.end&&(this.$element.trigger(u.support.transition.end),this.cycle(!0)),this.interval=clearInterval(this.interval),this},o.prototype.next=function(){return this.sliding?void 0:this.slide("next")},o.prototype.prev=function(){return this.sliding?void 0:this.slide("prev")},o.prototype.slide=function(t,e){var n=this.$element.find(".item.active"),i=e||n[t](),r=this.interval,o="next"==t?"left":"right",a="next"==t?"first":"last",s=this;if(!i.length){if(!this.options.wrap)return;i=this.$element.find(".item")[a]()}this.sliding=!0,r&&this.pause();var l=u.Event("slide.bs.carousel",{relatedTarget:i[0],direction:o});if(!i.hasClass("active")){if(this.$indicators.length&&(this.$indicators.find(".active").removeClass("active"),this.$element.one("slid.bs.carousel",function(){var t=u(s.$indicators.children()[s.getActiveIndex()]);t&&t.addClass("active")})),u.support.transition&&this.$element.hasClass("slide")){if(this.$element.trigger(l),l.isDefaultPrevented())return;i.addClass(t),i[0].offsetWidth,n.addClass(o),i.addClass(o),n.one(u.support.transition.end,function(){i.removeClass([t,o].join(" ")).addClass("active"),n.removeClass(["active",o].join(" ")),s.sliding=!1,setTimeout(function(){s.$element.trigger("slid.bs.carousel")},0)}).emulateTransitionEnd(600)}else{if(this.$element.trigger(l),l.isDefaultPrevented())return;n.removeClass("active"),i.addClass("active"),this.sliding=!1,this.$element.trigger("slid.bs.carousel")}return r&&this.cycle(),this}};var t=u.fn.carousel;u.fn.carousel=function(r){return this.each(function(){var t=u(this),e=t.data("bs.carousel"),n=u.extend({},o.DEFAULTS,t.data(),"object"==typeof r&&r),i="string"==typeof r?r:n.slide;e||t.data("bs.carousel",e=new o(this,n)),"number"==typeof r?e.to(r):i?e[i]():n.interval&&e.pause().cycle()})},u.fn.carousel.Constructor=o,u.fn.carousel.noConflict=function(){return u.fn.carousel=t,this},u(document).on("click.bs.carousel.data-api","[data-slide], [data-slide-to]",function(t){var e,n=u(this),i=u(n.attr("data-target")||(e=n.attr("href"))&&e.replace(/.*(?=#[^\s]+$)/,"")),r=u.extend({},i.data(),n.data()),o=n.attr("data-slide-to");o&&(r.interval=!1),i.carousel(r),(o=n.attr("data-slide-to"))&&i.data("bs.carousel").to(o),t.preventDefault()}),u(window).on("load",function(){u('[data-ride="carousel"]').each(function(){var t=u(this);t.carousel(t.data())})})}(jQuery),function(u){"use strict";var r=function(t,e){this.$element=u(t),this.options=u.extend({},r.DEFAULTS,e),this.transitioning=null,this.options.parent&&(this.$parent=u(this.options.parent)),this.options.toggle&&this.toggle()};r.DEFAULTS={toggle:!0},r.prototype.dimension=function(){return this.$element.hasClass("width")?"width":"height"},r.prototype.show=function(){if(!this.transitioning&&!this.$element.hasClass("in")){var t=u.Event("show.bs.collapse");if(this.$element.trigger(t),!t.isDefaultPrevented()){var e=this.$parent&&this.$parent.find("> .panel > .in");if(e&&e.length){var n=e.data("bs.collapse");if(n&&n.transitioning)return;e.collapse("hide"),n||e.data("bs.collapse",null)}var i=this.dimension();this.$element.removeClass("collapse").addClass("collapsing")[i](0),this.transitioning=1;var r=function(){this.$element.removeClass("collapsing").addClass("in")[i]("auto"),this.transitioning=0,this.$element.trigger("shown.bs.collapse")};if(!u.support.transition)return r.call(this);var o=u.camelCase(["scroll",i].join("-"));this.$element.one(u.support.transition.end,u.proxy(r,this)).emulateTransitionEnd(350)[i](this.$element[0][o])}}},r.prototype.hide=function(){if(!this.transitioning&&this.$element.hasClass("in")){var t=u.Event("hide.bs.collapse");if(this.$element.trigger(t),!t.isDefaultPrevented()){var e=this.dimension();this.$element[e](this.$element[e]())[0].offsetHeight,this.$element.addClass("collapsing").removeClass("collapse").removeClass("in"),this.transitioning=1;var n=function(){this.transitioning=0,this.$element.trigger("hidden.bs.collapse").removeClass("collapsing").addClass("collapse")};return u.support.transition?void this.$element[e](0).one(u.support.transition.end,u.proxy(n,this)).emulateTransitionEnd(350):n.call(this)}}},r.prototype.toggle=function(){this[this.$element.hasClass("in")?"hide":"show"]()};var t=u.fn.collapse;u.fn.collapse=function(i){return this.each(function(){var t=u(this),e=t.data("bs.collapse"),n=u.extend({},r.DEFAULTS,t.data(),"object"==typeof i&&i);e||t.data("bs.collapse",e=new r(this,n)),"string"==typeof i&&e[i]()})},u.fn.collapse.Constructor=r,u.fn.collapse.noConflict=function(){return u.fn.collapse=t,this},u(document).on("click.bs.collapse.data-api","[data-toggle=collapse]",function(t){var e,n=u(this),i=n.attr("data-target")||t.preventDefault()||(e=n.attr("href"))&&e.replace(/.*(?=#[^\s]+$)/,""),r=u(i),o=r.data("bs.collapse"),a=o?"toggle":n.data(),s=n.attr("data-parent"),l=s&&u(s);o&&o.transitioning||(l&&l.find('[data-toggle=collapse][data-parent="'+s+'"]').not(n).addClass("collapsed"),n[r.hasClass("in")?"addClass":"removeClass"]("collapsed")),r.collapse(a)})}(jQuery),function(a){"use strict";function r(){a(".dropdown-backdrop").remove(),a(l).each(function(t){var e=s(a(this));e.hasClass("open")&&(e.trigger(t=a.Event("hide.bs.dropdown")),t.isDefaultPrevented()||e.removeClass("open").trigger("hidden.bs.dropdown"))})}function s(t){var e=t.attr("data-target");e||(e=(e=t.attr("href"))&&/#/.test(e)&&e.replace(/.*(?=#[^\s]*$)/,""));var n=e&&a(e);return n&&n.length?n:t.parent()}function i(t){a(t).on("click.bs.dropdown",this.toggle)}var l="[data-toggle=dropdown]";i.prototype.toggle=function(t){var e=a(this);if(!e.is(".disabled, :disabled")){var n=s(e),i=n.hasClass("open");if(r(),!i){if("ontouchstart"in document.documentElement&&!n.closest(".navbar-nav").length&&a('<div class="dropdown-backdrop"/>').insertAfter(a(this)).on("click",r),n.trigger(t=a.Event("show.bs.dropdown")),t.isDefaultPrevented())return;n.toggleClass("open").trigger("shown.bs.dropdown"),e.focus()}return!1}},i.prototype.keydown=function(t){if(/(38|40|27)/.test(t.keyCode)){var e=a(this);if(t.preventDefault(),t.stopPropagation(),!e.is(".disabled, :disabled")){var n=s(e),i=n.hasClass("open");if(!i||i&&27==t.keyCode)return 27==t.which&&n.find(l).focus(),e.click();var r=a("[role=menu] li:not(.divider):visible a",n);if(r.length){var o=r.index(r.filter(":focus"));38==t.keyCode&&0<o&&o--,40==t.keyCode&&o<r.length-1&&o++,~o||(o=0),r.eq(o).focus()}}}};var t=a.fn.dropdown;a.fn.dropdown=function(n){return this.each(function(){var t=a(this),e=t.data("bs.dropdown");e||t.data("bs.dropdown",e=new i(this)),"string"==typeof n&&e[n].call(t)})},a.fn.dropdown.Constructor=i,a.fn.dropdown.noConflict=function(){return a.fn.dropdown=t,this},a(document).on("click.bs.dropdown.data-api",r).on("click.bs.dropdown.data-api",".dropdown form",function(t){t.stopPropagation()}).on("click.bs.dropdown.data-api",l,i.prototype.toggle).on("keydown.bs.dropdown.data-api",l+", [role=menu]",i.prototype.keydown)}(jQuery),function(o){"use strict";function a(t,e){this.options=e,this.$element=o(t),this.$backdrop=this.isShown=null,this.options.remote&&this.$element.load(this.options.remote)}a.DEFAULTS={backdrop:!0,keyboard:!0,show:!0},a.prototype.toggle=function(t){return this[this.isShown?"hide":"show"](t)},a.prototype.show=function(n){var i=this,t=o.Event("show.bs.modal",{relatedTarget:n});this.$element.trigger(t),this.isShown||t.isDefaultPrevented()||(this.isShown=!0,this.escape(),this.$element.on("click.dismiss.modal",'[data-dismiss="modal"]',o.proxy(this.hide,this)),this.backdrop(function(){var t=o.support.transition&&i.$element.hasClass("fade");i.$element.parent().length||i.$element.appendTo(document.body),i.$element.show(),t&&i.$element[0].offsetWidth,i.$element.addClass("in").attr("aria-hidden",!1),i.enforceFocus();var e=o.Event("shown.bs.modal",{relatedTarget:n});t?i.$element.find(".modal-dialog").one(o.support.transition.end,function(){i.$element.focus().trigger(e)}).emulateTransitionEnd(300):i.$element.focus().trigger(e)}))},a.prototype.hide=function(t){t&&t.preventDefault(),t=o.Event("hide.bs.modal"),this.$element.trigger(t),this.isShown&&!t.isDefaultPrevented()&&(this.isShown=!1,this.escape(),o(document).off("focusin.bs.modal"),this.$element.removeClass("in").attr("aria-hidden",!0).off("click.dismiss.modal"),o.support.transition&&this.$element.hasClass("fade")?this.$element.one(o.support.transition.end,o.proxy(this.hideModal,this)).emulateTransitionEnd(300):this.hideModal())},a.prototype.enforceFocus=function(){o(document).off("focusin.bs.modal").on("focusin.bs.modal",o.proxy(function(t){this.$element[0]===t.target||this.$element.has(t.target).length||this.$element.focus()},this))},a.prototype.escape=function(){this.isShown&&this.options.keyboard?this.$element.on("keyup.dismiss.bs.modal",o.proxy(function(t){27==t.which&&this.hide()},this)):this.isShown||this.$element.off("keyup.dismiss.bs.modal")},a.prototype.hideModal=function(){var t=this;this.$element.hide(),this.backdrop(function(){t.removeBackdrop(),t.$element.trigger("hidden.bs.modal")})},a.prototype.removeBackdrop=function(){this.$backdrop&&this.$backdrop.remove(),this.$backdrop=null},a.prototype.backdrop=function(t){var e=this.$element.hasClass("fade")?"fade":"";if(this.isShown&&this.options.backdrop){var n=o.support.transition&&e;if(this.$backdrop=o('<div class="modal-backdrop '+e+'" />').appendTo(document.body),this.$element.on("click.dismiss.modal",o.proxy(function(t){t.target===t.currentTarget&&("static"==this.options.backdrop?this.$element[0].focus.call(this.$element[0]):this.hide.call(this))},this)),n&&this.$backdrop[0].offsetWidth,this.$backdrop.addClass("in"),!t)return;n?this.$backdrop.one(o.support.transition.end,t).emulateTransitionEnd(150):t()}else!this.isShown&&this.$backdrop?(this.$backdrop.removeClass("in"),o.support.transition&&this.$element.hasClass("fade")?this.$backdrop.one(o.support.transition.end,t).emulateTransitionEnd(150):t()):t&&t()};var t=o.fn.modal;o.fn.modal=function(i,r){return this.each(function(){var t=o(this),e=t.data("bs.modal"),n=o.extend({},a.DEFAULTS,t.data(),"object"==typeof i&&i);e||t.data("bs.modal",e=new a(this,n)),"string"==typeof i?e[i](r):n.show&&e.show(r)})},o.fn.modal.Constructor=a,o.fn.modal.noConflict=function(){return o.fn.modal=t,this},o(document).on("click.bs.modal.data-api",'[data-toggle="modal"]',function(t){var e=o(this),n=e.attr("href"),i=o(e.attr("data-target")||n&&n.replace(/.*(?=#[^\s]+$)/,"")),r=i.data("modal")?"toggle":o.extend({remote:!/#/.test(n)&&n},i.data(),e.data());t.preventDefault(),i.modal(r,this).one("hide",function(){e.is(":visible")&&e.focus()})}),o(document).on("show.bs.modal",".modal",function(){o(document.body).addClass("modal-open")}).on("hidden.bs.modal",".modal",function(){o(document.body).removeClass("modal-open")})}(jQuery),function(g){"use strict";function r(t,e){this.type=this.options=this.enabled=this.timeout=this.hoverState=this.$element=null,this.init("tooltip",t,e)}r.DEFAULTS={animation:!0,placement:"top",selector:!1,template:'<div class="tooltip"><div class="tooltip-arrow"></div><div class="tooltip-inner"></div></div>',trigger:"hover focus",title:"",delay:0,html:!1,container:!1},r.prototype.init=function(t,e,n){this.enabled=!0,this.type=t,this.$element=g(e),this.options=this.getOptions(n);for(var i=this.options.trigger.split(" "),r=i.length;r--;){var o=i[r];if("click"==o)this.$element.on("click."+this.type,this.options.selector,g.proxy(this.toggle,this));else if("manual"!=o){var a="hover"==o?"mouseenter":"focus",s="hover"==o?"mouseleave":"blur";this.$element.on(a+"."+this.type,this.options.selector,g.proxy(this.enter,this)),this.$element.on(s+"."+this.type,this.options.selector,g.proxy(this.leave,this))}}this.options.selector?this._options=g.extend({},this.options,{trigger:"manual",selector:""}):this.fixTitle()},r.prototype.getDefaults=function(){return r.DEFAULTS},r.prototype.getOptions=function(t){return(t=g.extend({},this.getDefaults(),this.$element.data(),t)).delay&&"number"==typeof t.delay&&(t.delay={show:t.delay,hide:t.delay}),t},r.prototype.getDelegateOptions=function(){var n={},i=this.getDefaults();return this._options&&g.each(this._options,function(t,e){i[t]!=e&&(n[t]=e)}),n},r.prototype.enter=function(t){var e=t instanceof this.constructor?t:g(t.currentTarget)[this.type](this.getDelegateOptions()).data("bs."+this.type);return clearTimeout(e.timeout),e.hoverState="in",e.options.delay&&e.options.delay.show?void(e.timeout=setTimeout(function(){"in"==e.hoverState&&e.show()},e.options.delay.show)):e.show()},r.prototype.leave=function(t){var e=t instanceof this.constructor?t:g(t.currentTarget)[this.type](this.getDelegateOptions()).data("bs."+this.type);return clearTimeout(e.timeout),e.hoverState="out",e.options.delay&&e.options.delay.hide?void(e.timeout=setTimeout(function(){"out"==e.hoverState&&e.hide()},e.options.delay.hide)):e.hide()},r.prototype.show=function(){var t=g.Event("show.bs."+this.type);if(this.hasContent()&&this.enabled){if(this.$element.trigger(t),t.isDefaultPrevented())return;var e=this.tip();this.setContent(),this.options.animation&&e.addClass("fade");var n="function"==typeof this.options.placement?this.options.placement.call(this,e[0],this.$element[0]):this.options.placement,i=/\s?auto?\s?/i,r=i.test(n);r&&(n=n.replace(i,"")||"top"),e.detach().css({top:0,left:0,display:"block"}).addClass(n),this.options.container?e.appendTo(this.options.container):e.insertAfter(this.$element);var o=this.getPosition(),a=e[0].offsetWidth,s=e[0].offsetHeight;if(r){var l=this.$element.parent(),u=n,c=document.documentElement.scrollTop||document.body.scrollTop,h="body"==this.options.container?window.innerWidth:l.outerWidth(),d="body"==this.options.container?window.innerHeight:l.outerHeight(),p="body"==this.options.container?0:l.offset().left;n="bottom"==n&&o.top+o.height+s-c>d?"top":"top"==n&&o.top-c-s<0?"bottom":"right"==n&&o.right+a>h?"left":"left"==n&&o.left-a<p?"right":n,e.removeClass(u).addClass(n)}var f=this.getCalculatedOffset(n,o,a,s);this.applyPlacement(f,n),this.$element.trigger("shown.bs."+this.type)}},r.prototype.applyPlacement=function(t,e){var n,i=this.tip(),r=i[0].offsetWidth,o=i[0].offsetHeight,a=parseInt(i.css("margin-top"),10),s=parseInt(i.css("margin-left"),10);isNaN(a)&&(a=0),isNaN(s)&&(s=0),t.top=t.top+a,t.left=t.left+s,i.offset(t).addClass("in");var l=i[0].offsetWidth,u=i[0].offsetHeight;if("top"==e&&u!=o&&(n=!0,t.top=t.top+o-u),/bottom|top/.test(e)){var c=0;t.left<0&&(c=-2*t.left,t.left=0,i.offset(t),l=i[0].offsetWidth,u=i[0].offsetHeight),this.replaceArrow(c-r+l,l,"left")}else this.replaceArrow(u-o,u,"top");n&&i.offset(t)},r.prototype.replaceArrow=function(t,e,n){this.arrow().css(n,t?50*(1-t/e)+"%":"")},r.prototype.setContent=function(){var t=this.tip(),e=this.getTitle();t.find(".tooltip-inner")[this.options.html?"html":"text"](e),t.removeClass("fade in top bottom left right")},r.prototype.hide=function(){function t(){"in"!=e.hoverState&&n.detach()}var e=this,n=this.tip(),i=g.Event("hide.bs."+this.type);return this.$element.trigger(i),i.isDefaultPrevented()?void 0:(n.removeClass("in"),g.support.transition&&this.$tip.hasClass("fade")?n.one(g.support.transition.end,t).emulateTransitionEnd(150):t(),this.$element.trigger("hidden.bs."+this.type),this)},r.prototype.fixTitle=function(){var t=this.$element;!t.attr("title")&&"string"==typeof t.attr("data-original-title")||t.attr("data-original-title",t.attr("title")||"").attr("title","")},r.prototype.hasContent=function(){return this.getTitle()},r.prototype.getPosition=function(){var t=this.$element[0];return g.extend({},"function"==typeof t.getBoundingClientRect?t.getBoundingClientRect():{width:t.offsetWidth,height:t.offsetHeight},this.$element.offset())},r.prototype.getCalculatedOffset=function(t,e,n,i){return"bottom"==t?{top:e.top+e.height,left:e.left+e.width/2-n/2}:"top"==t?{top:e.top-i,left:e.left+e.width/2-n/2}:"left"==t?{top:e.top+e.height/2-i/2,left:e.left-n}:{top:e.top+e.height/2-i/2,left:e.left+e.width}},r.prototype.getTitle=function(){var t=this.$element,e=this.options;return t.attr("data-original-title")||("function"==typeof e.title?e.title.call(t[0]):e.title)},r.prototype.tip=function(){return this.$tip=this.$tip||g(this.options.template)},r.prototype.arrow=function(){return this.$arrow=this.$arrow||this.tip().find(".tooltip-arrow")},r.prototype.validate=function(){this.$element[0].parentNode||(this.hide(),this.$element=null,this.options=null)},r.prototype.enable=function(){this.enabled=!0},r.prototype.disable=function(){this.enabled=!1},r.prototype.toggleEnabled=function(){this.enabled=!this.enabled},r.prototype.toggle=function(t){var e=t?g(t.currentTarget)[this.type](this.getDelegateOptions()).data("bs."+this.type):this;e.tip().hasClass("in")?e.leave(e):e.enter(e)},r.prototype.destroy=function(){this.hide().$element.off("."+this.type).removeData("bs."+this.type)};var t=g.fn.tooltip;g.fn.tooltip=function(i){return this.each(function(){var t=g(this),e=t.data("bs.tooltip"),n="object"==typeof i&&i;e||t.data("bs.tooltip",e=new r(this,n)),"string"==typeof i&&e[i]()})},g.fn.tooltip.Constructor=r,g.fn.tooltip.noConflict=function(){return g.fn.tooltip=t,this}}(jQuery),function(r){"use strict";function o(t,e){this.init("popover",t,e)}if(!r.fn.tooltip)throw new Error("Popover requires tooltip.js");o.DEFAULTS=r.extend({},r.fn.tooltip.Constructor.DEFAULTS,{placement:"right",trigger:"click",content:"",template:'<div class="popover"><div class="arrow"></div><h3 class="popover-title"></h3><div class="popover-content"></div></div>'}),((o.prototype=r.extend({},r.fn.tooltip.Constructor.prototype)).constructor=o).prototype.getDefaults=function(){return o.DEFAULTS},o.prototype.setContent=function(){var t=this.tip(),e=this.getTitle(),n=this.getContent();t.find(".popover-title")[this.options.html?"html":"text"](e),t.find(".popover-content")[this.options.html?"html":"text"](n),t.removeClass("fade top bottom left right in"),t.find(".popover-title").html()||t.find(".popover-title").hide()},o.prototype.hasContent=function(){return this.getTitle()||this.getContent()},o.prototype.getContent=function(){var t=this.$element,e=this.options;return t.attr("data-content")||("function"==typeof e.content?e.content.call(t[0]):e.content)},o.prototype.arrow=function(){return this.$arrow=this.$arrow||this.tip().find(".arrow")},o.prototype.tip=function(){return this.$tip||(this.$tip=r(this.options.template)),this.$tip};var t=r.fn.popover;r.fn.popover=function(i){return this.each(function(){var t=r(this),e=t.data("bs.popover"),n="object"==typeof i&&i;e||t.data("bs.popover",e=new o(this,n)),"string"==typeof i&&e[i]()})},r.fn.popover.Constructor=o,r.fn.popover.noConflict=function(){return r.fn.popover=t,this}}(jQuery),function(o){"use strict";function r(t,e){var n,i=o.proxy(this.process,this);this.$element=o(o(t).is("body")?window:t),this.$body=o("body"),this.$scrollElement=this.$element.on("scroll.bs.scroll-spy.data-api",i),this.options=o.extend({},r.DEFAULTS,e),this.selector=(this.options.target||(n=o(t).attr("href"))&&n.replace(/.*(?=#[^\s]+$)/,"")||"")+" .nav li > a",this.offsets=o([]),this.targets=o([]),this.activeTarget=null,this.refresh(),this.process()}r.DEFAULTS={offset:10},r.prototype.refresh=function(){var i=this.$element[0]==window?"offset":"position";this.offsets=o([]),this.targets=o([]);var r=this;this.$body.find(this.selector).map(function(){var t=o(this),e=t.data("target")||t.attr("href"),n=/^#\w/.test(e)&&o(e);return n&&n.length&&[[n[i]().top+(!o.isWindow(r.$scrollElement.get(0))&&r.$scrollElement.scrollTop()),e]]||null}).sort(function(t,e){return t[0]-e[0]}).each(function(){r.offsets.push(this[0]),r.targets.push(this[1])})},r.prototype.process=function(){var t,e=this.$scrollElement.scrollTop()+this.options.offset,n=(this.$scrollElement[0].scrollHeight||this.$body[0].scrollHeight)-this.$scrollElement.height(),i=this.offsets,r=this.targets,o=this.activeTarget;if(n<=e)return o!=(t=r.last()[0])&&this.activate(t);for(t=i.length;t--;)o!=r[t]&&e>=i[t]&&(!i[t+1]||e<=i[t+1])&&this.activate(r[t])},r.prototype.activate=function(t){this.activeTarget=t,o(this.selector).parents(".active").removeClass("active");var e=this.selector+'[data-target="'+t+'"],'+this.selector+'[href="'+t+'"]',n=o(e).parents("li").addClass("active");n.parent(".dropdown-menu").length&&(n=n.closest("li.dropdown").addClass("active")),n.trigger("activate.bs.scrollspy")};var t=o.fn.scrollspy;o.fn.scrollspy=function(i){return this.each(function(){var t=o(this),e=t.data("bs.scrollspy"),n="object"==typeof i&&i;e||t.data("bs.scrollspy",e=new r(this,n)),"string"==typeof i&&e[i]()})},o.fn.scrollspy.Constructor=r,o.fn.scrollspy.noConflict=function(){return o.fn.scrollspy=t,this},o(window).on("load",function(){o('[data-spy="scroll"]').each(function(){var t=o(this);t.scrollspy(t.data())})})}(jQuery),function(a){"use strict";function i(t){this.element=a(t)}i.prototype.show=function(){var t=this.element,e=t.closest("ul:not(.dropdown-menu)"),n=t.data("target");if(n||(n=(n=t.attr("href"))&&n.replace(/.*(?=#[^\s]*$)/,"")),!t.parent("li").hasClass("active")){var i=e.find(".active:last a")[0],r=a.Event("show.bs.tab",{relatedTarget:i});if(t.trigger(r),!r.isDefaultPrevented()){var o=a(n);this.activate(t.parent("li"),e),this.activate(o,o.parent(),function(){t.trigger({type:"shown.bs.tab",relatedTarget:i})})}}},i.prototype.activate=function(t,e,n){function i(){r.removeClass("active").find("> .dropdown-menu > .active").removeClass("active"),t.addClass("active"),o?(t[0].offsetWidth,t.addClass("in")):t.removeClass("fade"),t.parent(".dropdown-menu")&&t.closest("li.dropdown").addClass("active"),n&&n()}var r=e.find("> .active"),o=n&&a.support.transition&&r.hasClass("fade");o?r.one(a.support.transition.end,i).emulateTransitionEnd(150):i(),r.removeClass("in")};var t=a.fn.tab;a.fn.tab=function(n){return this.each(function(){var t=a(this),e=t.data("bs.tab");e||t.data("bs.tab",e=new i(this)),"string"==typeof n&&e[n]()})},a.fn.tab.Constructor=i,a.fn.tab.noConflict=function(){return a.fn.tab=t,this},a(document).on("click.bs.tab.data-api",'[data-toggle="tab"], [data-toggle="pill"]',function(t){t.preventDefault(),a(this).tab("show")})}(jQuery),function(s){"use strict";var l=function(t,e){this.options=s.extend({},l.DEFAULTS,e),this.$window=s(window).on("scroll.bs.affix.data-api",s.proxy(this.checkPosition,this)).on("click.bs.affix.data-api",s.proxy(this.checkPositionWithEventLoop,this)),this.$element=s(t),this.affixed=this.unpin=null,this.checkPosition()};l.RESET="affix affix-top affix-bottom",l.DEFAULTS={offset:0},l.prototype.checkPositionWithEventLoop=function(){setTimeout(s.proxy(this.checkPosition,this),1)},l.prototype.checkPosition=function(){if(this.$element.is(":visible")){var t=s(document).height(),e=this.$window.scrollTop(),n=this.$element.offset(),i=this.options.offset,r=i.top,o=i.bottom;"object"!=typeof i&&(o=r=i),"function"==typeof r&&(r=i.top()),"function"==typeof o&&(o=i.bottom());var a=!(null!=this.unpin&&e+this.unpin<=n.top)&&(null!=o&&n.top+this.$element.height()>=t-o?"bottom":null!=r&&e<=r&&"top");this.affixed!==a&&(this.unpin&&this.$element.css("top",""),this.affixed=a,this.unpin="bottom"==a?n.top-e:null,this.$element.removeClass(l.RESET).addClass("affix"+(a?"-"+a:"")),"bottom"==a&&this.$element.offset({top:document.body.offsetHeight-o-this.$element.height()}))}};var t=s.fn.affix;s.fn.affix=function(i){return this.each(function(){var t=s(this),e=t.data("bs.affix"),n="object"==typeof i&&i;e||t.data("bs.affix",e=new l(this,n)),"string"==typeof i&&e[i]()})},s.fn.affix.Constructor=l,s.fn.affix.noConflict=function(){return s.fn.affix=t,this},s(window).on("load",function(){s('[data-spy="affix"]').each(function(){var t=s(this),e=t.data();e.offset=e.offset||{},e.offsetBottom&&(e.offset.bottom=e.offsetBottom),e.offsetTop&&(e.offset.top=e.offsetTop),t.affix(e)})})}(jQuery),function(t){var s=(e.prototype.add=function(t,e){isNaN(e[0])||isNaN(e[1]),this.locks[t]=e},e.prototype.clear=function(){this.locks={}},e.prototype.isEmpty=function(){for(var t in this.locks)return!1;return!0},e.prototype.apply=function(t){for(var e in this.locks)t(e,this.locks[e])},e);function e(){this.locks={}}t.Locks=s;var n=(a.createSquareMatrix=function(t,e){for(var n=new Array(t),i=0;i<t;++i){n[i]=new Array(t);for(var r=0;r<t;++r)n[i][r]=e(i,r)}return n},a.prototype.offsetDir=function(){for(var e=this,t=new Array(this.k),n=0,i=0;i<this.k;++i){var r=t[i]=this.random.getNextBetween(.01,1)-.5;n+=r*r}return n=Math.sqrt(n),t.map(function(t){return t*(e.minD/n)})},a.prototype.computeDerivatives=function(n){var i=this,t=this.n;if(!(t<1)){for(var r,e=new Array(this.k),o=new Array(this.k),a=new Array(this.k),s=0,l=0;l<t;++l){for(r=0;r<this.k;++r)a[r]=this.g[r][l]=0;for(var u=0;u<t;++u)if(l!==u){for(var c=t;c--;){var h=0;for(r=0;r<this.k;++r){var d=e[r]=n[r][l]-n[r][u];h+=o[r]=d*d}if(1e-9<h)break;var p=this.offsetDir();for(r=0;r<this.k;++r)n[r][u]+=p[r]}var f=Math.sqrt(h),g=this.D[l][u],v=null!=this.G?this.G[l][u]:1;if(1<v&&g<f||!isFinite(g))for(r=0;r<this.k;++r)this.H[r][l][u]=0;else{1<v&&(v=1);var m=g*g,y=v*(f-g)/(m*f),b=-v/(m*f*f*f);for(isFinite(y)||console.log(y),r=0;r<this.k;++r)this.g[r][l]+=e[r]*y,a[r]-=this.H[r][l][u]=b*(g*(o[r]-h)+f*h)}}for(r=0;r<this.k;++r)s=Math.max(s,this.H[r][l][l]=a[r])}this.locks.isEmpty()||this.locks.apply(function(t,e){for(r=0;r<i.k;++r)i.H[r][t][t]+=s,i.g[r][t]-=s*(e[r]-n[r][t])})}},a.dotProd=function(t,e){for(var n=0,i=t.length;i--;)n+=t[i]*e[i];return n},a.rightMultiply=function(t,e,n){for(var i=t.length;i--;)n[i]=a.dotProd(t[i],e)},a.prototype.computeStepSize=function(t){for(var e=0,n=0,i=0;i<2;++i)e+=a.dotProd(this.g[i],t[i]),a.rightMultiply(this.H[i],t[i],this.Hd[i]),n+=a.dotProd(t[i],this.Hd[i]);return 0!==n&&isFinite(n)?e/n:0},a.prototype.reduceStress=function(){this.computeDerivatives(this.x);for(var t=this.computeStepSize(this.g),e=0;e<this.k;++e)this.takeDescentStep(this.x[e],this.g[e],t);return this.computeStress()},a.copy=function(t,e){for(var n=t.length,i=e[0].length,r=0;r<n;++r)for(var o=0;o<i;++o)e[r][o]=t[r][o]},a.prototype.stepAndProject=function(t,e,n,i){a.copy(t,e),this.takeDescentStep(e[0],n[0],i),this.project&&this.project[0](t[0],t[1],e[0]),this.takeDescentStep(e[1],n[1],i),this.project&&this.project[1](e[0],t[1],e[1])},a.mApply=function(t,e,n){for(var i=t;0<i--;)for(var r=e;0<r--;)n(i,r)},a.prototype.matrixApply=function(t){a.mApply(this.k,this.n,t)},a.prototype.computeNextPosition=function(n,i){var r=this;this.computeDerivatives(n);var t=this.computeStepSize(this.g);this.stepAndProject(n,i,this.g,t);for(var e=0;e<this.n;++e)for(var o=0;o<this.k;++o)isNaN(i[o][e]);if(this.project){this.matrixApply(function(t,e){return r.e[t][e]=n[t][e]-i[t][e]});var a=this.computeStepSize(this.e);a=Math.max(.2,Math.min(a,1)),this.stepAndProject(n,i,this.e,a)}},a.prototype.run=function(t){for(var e=Number.MAX_VALUE,n=!1;!n&&0<t--;){var i=this.rungeKutta();n=Math.abs(e/i-1)<this.threshold,e=i}return e},a.prototype.rungeKutta=function(){var r=this;this.computeNextPosition(this.x,this.a),a.mid(this.x,this.a,this.ia),this.computeNextPosition(this.ia,this.b),a.mid(this.x,this.b,this.ib),this.computeNextPosition(this.ib,this.c),this.computeNextPosition(this.c,this.d);var o=0;return this.matrixApply(function(t,e){var n=(r.a[t][e]+2*r.b[t][e]+2*r.c[t][e]+r.d[t][e])/6,i=r.x[t][e]-n;o+=i*i,r.x[t][e]=n}),o},a.mid=function(n,i,r){a.mApply(n.length,n[0].length,function(t,e){return r[t][e]=n[t][e]+(i[t][e]-n[t][e])/2})},a.prototype.takeDescentStep=function(t,e,n){for(var i=0;i<this.n;++i)t[i]=t[i]-n*e[i]},a.prototype.computeStress=function(){for(var t=0,e=0,n=this.n-1;e<n;++e)for(var i=e+1,r=this.n;i<r;++i){for(var o=0,a=0;a<this.k;++a){var s=this.x[a][e]-this.x[a][i];o+=s*s}o=Math.sqrt(o);var l=this.D[e][i];if(isFinite(l)){var u=l-o;t+=u*u/(l*l)}}return t},a.zeroDistance=1e-10,a);function a(t,e,n){void 0===n&&(n=null),this.D=e,this.G=n,this.threshold=1e-4,this.random=new l,this.project=null,this.x=t,this.k=t.length;var i=this.n=t[0].length;this.H=new Array(this.k),this.g=new Array(this.k),this.Hd=new Array(this.k),this.a=new Array(this.k),this.b=new Array(this.k),this.c=new Array(this.k),this.d=new Array(this.k),this.e=new Array(this.k),this.ia=new Array(this.k),this.ib=new Array(this.k),this.xtmp=new Array(this.k),this.locks=new s,this.minD=Number.MAX_VALUE;for(var r,o=i;o--;)for(r=i;--r>o;){var a=e[o][r];0<a&&a<this.minD&&(this.minD=a)}for(this.minD===Number.MAX_VALUE&&(this.minD=1),o=this.k;o--;){for(this.g[o]=new Array(i),this.H[o]=new Array(i),r=i;r--;)this.H[o][r]=new Array(i);this.Hd[o]=new Array(i),this.a[o]=new Array(i),this.b[o]=new Array(i),this.c[o]=new Array(i),this.d[o]=new Array(i),this.e[o]=new Array(i),this.ia[o]=new Array(i),this.ib[o]=new Array(i),this.xtmp[o]=new Array(i)}}t.Descent=n;var l=(i.prototype.getNext=function(){return this.seed=(this.seed*this.a+this.c)%this.m,(this.seed>>16)/this.range},i.prototype.getNextBetween=function(t,e){return t+this.getNext()*(e-t)},i);function i(t){void 0===t&&(t=1),this.seed=t,this.a=214013,this.c=2531011,this.m=2147483648,this.range=32767}t.PseudoRandom=l}(cola||(cola={}));var __extends=this.__extends||function(t,e){function n(){this.constructor=t}for(var i in e)e.hasOwnProperty(i)&&(t[i]=e[i]);n.prototype=e.prototype,t.prototype=new n},cola,cola,cola;!function(E){!function(g){function b(t,e,n){return(e.x-t.x)*(n.y-t.y)-(n.x-t.x)*(e.y-t.y)}function s(t,e,n){return 0<b(t,e,n)}function l(t,e,n){return b(t,e,n)<0}function u(t,e){var n,i,r,o,a=e.length-1;if(l(t,e[1],e[0])&&!s(t,e[a-1],e[0]))return 0;for(n=0,i=a;;){if(i-n==1)return s(t,e[n],e[i])?n:i;if((o=l(t,e[(r=Math.floor((n+i)/2))+1],e[r]))&&!s(t,e[r-1],e[r]))return r;s(t,e[n+1],e[n])?o?i=r:s(t,e[n],e[r])?i=r:n=r:o&&l(t,e[n],e[r])?i=r:n=r}}function c(t,e){var n,i,r,o,a=e.length-1;if(s(t,e[a-1],e[0])&&!l(t,e[1],e[0]))return 0;for(n=0,i=a;;){if(i-n==1)return l(t,e[n],e[i])?n:i;if(o=l(t,e[(r=Math.floor((n+i)/2))+1],e[r]),s(t,e[r-1],e[r])&&!o)return r;l(t,e[n+1],e[n])?o?l(t,e[n],e[r])?i=r:n=r:i=r:o?n=r:s(t,e[n],e[r])?i=r:n=r}}function n(t,e,n,i,r,o){var a,s;s=i(t[a=n(e[0],t)],e);for(var l=!1;!l;){for(l=!0;a===t.length-1&&(a=0),!r(e[s],t[a],t[a+1]);)++a;for(;0===s&&(s=e.length-1),!o(t[a],e[s],e[s-1]);)--s,l=!1}return{t1:a,t2:s}}function i(t,e){return n(t,e,u,c,s,l)}function a(t,e){for(var n=[],i=1,r=e.length;i<r;++i){var o=E.vpsc.Rectangle.lineIntersection(t.x1,t.y1,t.x2,t.y2,e[i-1].x,e[i-1].y,e[i].x,e[i].y);o&&n.push(o)}return n}function h(t,e){return!t.every(function(t){return!function(t,e){for(var n=1,i=e.length;n<i;++n)if(l(e[n-1],e[n],t))return!1;return!0}(t,e)})}function t(){}g.Point=t;var d=function(t,e,n,i){this.x1=t,this.y1=e,this.x2=n,this.y2=i};g.LineSegment=d;var e,r=(__extends(o,e=t),o);function o(){e.apply(this,arguments)}g.PolyPoint=r,g.isLeft=b,g.ConvexHull=function(t){var e,n=t.slice(0).sort(function(t,e){return t.x!==e.x?e.x-t.x:e.y-t.y}),i=t.length,r=n[0].x;for(e=1;e<i&&n[e].x===r;++e);var o=e-1,a=[];if(a.push(n[0]),o==i-1)n[o].y!==n[0].y&&a.push(n[o]);else{var s,l=i-1,u=n[i-1].x;for(e=i-2;0<=e&&n[e].x===u;e--);for(s=e+1,e=o;++e<=s;)if(!(0<=b(n[0],n[s],n[e])&&e<s)){for(;1<a.length&&!(0<b(a[a.length-2],a[a.length-1],n[e]));)a.length-=1;0!=e&&a.push(n[e])}l!=s&&a.push(n[l]);var c=a.length;for(e=s;--e>=o;)if(!(0<=b(n[l],n[o],n[e])&&o<e)){for(;a.length>c&&!(0<b(a[a.length-2],a[a.length-1],n[e]));)a.length-=1;0!=e&&a.push(n[e])}}return a},g.clockwiseRadialSweep=function(n,t,e){t.slice(0).sort(function(t,e){return Math.atan2(t.y-n.y,t.x-n.x)-Math.atan2(e.y-n.y,e.x-n.x)}).forEach(e)},g.tangent_PolyPolyC=n,g.LRtangent_PolyPolyC=function(t,e){var n=i(e,t);return{t1:n.t2,t2:n.t1}},g.RLtangent_PolyPolyC=i,g.LLtangent_PolyPolyC=function(t,e){return n(t,e,c,c,l,l)},g.RRtangent_PolyPolyC=function(t,e){return n(t,e,u,u,s,s)};var x=function(t,e){this.t1=t,this.t2=e};g.BiTangent=x;var w=function(){};g.BiTangents=w;var p,f=(__extends(v,p=t),v);function v(){p.apply(this,arguments)}g.TVGPoint=f;var m=function(t,e,n,i){this.id=t,this.polyid=e,this.polyvertid=n,(this.p=i).vv=this};g.VisibilityVertex=m;var y=($.prototype.length=function(){var t=this.source.p.x-this.target.p.x,e=this.source.p.y-this.target.p.y;return Math.sqrt(t*t+e*e)},$);function $(t,e){this.source=t,this.target=e}g.VisibilityEdge=y;var k=(C.prototype.addEdgeIfVisible=function(t,e,n,i){this.intersectsPolys(new d(t.x,t.y,e.x,e.y),n,i)||this.E.push(new y(t.vv,e.vv))},C.prototype.addPoint=function(t,e){var n,i,r=this.P.length;this.V.push(new m(this.V.length,r,0,t));for(var o=0;o<r;++o)if(o!==e){var a=this.P[o],s={rtan:u(n=t,i=a),ltan:c(n,i)};this.addEdgeIfVisible(t,a[s.ltan],e,o),this.addEdgeIfVisible(t,a[s.rtan],e,o)}return t.vv},C.prototype.intersectsPolys=function(t,e,n){for(var i=0,r=this.P.length;i<r;++i)if(i!=e&&i!=n&&0<a(t,this.P[i]).length)return!0;return!1},C);function C(t,e){if(this.P=t,this.V=[],this.E=[],e)this.V=e.V.slice(0),this.E=e.E.slice(0);else{for(var n=t.length,i=0;i<n;i++)for(var r=t[i],o=0;o<r.length;++o){var a=r[o],s=new m(this.V.length,i,o,a);this.V.push(s),0<o&&this.E.push(new y(r[o-1].vv,s))}for(i=0;i<n-1;i++){var l=t[i];for(o=i+1;o<n;o++){var u=t[o],c=g.tangents(l,u);for(var h in c){var d=c[h],p=l[d.t1],f=u[d.t2];this.addEdgeIfVisible(p,f,i,o)}}}}}g.TangentVisibilityGraph=k,g.tangents=function(t,e){for(var n=t.length-1,i=e.length-1,r=new w,o=0;o<n;++o)for(var a=0;a<i;++a){var s=t[0==o?n-1:o-1],l=t[o],u=t[o+1],c=e[0==a?i-1:a-1],h=e[a],d=e[a+1],p=b(s,l,h),f=b(l,c,h),g=b(l,h,d),v=b(c,h,l),m=b(h,s,l),y=b(h,l,u);0<=p&&0<=f&&g<0&&0<=v&&0<=m&&y<0?r.ll=new x(o,a):p<=0&&f<=0&&0<g&&v<=0&&m<=0&&0<y?r.rr=new x(o,a):p<=0&&0<f&&g<=0&&0<=v&&m<0&&0<=y?r.rl=new x(o,a):0<=p&&f<0&&0<=g&&v<=0&&0<m&&y<=0&&(r.lr=new x(o,a))}return r},g.polysOverlap=function(t,e){if(h(t,e))return!0;if(h(e,t))return!0;for(var n=1,i=t.length;n<i;++n){var r=t[n],o=t[n-1];if(0<a(new d(o.x,o.y,r.x,r.y),e).length)return!0}return!1}}(E.geom||(E.geom={}))}(cola||(cola={})),function(t){!function(t){var e=(n.prototype.addVariable=function(t){var e=this.scale/t.scale,n=t.offset/t.scale,i=t.weight;this.AB+=i*e*n,this.AD+=i*e*t.desiredPosition,this.A2+=i*e*e},n.prototype.getPosn=function(){return(this.AD-this.AB)/this.A2},n);function n(t){this.scale=t,this.AB=0,this.AD=0,this.A2=0}t.PositionStats=e;var i=(r.prototype.slack=function(){return this.unsatisfiable?Number.MAX_VALUE:this.right.scale*this.right.position()-this.gap-this.left.scale*this.left.position()},r);function r(t,e,n,i){void 0===i&&(i=!1),this.left=t,this.right=e,this.gap=n,this.equality=i,this.active=!1,this.unsatisfiable=!1,this.left=t,this.right=e,this.gap=n,this.equality=i}t.Constraint=i;var o=(a.prototype.dfdv=function(){return 2*this.weight*(this.position()-this.desiredPosition)},a.prototype.position=function(){return(this.block.ps.scale*this.block.posn+this.offset)/this.scale},a.prototype.visitNeighbours=function(n,i){function e(t,e){return t.active&&n!==e&&i(t,e)}this.cOut.forEach(function(t){return e(t,t.right)}),this.cIn.forEach(function(t){return e(t,t.left)})},a);function a(t,e,n){void 0===e&&(e=1),void 0===n&&(n=1),this.desiredPosition=t,this.weight=e,this.scale=n,this.offset=0}t.Variable=o;var s=(l.prototype.addVariable=function(t){(t.block=this).vars.push(t),this.ps.addVariable(t),this.posn=this.ps.getPosn()},l.prototype.updateWeightedPosition=function(){this.ps.AB=this.ps.AD=this.ps.A2=0;for(var t=0,e=this.vars.length;t<e;++t)this.ps.addVariable(this.vars[t]);this.posn=this.ps.getPosn()},l.prototype.compute_lm=function(i,t,r){var o=this,a=i.dfdv();return i.visitNeighbours(t,function(t,e){var n=o.compute_lm(e,i,r);e===t.right?(a+=n*t.left.scale,t.lm=n):(a+=n*t.right.scale,t.lm=-n),r(t)}),a/i.scale},l.prototype.populateSplitBlock=function(n,t){var i=this;n.visitNeighbours(t,function(t,e){e.offset=n.offset+(e===t.right?t.gap:-t.gap),i.addVariable(e),i.populateSplitBlock(e,n)})},l.prototype.traverse=function(n,i,r,t){var o=this;void 0===r&&(r=this.vars[0]),void 0===t&&(t=null),r.visitNeighbours(t,function(t,e){i.push(n(t)),o.traverse(n,i,e,r)})},l.prototype.findMinLM=function(){var e=null;return this.compute_lm(this.vars[0],null,function(t){!t.equality&&(null===e||t.lm<e.lm)&&(e=t)}),e},l.prototype.findMinLMBetween=function(t,e){this.compute_lm(t,null,function(){});var n=null;return this.findPath(t,null,e,function(t,e){!t.equality&&t.right===e&&(null===n||t.lm<n.lm)&&(n=t)}),n},l.prototype.findPath=function(n,t,i,r){var o=this,a=!1;return n.visitNeighbours(t,function(t,e){a||e!==i&&!o.findPath(e,n,i,r)||(a=!0,r(t,e))}),a},l.prototype.isActiveDirectedPathBetween=function(t,e){if(t===e)return!0;for(var n=t.cOut.length;n--;){var i=t.cOut[n];if(i.active&&this.isActiveDirectedPathBetween(i.right,e))return!0}return!1},l.split=function(t){return t.active=!1,[l.createSplitBlock(t.left),l.createSplitBlock(t.right)]},l.createSplitBlock=function(t){var e=new l(t);return e.populateSplitBlock(t,null),e},l.prototype.splitBetween=function(t,e){var n=this.findMinLMBetween(t,e);if(null===n)return null;var i=l.split(n);return{constraint:n,lb:i[0],rb:i[1]}},l.prototype.mergeAcross=function(t,e,n){e.active=!0;for(var i=0,r=t.vars.length;i<r;++i){var o=t.vars[i];o.offset+=n,this.addVariable(o)}this.posn=this.ps.getPosn()},l.prototype.cost=function(){for(var t=0,e=this.vars.length;e--;){var n=this.vars[e],i=n.position()-n.desiredPosition;t+=i*i*n.weight}return t},l);function l(t){this.vars=[],t.offset=0,this.ps=new e(t.scale),this.addVariable(t)}t.Block=s;var u=(c.prototype.cost=function(){for(var t=0,e=this.list.length;e--;)t+=this.list[e].cost();return t},c.prototype.insert=function(t){t.blockInd=this.list.length,this.list.push(t)},c.prototype.remove=function(t){var e=this.list.length-1,n=this.list[e];this.list.length=e,t!==n&&((this.list[t.blockInd]=n).blockInd=t.blockInd)},c.prototype.merge=function(t){var e=t.left.block,n=t.right.block,i=t.right.offset-t.left.offset-t.gap;e.vars.length<n.vars.length?(n.mergeAcross(e,t,i),this.remove(e)):(e.mergeAcross(n,t,-i),this.remove(n))},c.prototype.forEach=function(t){this.list.forEach(t)},c.prototype.updateBlockPositions=function(){this.list.forEach(function(t){return t.updateWeightedPosition()})},c.prototype.split=function(n){var i=this;this.updateBlockPositions(),this.list.forEach(function(t){var e=t.findMinLM();null!==e&&e.lm<h.LAGRANGIAN_TOLERANCE&&(t=e.left.block,s.split(e).forEach(function(t){return i.insert(t)}),i.remove(t),n.push(e))})},c);function c(t){var e=(this.vs=t).length;for(this.list=new Array(e);e--;){var n=new s(t[e]);(this.list[e]=n).blockInd=e}}t.Blocks=u;var h=(d.prototype.cost=function(){return this.bs.cost()},d.prototype.setStartingPositions=function(n){this.inactive=this.cs.map(function(t){return t.active=!1,t}),this.bs=new u(this.vs),this.bs.forEach(function(t,e){return t.posn=n[e]})},d.prototype.setDesiredPositions=function(n){this.vs.forEach(function(t,e){return t.desiredPosition=n[e]})},d.prototype.mostViolated=function(){for(var t=Number.MAX_VALUE,e=null,n=this.inactive,i=n.length,r=i,o=0;o<i;++o){var a=n[o];if(!a.unsatisfiable){var s=a.slack();if((a.equality||s<t)&&(t=s,r=o,(e=a).equality))break}}return r!==i&&(t<d.ZERO_UPPERBOUND&&!e.active||e.equality)&&(n[r]=n[i-1],n.length=i-1),e},d.prototype.satisfy=function(){null==this.bs&&(this.bs=new u(this.vs)),this.bs.split(this.inactive);for(var t=null;(t=this.mostViolated())&&(t.equality||t.slack()<d.ZERO_UPPERBOUND&&!t.active);){var e=t.left.block;if(e!==t.right.block)this.bs.merge(t);else{if(e.isActiveDirectedPathBetween(t.right,t.left)){t.unsatisfiable=!0;continue}var n=e.splitBetween(t.left,t.right);if(null===n){t.unsatisfiable=!0;continue}this.bs.insert(n.lb),this.bs.insert(n.rb),this.bs.remove(e),this.inactive.push(n.constraint),0<=t.slack()?this.inactive.push(t):this.bs.merge(t)}}},d.prototype.solve=function(){this.satisfy();for(var t=Number.MAX_VALUE,e=this.bs.cost();1e-4<Math.abs(t-e);)this.satisfy(),t=e,e=this.bs.cost();return e},d.LAGRANGIAN_TOLERANCE=-1e-4,d.ZERO_UPPERBOUND=-1e-10,d);function d(t,e){this.vs=t,this.cs=e,(this.vs=t).forEach(function(t){t.cIn=[],t.cOut=[]}),(this.cs=e).forEach(function(t){t.left.cOut.push(t),t.right.cIn.push(t)}),this.inactive=e.map(function(t){return t.active=!1,t}),this.bs=null}t.Solver=h}(t.vpsc||(t.vpsc={}))}(cola||(cola={})),function(t){!function(g){function u(t){return t.bounds=void 0!==t.leaves?t.leaves.reduce(function(t,e){return e.bounds.union(t)},c.empty()):c.empty(),void 0!==t.groups&&(t.bounds=t.groups.reduce(function(t,e){return u(e).union(t)},t.bounds)),t.bounds=t.bounds.inflate(t.padding),t.bounds}function v(t,e){return t.pos>e.pos?1:t.pos<e.pos?-1:t.isOpen?-1:0}function m(){return new RBTree(function(t,e){return t.pos-e.pos})}function w(t,i,n,e){void 0===e&&(e=!1);function r(t,e){h[d]=t,c[d++]=e}var o=t.padding,a=void 0!==t.groups?t.groups.length:0,s=void 0!==t.leaves?t.leaves.length:0,l=a?t.groups.reduce(function(t,e){return t.concat(w(e,i,n,!0))},[]):[],u=(e?2:0)+s+a,c=new Array(u),h=new Array(u),d=0;if(e){var p=t.bounds,f=i.getCentre(p),g=i.getSize(p)/2,v=i.getOpen(p),m=i.getClose(p),y=f-g+o/2,b=f+g-o/2;t.minVar.desiredPosition=y,r(i.makeRect(v,m,y,o),t.minVar),t.maxVar.desiredPosition=b,r(i.makeRect(v,m,b,o),t.maxVar)}s&&t.leaves.forEach(function(t){return r(t.bounds,t.variable)}),a&&t.groups.forEach(function(t){var e=t.bounds;r(i.makeRect(i.getOpen(e),i.getClose(e),i.getCentre(e),i.getSize(e)),t.minVar)});var x=$(h,c,i,n);return a&&(c.forEach(function(t){t.cOut=[],t.cIn=[]}),x.forEach(function(t){t.left.cOut.push(t),t.right.cIn.push(t)}),t.groups.forEach(function(e){var n=(e.padding-i.getSize(e.bounds))/2;e.minVar.cIn.forEach(function(t){return t.gap+=n}),e.minVar.cOut.forEach(function(t){t.left=e.maxVar,t.gap+=n})})),l.concat(x)}function $(t,e,i,r){var n,o=t.length,a=2*o;console.assert(e.length>=o);var s=new Array(a);for(n=0;n<o;++n){var l=t[n],u=new y(e[n],l,i.getCentre(l));s[n]=new b(!0,u,i.getOpen(l)),s[n+o]=new b(!1,u,i.getClose(l))}s.sort(v);var c=new Array,h=m();for(n=0;n<a;++n){var d=s[n];u=d.v;if(d.isOpen)h.insert(u),i.findNeighbours(u,h);else{h.remove(u);function p(t,e){var n=(i.getSize(t.r)+i.getSize(e.r))/2+r;c.push(new g.Constraint(t.v,e.v,n))}function f(t,e,n){for(var i,r=u[t].iterator();null!==(i=r[t]());)n(i,u),i[e].remove(u)}f("prev","next",function(t,e){return p(t,e)}),f("next","prev",function(t,e){return p(e,t)})}}return console.assert(0===h.size),c}function n(t){return w(t,r,1e-6)}function i(t){return w(t,o,1e-6)}g.computeGroupBounds=u;var c=(l.empty=function(){return new l(Number.POSITIVE_INFINITY,Number.NEGATIVE_INFINITY,Number.POSITIVE_INFINITY,Number.NEGATIVE_INFINITY)},l.prototype.cx=function(){return(this.x+this.X)/2},l.prototype.cy=function(){return(this.y+this.Y)/2},l.prototype.overlapX=function(t){var e=this.cx(),n=t.cx();return e<=n&&t.x<this.X?this.X-t.x:n<=e&&this.x<t.X?t.X-this.x:0},l.prototype.overlapY=function(t){var e=this.cy(),n=t.cy();return e<=n&&t.y<this.Y?this.Y-t.y:n<=e&&this.y<t.Y?t.Y-this.y:0},l.prototype.setXCentre=function(t){var e=t-this.cx();this.x+=e,this.X+=e},l.prototype.setYCentre=function(t){var e=t-this.cy();this.y+=e,this.Y+=e},l.prototype.width=function(){return this.X-this.x},l.prototype.height=function(){return this.Y-this.y},l.prototype.union=function(t){return new l(Math.min(this.x,t.x),Math.max(this.X,t.X),Math.min(this.y,t.y),Math.max(this.Y,t.Y))},l.prototype.lineIntersections=function(t,e,n,i){for(var r=[[this.x,this.y,this.X,this.y],[this.X,this.y,this.X,this.Y],[this.X,this.Y,this.x,this.Y],[this.x,this.Y,this.x,this.y]],o=[],a=0;a<4;++a){var s=l.lineIntersection(t,e,n,i,r[a][0],r[a][1],r[a][2],r[a][3]);null!==s&&o.push({x:s.x,y:s.y})}return o},l.prototype.rayIntersection=function(t,e){var n=this.lineIntersections(this.cx(),this.cy(),t,e);return 0<n.length?n[0]:null},l.prototype.vertices=function(){return[{x:this.x,y:this.y},{x:this.X,y:this.y},{x:this.X,y:this.Y},{x:this.x,y:this.Y},{x:this.x,y:this.y}]},l.lineIntersection=function(t,e,n,i,r,o,a,s){var l=n-t,u=a-r,c=i-e,h=s-o,d=h*l-u*c;if(0==d)return null;var p=t-r,f=e-o,g=(u*f-h*p)/d,v=(l*f-c*p)/d;return 0<=g&&g<=1&&0<=v&&v<=1?{x:t+g*l,y:e+g*c}:null},l.prototype.inflate=function(t){return new l(this.x-t,this.X+t,this.y-t,this.Y+t)},l);function l(t,e,n,i){this.x=t,this.X=e,this.y=n,this.Y=i}g.Rectangle=c,g.makeEdgeBetween=function(t,e,n,i){var r=e.rayIntersection(n.cx(),n.cy());r||(r={x:e.cx(),y:e.cy()});var o=n.rayIntersection(e.cx(),e.cy());o||(o={x:n.cx(),y:n.cy()});var a=o.x-r.x,s=o.y-r.y,l=Math.sqrt(a*a+s*s),u=l-i;t.sourceIntersection=r,t.targetIntersection=o,t.arrowStart={x:r.x+u*a/l,y:r.y+u*s/l}},g.makeEdgeTo=function(t,e,n){var i=e.rayIntersection(t.x,t.y);i||(i={x:e.cx(),y:e.cy()});var r=i.x-t.x,o=i.y-t.y,a=Math.sqrt(r*r+o*o);return{x:i.x-n*r/a,y:i.y-n*o/a}};var y=function(t,e,n){this.v=t,this.r=e,this.pos=n,this.prev=m(),this.next=m()},b=function(t,e,n){this.isOpen=t,this.v=e,this.pos=n},r={getCentre:function(t){return t.cx()},getOpen:function(t){return t.y},getClose:function(t){return t.Y},getSize:function(t){return t.width()},makeRect:function(t,e,n,i){return new c(n-i/2,n+i/2,t,e)},findNeighbours:function(o,a){function t(t,e){for(var n,i=a.findIter(o);null!==(n=i[t]());){var r=n.r.overlapX(o.r);if((r<=0||r<=n.r.overlapY(o.r))&&(o[t].insert(n),n[e].insert(o)),r<=0)break}}t("next","prev"),t("prev","next")}},o={getCentre:function(t){return t.cy()},getOpen:function(t){return t.x},getClose:function(t){return t.X},getSize:function(t){return t.height()},makeRect:function(t,e,n,i){return new c(t,e,n-i/2,n+i/2)},findNeighbours:function(i,r){function t(t,e){var n=r.findIter(i)[t]();null!==n&&0<n.r.overlapX(i.r)&&(i[t].insert(n),n[e].insert(i))}t("next","prev"),t("prev","next")}};g.generateXConstraints=function(t,e){return $(t,e,r,1e-6)},g.generateYConstraints=function(t,e){return $(t,e,o,1e-6)},g.generateXGroupConstraints=n,g.generateYGroupConstraints=i,g.removeOverlaps=function(n){var t=n.map(function(t){return new g.Variable(t.cx())}),e=g.generateXConstraints(n,t),i=new g.Solver(t,e);i.solve(),t.forEach(function(t,e){return n[e].setXCentre(t.position())}),t=n.map(function(t){return new g.Variable(t.cy())}),e=g.generateYConstraints(n,t),(i=new g.Solver(t,e)).solve(),t.forEach(function(t,e){return n[e].setYCentre(t.position())})};var a,s=(a=g.Variable,__extends(h,a),h),t=(e.prototype.createSeparation=function(t){return new g.Constraint(this.nodes[t.left].variable,this.nodes[t.right].variable,t.gap,void 0!==t.equality&&t.equality)},e.prototype.makeFeasible=function(t){var e=this;if(this.avoidOverlaps){var n="x",i="width";"x"===t.axis&&(n="y",i="height");var r=t.offsets.map(function(t){return e.nodes[t.node]}).sort(function(t,e){return t[n]-e[n]}),o=null;r.forEach(function(t){o&&(t[n]=o[n]+o[i]+1),o=t})}},e.prototype.createAlignment=function(t){var n=this,i=this.nodes[t.offsets[0].node].variable;this.makeFeasible(t);var r="x"===t.axis?this.xConstraints:this.yConstraints;t.offsets.slice(1).forEach(function(t){var e=n.nodes[t.node].variable;r.push(new g.Constraint(i,e,t.offset,!0))})},e.prototype.createConstraints=function(t){function e(t){return void 0===t.type||"separation"===t.type}var n=this;this.xConstraints=t.filter(function(t){return"x"===t.axis&&e(t)}).map(function(t){return n.createSeparation(t)}),this.yConstraints=t.filter(function(t){return"y"===t.axis&&e(t)}).map(function(t){return n.createSeparation(t)}),t.filter(function(t){return"alignment"===t.type}).forEach(function(t){return n.createAlignment(t)})},e.prototype.setupVariablesAndBounds=function(a,s,l,u){this.nodes.forEach(function(t,e){t.fixed?(t.variable.weight=1e3,l[e]=u(t)):t.variable.weight=1;var n=(t.width||0)/2,i=(t.height||0)/2,r=a[e],o=s[e];t.bounds=new c(r-n,r+n,o-i,o+i)})},e.prototype.xProject=function(t,e,r){(this.rootGroup||this.avoidOverlaps||this.xConstraints)&&this.project(t,e,t,r,function(t){return t.px},this.xConstraints,n,function(t){return t.bounds.setXCentre(r[t.variable.index]=t.variable.position())},function(t){var e=r[t.minVar.index]=t.minVar.position(),n=r[t.maxVar.index]=t.maxVar.position(),i=t.padding/2;t.bounds.x=e-i,t.bounds.X=n+i})},e.prototype.yProject=function(t,e,r){(this.rootGroup||this.yConstraints)&&this.project(t,e,e,r,function(t){return t.py},this.yConstraints,i,function(t){return t.bounds.setYCentre(r[t.variable.index]=t.variable.position())},function(t){var e=r[t.minVar.index]=t.minVar.position(),n=r[t.maxVar.index]=t.maxVar.position(),i=t.padding/2;t.bounds.y=e-i,t.bounds.Y=n+i})},e.prototype.projectFunctions=function(){var i=this;return[function(t,e,n){return i.xProject(t,e,n)},function(t,e,n){return i.yProject(t,e,n)}]},e.prototype.project=function(t,e,n,i,r,o,a,s,l){this.setupVariablesAndBounds(t,e,i,r),this.rootGroup&&this.avoidOverlaps&&(u(this.rootGroup),o=o.concat(a(this.rootGroup))),this.solve(this.variables,o,n,i),this.nodes.forEach(s),this.rootGroup&&this.avoidOverlaps&&this.groups.forEach(l)},e.prototype.solve=function(t,e,n,i){var r=new g.Solver(t,e);r.setStartingPositions(n),r.setDesiredPositions(i),r.solve()},e);function e(t,e,n,i,r){var o=this;if(void 0===n&&(n=null),void 0===i&&(i=null),void 0===r&&(r=!1),this.nodes=t,this.groups=e,this.rootGroup=n,this.avoidOverlaps=r,this.variables=t.map(function(t,e){return t.variable=new s(e,1)}),i&&this.createConstraints(i),r&&n&&void 0!==n.groups){t.forEach(function(t){if(t.width&&t.height){var e=t.width/2,n=t.height/2;t.bounds=new g.Rectangle(t.x-e,t.x+e,t.y-n,t.y+n)}else t.bounds=new g.Rectangle(t.x,t.x,t.y,t.y)}),u(n);var a=t.length;e.forEach(function(t){o.variables[a]=t.minVar=new s(a++,.01),o.variables[a]=t.maxVar=new s(a++,.01)})}}function h(t,e){a.call(this,0,e),this.index=t}g.Projection=t}(t.vpsc||(t.vpsc={}))}(cola||(cola={}));var PairingHeap=function(){function a(t){this.elem=t,this.subheaps=[]}return a.prototype.toString=function(t){for(var e="",n=!1,i=0;i<this.subheaps.length;++i){var r=this.subheaps[i];n=!!r.elem&&(n&&(e+=","),e+=r.toString(t),!0)}return""!==e&&(e="("+e+")"),(this.elem?t(this.elem):"")+e},a.prototype.forEach=function(e){this.empty()||(e(this.elem,this),this.subheaps.forEach(function(t){return t.forEach(e)}))},a.prototype.count=function(){return this.empty()?0:1+this.subheaps.reduce(function(t,e){return t+e.count()},0)},a.prototype.min=function(){return this.elem},a.prototype.empty=function(){return null==this.elem},a.prototype.contains=function(t){if(this===t)return!0;for(var e=0;e<this.subheaps.length;e++)if(this.subheaps[e].contains(t))return!0;return!1},a.prototype.isHeap=function(e){var n=this;return this.subheaps.every(function(t){return e(n.elem,t.elem)&&t.isHeap(e)})},a.prototype.insert=function(t,e){return this.merge(new a(t),e)},a.prototype.merge=function(t,e){return this.empty()?t:t.empty()?this:e(this.elem,t.elem)?(this.subheaps.push(t),this):(t.subheaps.push(this),t)},a.prototype.removeMin=function(t){return this.empty()?null:this.mergePairs(t)},a.prototype.mergePairs=function(t){if(0==this.subheaps.length)return new a(null);if(1==this.subheaps.length)return this.subheaps[0];var e=this.subheaps.pop().merge(this.subheaps.pop(),t),n=this.mergePairs(t);return e.merge(n,t)},a.prototype.decreaseKey=function(t,e,n,i){var r=t.removeMin(i);t.elem=r.elem,t.subheaps=r.subheaps,null!==n&&null!==r.elem&&n(t.elem,t);var o=new a(e);return null!==n&&n(e,o),this.merge(o,i)},a}(),PriorityQueue=function(){function t(t){this.lessThan=t}return t.prototype.top=function(){return this.empty()?null:this.root.elem},t.prototype.push=function(){for(var t=[],e=0;e<arguments.length;e++)t[e-0]=arguments[e];for(var n,i,r=0;i=t[r];++r)n=new PairingHeap(i),this.root=this.empty()?n:this.root.merge(n,this.lessThan);return n},t.prototype.empty=function(){return!this.root||!this.root.elem},t.prototype.isHeap=function(){return this.root.isHeap(this.lessThan)},t.prototype.forEach=function(t){this.root.forEach(t)},t.prototype.pop=function(){if(this.empty())return null;var t=this.root.min();return this.root=this.root.removeMin(this.lessThan),t},t.prototype.reduceKey=function(t,e,n){void 0===n&&(n=null),this.root=this.root.decreaseKey(t,e,n,this.lessThan)},t.prototype.toString=function(t){return this.root.toString(t)},t.prototype.count=function(){return this.root.count()},t}(),cola,cola,cola,cola,cola,cola,cytoscape;if(function(t){var e,c,h,f,n;function i(t,e,n,i,r){this.n=t,this.es=e,this.neighbours=new Array(this.n);for(var o=this.n;o--;)this.neighbours[o]=new h(o);for(o=this.es.length;o--;){var a=this.es[o],s=n(a),l=i(a),u=r(a);this.neighbours[s].neighbours.push(new c(l,u)),this.neighbours[l].neighbours.push(new c(s,u))}}e=t.shortestpaths||(t.shortestpaths={}),c=function(t,e){this.id=t,this.distance=e},h=function(t){this.id=t,this.neighbours=[]},f=function(t,e,n){this.node=t,this.prev=e,this.d=n},i.prototype.DistanceMatrix=function(){for(var t=new Array(this.n),e=0;e<this.n;++e)t[e]=this.dijkstraNeighbours(e);return t},i.prototype.DistancesFromNode=function(t){return this.dijkstraNeighbours(t)},i.prototype.PathFromNodeToNode=function(t,e){return this.dijkstraNeighbours(t,e)},i.prototype.PathFromNodeToNodeWithPrevCost=function(t,e,n){var i=new PriorityQueue(function(t,e){return t.d<=e.d}),r=this.neighbours[t],o=new f(r,null,0),a={};for(i.push(o);!i.empty()&&(r=(o=i.pop()).node).id!==e;)for(var s=r.neighbours.length;s--;){var l=r.neighbours[s],u=this.neighbours[l.id];if(!o.prev||u.id!==o.prev.node.id){var c=u.id+","+r.id;if(!(c in a&&a[c]<=o.d)){var h=o.prev?n(o.prev.node.id,r.id,u.id):0,d=o.d+l.distance+h;a[c]=d,i.push(new f(u,o,d))}}}for(var p=[];o.prev;)o=o.prev,p.push(o.node.id);return p},i.prototype.dijkstraNeighbours=function(t,e){void 0===e&&(e=-1);for(var n=new PriorityQueue(function(t,e){return t.d<=e.d}),i=this.neighbours.length,r=new Array(i);i--;){var o=this.neighbours[i];o.d=i===t?0:Number.POSITIVE_INFINITY,o.q=n.push(o)}for(;!n.empty();){var a=n.pop();if(r[a.id]=a.d,a.id===e){for(var s=[],l=a;void 0!==l.prev;)s.push(l.prev.id),l=l.prev;return s}for(i=a.neighbours.length;i--;){var u=a.neighbours[i],c=(l=this.neighbours[u.id],a.d+u.distance);a.d!==Number.MAX_VALUE&&l.d>c&&(l.d=c,l.prev=a,n.reduceKey(l.q,l,function(t,e){return t.q=e}))}}return r},n=i,e.Calculator=n}(cola||(cola={})),function(m){var p=function(t,e,n){this.id=t,this.rect=e,this.children=n,this.leaf=void 0===n||0===n.length};m.NodeWrapper=p;var f=function(t,e,n,i,r){void 0===i&&(i=null),void 0===r&&(r=null),this.id=t,this.x=e,this.y=n,this.node=i,this.line=r};m.Vert=f;var t=(o.findMatch=function(t,e){for(var n=t.length,i=e.length,r={length:0,si:-1,ti:-1},o=new Array(n),a=0;a<n;a++){o[a]=new Array(i);for(var s=0;s<i;s++)if(t[a]===e[s]){var l=o[a][s]=0===a||0===s?1:o[a-1][s-1]+1;l>r.length&&(r.length=l,r.si=a-l+1,r.ti=s-l+1)}else o[a][s]=0}return r},o.prototype.getSequence=function(){return 0<=this.length?this.s.slice(this.si,this.si+this.length):[]},o);function o(t,e){this.s=t,this.t=e;var n=o.findMatch(t,e),i=e.slice(0).reverse(),r=o.findMatch(t,i);n.length>=r.length?(this.length=n.length,this.si=n.si,this.ti=n.ti,this.reversed=!1):(this.length=r.length,this.si=r.si,this.ti=e.length-r.ti-r.length,this.reversed=!0)}m.LongestCommonSubsequence=t;var e=(g.prototype.avg=function(t){return t.reduce(function(t,e){return t+e})/t.length},g.prototype.getGridDim=function(n){for(var t=[],e=this.leaves.slice(0,this.leaves.length);0<e.length;){var i=e[0].rect,r=e.filter(function(t){return t.rect["overlap"+n.toUpperCase()](i)});t.push(r),r.forEach(function(t){return e.splice(e.indexOf(t),1)}),r[n]=this.avg(r.map(function(t){return t.rect["c"+n]()}))}return t.sort(function(t,e){return t[n]-e[n]}),t},g.prototype.getDepth=function(t){for(var e=0;t.parent!==this.root;)e++,t=t.parent;return e},g.prototype.midPoints=function(t){for(var e=t[1]-t[0],n=[t[0]-e/2],i=1;i<t.length;i++)n.push((t[i]+t[i-1])/2);return n.push(t[t.length-1]+e/2),n},g.prototype.findLineage=function(t){for(var e=[t];t=t.parent,e.push(t),t!==this.root;);return e.reverse()},g.prototype.findAncestorPathBetween=function(t,e){for(var n=this.findLineage(t),i=this.findLineage(e),r=0;n[r]===i[r];)r++;return{commonAncestor:n[r-1],lineages:n.slice(r).concat(i.slice(r))}},g.prototype.siblingObstacles=function(t,e){var n=this,i=this.findAncestorPathBetween(t,e),r={};i.lineages.forEach(function(t){return r[t.id]={}});var o=i.commonAncestor.children.filter(function(t){return!(t in r)});return i.lineages.filter(function(t){return t.parent!==i.commonAncestor}).forEach(function(e){return o=o.concat(e.parent.children.filter(function(t){return t!==e.id}))}),o.map(function(t){return n.nodes[t]})},g.getSegmentSets=function(t,n){for(var e=[],i=0;i<t.length;i++)for(var r=t[i],o=0;o<r.length;o++){(c=r[o]).edgeid=i,c.i=o;var a=c[1][n]-c[0][n];Math.abs(a)<.1&&e.push(c)}e.sort(function(t,e){return t[0][n]-e[0][n]});for(var s=[],l=null,u=0;u<e.length;u++){var c=e[u];(!l||.1<Math.abs(c[0][n]-l.pos))&&(l={pos:c[0][n],segments:[]},s.push(l)),l.segments.push(c)}return s},g.nudgeSegs=function(o,t,a,s,e,n){var i=s.length;if(!(i<=1)){for(var r=s.map(function(t){return new m.vpsc.Variable(t[0][o])}),l=[],u=0;u<i;u++)for(var c=0;c<i;c++)if(u!==c){var h=s[u],d=s[c],p=h.edgeid,f=d.edgeid,g=-1,v=-1;"x"==o?e(p,f)&&(v=h[0][t]<h[1][t]?(g=c,u):(g=u,c)):e(p,f)&&(v=h[0][t]<h[1][t]?(g=u,c):(g=c,u)),0<=g&&l.push(new m.vpsc.Constraint(r[g],r[v],n))}new m.vpsc.Solver(r,l).solve(),r.forEach(function(t,e){var n=s[e],i=t.position();n[0][o]=n[1][o]=i;var r=a[n.edgeid];0<n.i&&(r[n.i-1][1][o]=i),n.i<r.length-1&&(r[n.i+1][0][o]=i)})}},g.nudgeSegments=function(e,n,i,r,o){for(var t=g.getSegmentSets(e,n,i),a=0;a<t.length;a++){for(var s=t[a],l=[],u=0;u<s.segments.length;u++){var c=s.segments[u];l.push({type:0,s:c,pos:Math.min(c[0][i],c[1][i])}),l.push({type:1,s:c,pos:Math.max(c[0][i],c[1][i])})}l.sort(function(t,e){return t.pos-e.pos+t.type-e.type});var h=[],d=0;l.forEach(function(t){0===t.type?(h.push(t.s),d++):d--,0==d&&(g.nudgeSegs(n,i,e,h,r,o),h=[])})}},g.prototype.routeEdges=function(t,e,n,i){var r=this,o=t.map(function(t){return r.route(n(t),i(t))}),a=m.GridRouter.orderEdges(o),s=o.map(function(t){return m.GridRouter.makeSegments(t)});return m.GridRouter.nudgeSegments(s,"x","y",a,e),m.GridRouter.nudgeSegments(s,"y","x",a,e),s},g.angleBetween2Lines=function(t,e){var n=Math.atan2(t[0].y-t[1].y,t[0].x-t[1].x),i=Math.atan2(e[0].y-e[1].y,e[0].x-e[1].x),r=n-i;return(r>Math.PI||r<-Math.PI)&&(r=i-n),r},g.isLeft=function(t,e,n){return(e.x-t.x)*(n.y-t.y)-(e.y-t.y)*(n.x-t.x)<=0},g.getOrder=function(t){for(var n={},e=0;e<t.length;e++){var i=t[e];void 0===n[i.l]&&(n[i.l]={}),n[i.l][i.r]=!0}return function(t,e){return void 0!==n[t]&&n[t][e]}},g.orderEdges=function(t){for(var e=[],n=0;n<t.length-1;n++)for(var i=n+1;i<t.length;i++){var r,o,a,s=t[n],l=t[i],u=new m.LongestCommonSubsequence(s,l);0!==u.length&&(u.reversed&&(l.reverse(),l.reversed=!0,u=new m.LongestCommonSubsequence(s,l)),u.length!==s.length&&u.length!==l.length?(u.si+u.length>=s.length||u.ti+u.length>=l.length?(r=s[u.si+1],a=s[u.si-1],o=l[u.ti-1]):(r=s[u.si+u.length-2],o=s[u.si+u.length],a=l[u.ti+u.length]),e.push(g.isLeft(r,o,a)?{l:i,r:n}:{l:n,r:i})):e.push({l:n,r:i}))}return m.GridRouter.getOrder(e)},g.makeSegments=function(t){function e(t){return{x:t.x,y:t.y}}for(var n=[],i=e(t[0]),r=1;r<t.length;r++){var o=e(t[r]),a=r<t.length-1?t[r+1]:null;a&&(s=i,l=o,u=a,Math.abs((l.x-s.x)*(u.y-s.y)-(l.y-s.y)*(u.x-s.x))<.001)||(n.push([i,o]),i=o)}var s,l,u;return n},g.prototype.route=function(t,e){var l=this,u=this.nodes[t],c=this.nodes[e];this.obstacles=this.siblingObstacles(u,c);var i={};this.obstacles.forEach(function(t){return i[t.id]=t}),this.passableEdges=this.edges.filter(function(t){var e=l.verts[t.source],n=l.verts[t.target];return!(e.node&&e.node.id in i||n.node&&n.node.id in i)});for(var n=1;n<u.ports.length;n++){var r=u.ports[0].id,o=u.ports[n].id;this.passableEdges.push({source:r,target:o,length:0})}for(n=1;n<c.ports.length;n++)r=c.ports[0].id,o=c.ports[n].id,this.passableEdges.push({source:r,target:o,length:0});var a=new m.shortestpaths.Calculator(this.verts.length,this.passableEdges,function(t){return t.source},function(t){return t.target},function(t){return t.length}).PathFromNodeToNodeWithPrevCost(u.ports[0].id,c.ports[0].id,function(t,e,n){var i=l.verts[t],r=l.verts[e],o=l.verts[n],a=Math.abs(o.x-i.x),s=Math.abs(o.y-i.y);return i.node===u&&i.node===r.node||r.node===c&&r.node===o.node?0:1<a&&1<s?1e3:0}).reverse().map(function(t){return l.verts[t]});return a.push(this.nodes[c.id].ports[0]),a.filter(function(t,e){return!(e<a.length-1&&a[e+1].node===u&&t.node===u||0<e&&t.node===c&&a[e-1].node===c)})},g);function g(t,n,e){var l=this;void 0===e&&(e=12),this.originalnodes=t,this.groupPadding=e,this.leaves=null,this.nodes=t.map(function(t,e){return new p(e,n.getBounds(t),n.getChildren(t))}),this.leaves=this.nodes.filter(function(t){return t.leaf}),this.groups=this.nodes.filter(function(t){return!t.leaf}),this.cols=this.getGridDim("x"),this.rows=this.getGridDim("y"),this.groups.forEach(function(e){return e.children.forEach(function(t){return l.nodes[t].parent=e})}),this.root={children:[]},this.nodes.forEach(function(t){void 0===t.parent&&(t.parent=l.root,l.root.children.push(t.id)),t.ports=[]}),this.backToFront=this.nodes.slice(0),this.backToFront.sort(function(t,e){return l.getDepth(t)-l.getDepth(e)}),this.backToFront.slice(0).reverse().filter(function(t){return!t.leaf}).forEach(function(t){var e=m.vpsc.Rectangle.empty();t.children.forEach(function(t){return e=e.union(l.nodes[t].rect)}),t.rect=e.inflate(l.groupPadding)});var i=this.midPoints(this.cols.map(function(t){return t.x})),r=this.midPoints(this.rows.map(function(t){return t.y})),o=i[0],a=i[i.length-1],s=r[0],u=r[r.length-1],c=this.rows.map(function(t){return{x1:o,x2:a,y1:t.y,y2:t.y}}).concat(r.map(function(t){return{x1:o,x2:a,y1:t,y2:t}})),h=this.cols.map(function(t){return{x1:t.x,x2:t.x,y1:s,y2:u}}).concat(i.map(function(t){return{x1:t,x2:t,y1:s,y2:u}})),d=c.concat(h);d.forEach(function(t){return t.verts=[]}),this.verts=[],this.edges=[],c.forEach(function(s){return h.forEach(function(t){var e=new f(l.verts.length,t.x1,s.y1);s.verts.push(e),t.verts.push(e),l.verts.push(e);for(var n=l.backToFront.length;0<n--;){var i=l.backToFront[n],r=i.rect,o=Math.abs(e.x-r.cx()),a=Math.abs(e.y-r.cy());if(o<r.width()/2&&a<r.height()/2){e.node=i;break}}})}),d.forEach(function(i){l.nodes.forEach(function(n){n.rect.lineIntersections(i.x1,i.y1,i.x2,i.y2).forEach(function(t){var e=new f(l.verts.length,t.x,t.y,n,i);l.verts.push(e),i.verts.push(e),n.ports.push(e)})});function t(t,e){return n?e.x-t.x:e.y-t.y}var n=Math.abs(i.y1-i.y2)<.1;i.verts.sort(t);for(var e=1;e<i.verts.length;e++){var r=i.verts[e-1],o=i.verts[e];r.node&&r.node===o.node&&r.node.leaf||l.edges.push({source:r.id,target:o.id,length:Math.abs(t(r,o))})}})}m.GridRouter=e}(cola||(cola={})),function(t){function i(t,e){var n={};for(var i in t)n[i]={};for(var i in e)n[i]={};return Object.keys(n).length}function r(t,e){var n=0;for(var i in t)void 0!==e[i]&&++n;return n}function o(t,i,r,o){var a=function(t,i){function r(t,e){void 0===n[t]&&(n[t]={}),n[t][e]={}}var n={};return t.forEach(function(t){var e=i.getSourceIndex(t),n=i.getTargetIndex(t);r(e,n),r(n,e)}),n}(t,o);t.forEach(function(t){var e=a[o.getSourceIndex(t)],n=a[o.getTargetIndex(t)];o.setLength(t,1+i*r(e,n))})}t.symmetricDiffLinkLengths=function(t,e,n){void 0===n&&(n=1),o(t,n,function(t,e){return Math.sqrt(i(t,e)-r(t,e))},e)},t.jaccardLinkLengths=function(t,e,n){void 0===n&&(n=1),o(t,n,function(t,e){return Math.min(Object.keys(t).length,Object.keys(e).length)<1.1?0:r(t,e)/i(t,e)},e)},t.generateDirectedEdgeConstraints=function(t,e,o,a){var n=function(t,e,n){function a(t){l[t]=h,u[t]=h,c[t]=!0,h+=1,d.push(t);for(var e=s[t],n=0;n<e.length;++n){var i=e[n];l[i]<0?(a(i),u[t]=0|Math.min(u[t],u[i])):c[i]&&(u[t]=Math.min(u[t],u[i]))}if(u[t]===l[t]){var r=[];for(n=d.length-1;0<=n;--n){var o=d[n];if(c[o]=!1,r.push(o),o===t){d.length=n;break}}p.push(r)}}for(var s=new Array(t),l=new Array(t),u=new Array(t),c=new Array(t),i=0;i<t;++i)s[i]=[],l[i]=-1,u[i]=0,c[i]=!1;for(i=0;i<e.length;++i)s[n.getSourceIndex(e[i])].push(n.getTargetIndex(e[i]));var h=0,d=[],p=[];for(i=0;i<t;++i)l[i]<0&&a(i);return p}(t,e,a),s={};n.filter(function(t){return 1<t.length}).forEach(function(e){return e.forEach(function(t){return s[t]=e})});var l=[];return e.forEach(function(t){var e=a.getSourceIndex(t),n=a.getTargetIndex(t),i=s[e],r=s[n];i&&r&&i.component===r.component||l.push({axis:o,left:e,right:n,gap:a.getMinSeparation(t)})}),l}}(cola||(cola={})),function(t){!function(l){var a=function(t,e,n){this.source=t,this.target=e,this.type=n};l.PowerEdge=a;var t=(n.prototype.initModulesFromGroup=function(t){var e=new c;this.roots.push(e);for(var n=0;n<t.leaves.length;++n){var i=t.leaves[n],r=new u(i.id);this.modules[i.id]=r,e.add(r)}if(t.groups)for(var o=0;o<t.groups.length;++o){var a=t.groups[o];e.add(new u(-1-o,new s,new s,this.initModulesFromGroup(a),!0))}return e},n.prototype.merge=function(o,a,t){void 0===t&&(t=0);var e=o.incoming.intersection(a.incoming),n=o.outgoing.intersection(a.outgoing),i=new c;i.add(o),i.add(a);var s=new u(this.modules.length,n,e,i);function r(t,i,r){t.forAll(function(t,n){t.forAll(function(t){var e=t[i];e.add(n,s),e.remove(n,o),e.remove(n,a),o[r].remove(n,t),a[r].remove(n,t)})})}return this.modules.push(s),r(n,"incoming","outgoing"),r(e,"outgoing","incoming"),this.R-=e.count()+n.count(),this.roots[t].remove(o),this.roots[t].remove(a),this.roots[t].add(s),s},n.prototype.rootMerges=function(t){void 0===t&&(t=0);for(var e=this.roots[t].modules(),n=e.length,i=new Array(n*(n-1)),r=0,o=0,a=n-1;o<a;++o)for(var s=o+1;s<n;++s){var l=e[o],u=e[s];i[r++]={nEdges:this.nEdges(l,u),a:l,b:u}}return i},n.prototype.greedyMerge=function(){for(var t=0;t<this.roots.length;++t)if(!(this.roots[t].modules().length<2)){var e=this.rootMerges(t).sort(function(t,e){return t.nEdges-e.nEdges})[0];if(!(e.nEdges>=this.R))return this.merge(e.a,e.b,t),!0}},n.prototype.nEdges=function(t,e){var n=t.incoming.intersection(e.incoming),i=t.outgoing.intersection(e.outgoing);return this.R-n.count()-i.count()},n.prototype.getGroupHierarchy=function(i){var r=this,o=[];return function n(t,i,r){t.forAll(function(t){if(t.isLeaf())i.leaves||(i.leaves=[]),i.leaves.push(t.id);else{var e=i;t.gid=r.length,t.isIsland()&&!t.predefined||(e={id:t.gid},i.groups||(i.groups=[]),i.groups.push(t.gid),r.push(e)),n(t.children,e,r)}})}(this.roots[0],{},o),this.allEdges().forEach(function(t){var e=r.modules[t.source],n=r.modules[t.target];i.push(new a(void 0===e.gid?t.source:o[e.gid],void 0===n.gid?t.target:o[n.gid],t.type))}),o},n.prototype.allEdges=function(){var t=[];return n.getEdges(this.roots[0],t),t},n.getEdges=function(t,e){t.forAll(function(t){t.getEdges(e),n.getEdges(t.children,e)})},n);function n(t,e,r,n){var o=this;if(this.linkAccessor=r,this.modules=new Array(t),this.roots=[],n)this.initModulesFromGroup(n);else{this.roots.push(new c);for(var i=0;i<t;++i)this.roots[0].add(this.modules[i]=new u(i))}this.R=e.length,e.forEach(function(t){var e=o.modules[r.getSourceIndex(t)],n=o.modules[r.getTargetIndex(t)],i=r.getType(t);e.outgoing.add(i,n),n.incoming.add(i,e)})}l.Configuration=t;var u=(e.prototype.getEdges=function(n){var i=this;this.outgoing.forAll(function(t,e){t.forAll(function(t){n.push(new a(i.id,t.id,e))})})},e.prototype.isLeaf=function(){return 0===this.children.count()},e.prototype.isIsland=function(){return 0===this.outgoing.count()&&0===this.incoming.count()},e);function e(t,e,n,i,r){void 0===e&&(e=new s),void 0===n&&(n=new s),void 0===i&&(i=new c),void 0===r&&(r=!1),this.id=t,this.outgoing=e,this.incoming=n,this.children=i,this.predefined=r}l.Module=u;var c=(i.prototype.count=function(){return Object.keys(this.table).length},i.prototype.intersection=function(t){var e=new i;return e.table=function(t,e){var n={};for(var i in t)i in e&&(n[i]=t[i]);return n}(this.table,t.table),e},i.prototype.intersectionCount=function(t){return this.intersection(t).count()},i.prototype.contains=function(t){return t in this.table},i.prototype.add=function(t){this.table[t.id]=t},i.prototype.remove=function(t){delete this.table[t.id]},i.prototype.forAll=function(t){for(var e in this.table)t(this.table[e])},i.prototype.modules=function(){var e=[];return this.forAll(function(t){t.predefined||e.push(t)}),e},i);function i(){this.table={}}l.ModuleSet=c;var s=(h.prototype.count=function(){return this.n},h.prototype.contains=function(e){var n=!1;return this.forAllModules(function(t){n||t.id!=e||(n=!0)}),n},h.prototype.add=function(t,e){(t in this.sets?this.sets[t]:this.sets[t]=new c).add(e),++this.n},h.prototype.remove=function(t,e){var n=this.sets[t];n.remove(e),0===n.count()&&delete this.sets[t],--this.n},h.prototype.forAll=function(t){for(var e in this.sets)t(this.sets[e],e)},h.prototype.forAllModules=function(e){this.forAll(function(t){return t.forAll(e)})},h.prototype.intersection=function(r){var o=new h;return this.forAll(function(t,e){if(e in r.sets){var n=t.intersection(r.sets[e]),i=n.count();0<i&&(o.sets[e]=n,o.n+=i)}}),o},h);function h(){this.sets={},this.n=0}l.LinkSets=s,l.getGroups=function(i,t,e,n){for(var r=i.length,o=new l.Configuration(r,t,e,n);o.greedyMerge(););var a=[],s=o.getGroupHierarchy(a);return a.forEach(function(n){function t(t){var e=n[t];"number"==typeof e&&(n[t]=i[e])}t("source"),t("target")}),{groups:s,powerEdges:a}}}(t.powergraph||(t.powergraph={}))}(cola||(cola={})),function(I){function u(t){t.fixed|=2,t.px=t.x,t.py=t.y}function c(t){t.fixed&=-7}function h(t){t.fixed|=4,t.px=t.x,t.py=t.y}function d(t){t.fixed&=-5}I.d3adaptor=function(){var n=d3.dispatch("start","tick","end"),i=I.adaptor({trigger:function(t){n[t.type](t)},on:function(t,e){return n.on(t,e),i},kick:function(t){d3.timer(t)},drag:function(){var t=d3.behavior.drag().origin(function(t){return t}).on("dragstart.d3adaptor",u).on("drag.d3adaptor",function(t){t.px=d3.event.x,t.py=d3.event.y,i.resume()}).on("dragend.d3adaptor",c);return arguments.length?void this.call(t):t}});return i},I.adaptor=function(t){function m(t){return"function"==typeof n?+n.call(null,t):n}function y(t){return"number"==typeof t.source?t.source:t.source.index}function b(t){return"number"==typeof t.target?t.target:t.target.index}var o,a,x={},s=t.trigger,e=t.kick,w=[1,1],n=20,$=null,i=null,r=!1,k=!0,l=!1,C=[],E=[],S=null,T=[],D=[],_=null,P=null,M=null,A=.01,N=10,p=null;x.on=t.on,x.drag=t.drag,x.dragstart=u,x.dragend=c,x.mouseover=h,x.mouseout=d,x.tick=function(){if(o<A)return l=!1,s({type:"end",alpha:o=0,stress:a}),delete a,!0;var t,e=C.length;T.length,P.locks.clear();for(var n=0;n<e;++n)if((t=C[n]).fixed){void 0!==t.px&&void 0!==t.py||(t.px=t.x,t.py=t.y);var i=[t.px,t.py];P.locks.add(n,i)}var r=P.rungeKutta();0===r?o=0:void 0!==a&&(o=Math.abs(Math.abs(a/r)-1)),a=r;for(n=0;n<e;++n)(t=C[n]).fixed?(t.x=t.px,t.y=t.py):(t.x=P.x[0][n],t.y=P.x[1][n]);s({type:"tick",alpha:o,stress:a})},x.nodes=function(t){if(arguments.length)return C=t,x;if(0===C.length&&0<T.length){var e=0;T.forEach(function(t){e=Math.max(e,t.source,t.target)}),C=new Array(++e);for(var n=0;n<e;++n)C[n]={}}return C},x.groups=function(t){return arguments.length?(S={},(E=t).forEach(function(n){void 0===n.padding&&(n.padding=1),void 0!==n.leaves&&n.leaves.forEach(function(t,e){(n.leaves[e]=C[t]).parent=n}),void 0!==n.groups&&n.groups.forEach(function(t,e){(n.groups[e]=E[t]).parent=n})}),S.leaves=C.filter(function(t){return void 0===t.parent}),S.groups=E.filter(function(t){return void 0===t.parent}),x):E},x.powerGraphGroups=function(t){var e=I.powergraph.getGroups(C,T,O,S);return this.groups(e.groups),t(e),x},x.avoidOverlaps=function(t){return arguments.length?(r=t,x):r},x.handleDisconnected=function(t){return arguments.length?(k=t,x):k},x.flowLayout=function(t,e){return arguments.length||(t="y"),M={axis:t,getMinSeparation:"number"==typeof e?function(){return e}:e},x},x.links=function(t){return arguments.length?(T=t,x):T},x.constraints=function(t){return arguments.length?(D=t,x):D},x.distanceMatrix=function(t){return arguments.length?(_=t,x):_},x.size=function(t){return arguments.length?(w=t,x):w},x.defaultNodeSize=function(t){return arguments.length?(N=t,x):N},x.linkDistance=function(t){return arguments.length?(n="function"==typeof t?t:+t,$=null,x):"function"==typeof n?n():n},x.linkType=function(t){return i=t,x},x.convergenceThreshold=function(t){return arguments.length?(A="function"==typeof t?t:+t,x):A},x.alpha=function(t){return arguments.length?(t=+t,o?o=0<t?t:0:0<t&&(l||(l=!0,s({type:"start",alpha:o=t}),e(x.tick))),x):o};var O={getSourceIndex:y,getTargetIndex:b,setLength:function(t,e){t.length=e},getType:function(t){return"function"==typeof i?i(t):0}};return x.symmetricDiffLinkLengths=function(e,t){return this.linkDistance(function(t){return e*t.length}),$=function(){I.symmetricDiffLinkLengths(T,O,t)},x},x.jaccardLinkLengths=function(e,t){return this.linkDistance(function(t){return e*t.length}),$=function(){I.jaccardLinkLengths(T,O,t)},x},x.start=function(){var t=this.nodes().length,e=t+2*E.length,n=(T.length,w[0]),i=w[1];$&&$();var r=new Array(e),o=new Array(e);new Array(e);var a,s=null,l=this.avoidOverlaps();C.forEach(function(t,e){t.index=e,void 0===t.x&&(t.x=n/2,t.y=i/2),r[e]=t.x,o[e]=t.y}),_?a=_:(a=new I.shortestpaths.Calculator(e,T,y,b,m).DistanceMatrix(),s=I.Descent.createSquareMatrix(e,function(){return 2}),T.forEach(function(t){var e=y(t),n=b(t);s[e][n]=s[n][e]=1}));var u=I.Descent.createSquareMatrix(e,function(t,e){return a[t][e]});if(S&&void 0!==S.groups){var c=t;E.forEach(function(){s[c][c+1]=s[c+1][c]=1e-6,u[c][c+1]=u[c+1][c]=.1,r[c]=0,o[c++]=0,r[c]=0,o[c++]=0})}else S={leaves:C,groups:[]};var h=D||[];M&&(O.getMinSeparation=M.getMinSeparation,h=h.concat(I.generateDirectedEdgeConstraints(t,T,M.axis,O)));var d=0<arguments.length?arguments[0]:0,p=1<arguments.length?arguments[1]:0,f=2<arguments.length?arguments[2]:0;this.avoidOverlaps(!1),(P=new I.Descent([r,o],u)).locks.clear();for(c=0;c<t;++c){var g=C[c];if(g.fixed){g.px=g.x,g.py=g.y;var v=[g.x,g.y];P.locks.add(c,v)}}return P.threshold=A,P.run(d),0<h.length&&(P.project=new I.vpsc.Projection(C,E,S,h).projectFunctions()),P.run(p),this.avoidOverlaps(l),l&&(C.forEach(function(t,e){t.x=r[e],t.y=o[e]}),P.project=new I.vpsc.Projection(C,E,S,h,!0).projectFunctions(),C.forEach(function(t,e){r[e]=t.x,o[e]=t.y})),P.G=s,P.run(f),T.forEach(function(t){"number"==typeof t.source&&(t.source=C[t.source]),"number"==typeof t.target&&(t.target=C[t.target])}),C.forEach(function(t,e){t.x=r[e],t.y=o[e]}),!_&&k&&(I.applyPacking(I.separateGraphs(C,T),n,i,N),C.forEach(function(t,e){P.x[0][e]=t.x,P.x[1][e]=t.y})),x.resume()},x.resume=function(){return x.alpha(.1)},x.stop=function(){return x.alpha(0)},x.prepareEdgeRouting=function(e){p=new I.geom.TangentVisibilityGraph(C.map(function(t){return t.bounds.inflate(-e).vertices()}))},x.routeEdge=function(t,e){var n=[],i=new I.geom.TangentVisibilityGraph(p.P,{V:p.V,E:p.E}),r={x:t.source.x,y:t.source.y},o={x:t.target.x,y:t.target.y},a=i.addPoint(r,t.source.id),s=i.addPoint(o,t.target.id);i.addEdgeIfVisible(r,o,t.source.id,t.target.id),void 0!==e&&e(i);var l=new I.shortestpaths.Calculator(i.V.length,i.E,function(t){return t.source.id},function(t){return t.target.id},function(t){return t.length()}).PathFromNodeToNode(a.id,s.id);if(1===l.length||l.length===i.V.length)I.vpsc.makeEdgeBetween(t,t.source.innerBounds,t.target.innerBounds,5),n=[{x:t.sourceIntersection.x,y:t.sourceIntersection.y},{x:t.arrowStart.x,y:t.arrowStart.y}];else{for(var u=l.length-2,c=i.V[l[u]].p,h=i.V[l[0]].p,d=(n=[t.source.innerBounds.rayIntersection(c.x,c.y)],u);0<=d;--d)n.push(i.V[l[d]].p);n.push(I.vpsc.makeEdgeTo(h,t.target.innerBounds,5))}return n},x.linkId=function(t){return y(t)+"-"+b(t)},x}}(cola||(cola={})),RBTree=function(){var i=function(t){var e=i.m[t];if(e.mod)return e.mod.exports;var n=e.mod={exports:{}};return e(n,n.exports),n.exports};return i.m={},i.m["./treebase"]=function(t){function e(){}function n(t){this._tree=t,this._ancestors=[],this._cursor=null}e.prototype.clear=function(){this._root=null,this.size=0},e.prototype.find=function(t){for(var e=this._root;null!==e;){var n=this._comparator(t,e.data);if(0===n)return e.data;e=e.get_child(0<n)}return null},e.prototype.findIter=function(t){for(var e=this._root,n=this.iterator();null!==e;){var i=this._comparator(t,e.data);if(0===i)return n._cursor=e,n;n._ancestors.push(e),e=e.get_child(0<i)}return null},e.prototype.lowerBound=function(t){return this._bound(t,this._comparator)},e.prototype.upperBound=function(t){var n=this._comparator;return this._bound(t,function(t,e){return n(e,t)})},e.prototype.min=function(){var t=this._root;if(null===t)return null;for(;null!==t.left;)t=t.left;return t.data},e.prototype.max=function(){var t=this._root;if(null===t)return null;for(;null!==t.right;)t=t.right;return t.data},e.prototype.iterator=function(){return new n(this)},e.prototype.each=function(t){for(var e,n=this.iterator();null!==(e=n.next());)t(e)},e.prototype.reach=function(t){for(var e,n=this.iterator();null!==(e=n.prev());)t(e)},e.prototype._bound=function(t,e){for(var n=this._root,i=this.iterator();null!==n;){var r=this._comparator(t,n.data);if(0===r)return i._cursor=n,i;i._ancestors.push(n),n=n.get_child(0<r)}for(var o=i._ancestors.length-1;0<=o;--o)if(0<e(t,(n=i._ancestors[o]).data))return i._cursor=n,i._ancestors.length=o,i;return i._ancestors.length=0,i},n.prototype.data=function(){return null!==this._cursor?this._cursor.data:null},n.prototype.next=function(){if(null===this._cursor){var t=this._tree._root;null!==t&&this._minNode(t)}else if(null===this._cursor.right){var e;do{if(e=this._cursor,!this._ancestors.length){this._cursor=null;break}this._cursor=this._ancestors.pop()}while(this._cursor.right===e)}else this._ancestors.push(this._cursor),this._minNode(this._cursor.right);return null!==this._cursor?this._cursor.data:null},n.prototype.prev=function(){if(null===this._cursor){var t=this._tree._root;null!==t&&this._maxNode(t)}else if(null===this._cursor.left){var e;do{if(e=this._cursor,!this._ancestors.length){this._cursor=null;break}this._cursor=this._ancestors.pop()}while(this._cursor.left===e)}else this._ancestors.push(this._cursor),this._maxNode(this._cursor.left);return null!==this._cursor?this._cursor.data:null},n.prototype._minNode=function(t){for(;null!==t.left;)this._ancestors.push(t),t=t.left;this._cursor=t},n.prototype._maxNode=function(t){for(;null!==t.right;)this._ancestors.push(t),t=t.right;this._cursor=t},t.exports=e},i.m.__main__=function(t){function p(t){this.data=t,this.left=null,this.right=null,this.red=!0}function e(t){this._root=null,this._comparator=t,this.size=0}function f(t){return null!==t&&t.red}function g(t,e){var n=t.get_child(!e);return t.set_child(!e,n.get_child(e)),n.set_child(e,t),t.red=!0,n.red=!1,n}function v(t,e){return t.set_child(!e,g(t.get_child(!e),!e)),g(t,e)}var n=i("./treebase");p.prototype.get_child=function(t){return t?this.right:this.left},p.prototype.set_child=function(t,e){t?this.right=e:this.left=e},(e.prototype=new n).insert=function(t){var e=!1;if(null===this._root)this._root=new p(t),e=!0,this.size++;else{var n=new p(void 0),i=0,r=0,o=null,a=n,s=null,l=this._root;for(a.right=this._root;;){if(null===l?(l=new p(t),s.set_child(i,l),e=!0,this.size++):f(l.left)&&f(l.right)&&(l.red=!0,l.left.red=!1,l.right.red=!1),f(l)&&f(s)){var u=a.right===o;l===s.get_child(r)?a.set_child(u,g(o,!r)):a.set_child(u,v(o,!r))}var c=this._comparator(l.data,t);if(0===c)break;r=i,i=c<0,null!==o&&(a=o),o=s,l=(s=l).get_child(i)}this._root=n.right}return this._root.red=!1,e},e.prototype.remove=function(t){if(null===this._root)return!1;var e=new p(void 0),n=e;n.right=this._root;for(var i=null,r=null,o=null,a=1;null!==n.get_child(a);){var s=a;r=i,n=(i=n).get_child(a);var l=this._comparator(t,n.data);if(a=0<l,0===l&&(o=n),!f(n)&&!f(n.get_child(a)))if(f(n.get_child(!a))){var u=g(n,a);i.set_child(s,u),i=u}else if(!f(n.get_child(!a))){var c=i.get_child(!s);if(null!==c)if(f(c.get_child(!s))||f(c.get_child(s))){var h=r.right===i;f(c.get_child(s))?r.set_child(h,v(i,s)):f(c.get_child(!s))&&r.set_child(h,g(i,s));var d=r.get_child(h);d.red=!0,n.red=!0,d.left.red=!1,d.right.red=!1}else i.red=!1,c.red=!0,n.red=!0}}return null!==o&&(o.data=n.data,i.set_child(i.right===n,n.get_child(null===n.left)),this.size--),this._root=e.right,null!==this._root&&(this._root.red=!1),null!==o},t.exports=e},i("__main__")}(window),function(t){var v={PADDING:10};v.GOLDEN_SECTION=(1+Math.sqrt(5))/2,v.FLOAT_EPSILON=1e-4,v.MAX_INERATIONS=100,t.applyPacking=function(t,e,n,s,i){function p(t,e){g=[],d=a;for(var n=h=c=0;n<t.length;n++){r(t[n],e)}return Math.abs(c/h-i)}function r(t,e){for(var n=void 0,i=0;i<g.length;i++)if(g[i].space_left>=t.height&&g[i].x+g[i].width+t.width+v.PADDING-e<=v.FLOAT_EPSILON){n=g[i];break}g.push(t),void 0!==n?(t.x=n.x+n.width+v.PADDING,t.y=n.bottom,t.space_left=t.height,t.bottom=t.y,n.space_left-=t.height+v.PADDING,n.bottom+=t.height+v.PADDING):(t.y=d,d+=t.height+v.PADDING,t.x=o,t.bottom=t.y,t.space_left=t.height),t.y+t.height-h>-v.FLOAT_EPSILON&&(h=t.y+t.height-a),t.x+t.width-c>-v.FLOAT_EPSILON&&(c=t.x+t.width-o)}var o=0,a=0,l=e,u=n,c=(i=void 0!==i?i:1,s=void 0!==s?s:0,0),h=0,f=0,d=0,g=[];0!=t.length&&(t.forEach(function(t){!function(t){var i=Number.MAX_VALUE,r=Number.MAX_VALUE,o=0,a=0;t.array.forEach(function(t){var e=void 0!==t.width?t.width:s,n=void 0!==t.height?t.height:s;e/=2,n/=2,o=Math.max(t.x+e,o),i=Math.min(t.x-e,i),a=Math.max(t.y+n,a),r=Math.min(t.y-n,r)}),t.width=o-i,t.height=a-r}(t)}),function(t){var e=Number.POSITIVE_INFINITY,n=0;t.sort(function(t,e){return e.height-t.height});for(var i=h=f=t.reduce(function(t,e){return t.width<e.width?t.width:e.width}),r=d=function(t){var e=0;return t.forEach(function(t){return e+=t.width+v.PADDING}),e}(t),o=0,a=Number.MAX_VALUE,s=Number.MAX_VALUE,l=-1,u=Number.MAX_VALUE,c=Number.MAX_VALUE;f<u||c>v.FLOAT_EPSILON;){if(1!=l){var h=r-(r-i)/v.GOLDEN_SECTION;a=p(t,h)}if(0!=l){var d=i+(r-i)/v.GOLDEN_SECTION;s=p(t,d)}if(u=Math.abs(h-d),c=Math.abs(a-s),a<e&&(e=a,n=h),s<e&&(e=s,n=d),l=s<a?(i=h,h=d,a=s,1):(r=d,d=h,s=a,0),100<o++)break}p(t,n)}(t),t.forEach(function(t){var e={x:0,y:0};t.array.forEach(function(t){e.x+=t.x,e.y+=t.y}),e.x/=t.array.length,e.y/=t.array.length;var n=e.x-t.width/2,i=e.y-t.height/2,r=t.x-n,o=t.y-i;t.array.forEach(function(t){t.x=t.x+r+l/2-c/2,t.y=t.y+o+u/2-h/2})}))},t.separateGraphs=function(t,e){function r(t,e){if(void 0===o[t.index]){e&&(l++,s.push({array:[]})),o[t.index]=l,s[l-1].array.push(t);var n=a[t.index];if(n)for(var i=0;i<n.length;i++)r(n[i],!1)}}for(var o={},a={},s=[],l=0,n=0;n<e.length;n++){var i=e[n],u=i.source,c=i.target;a[u.index]?a[u.index].push(c):a[u.index]=[c],a[c.index]?a[c.index].push(u):a[c.index]=[u]}for(n=0;n<t.length;n++){var h=t[n];o[h.index]||r(h,!0)}return s}}(cola||(cola={})),function(t){"use strict";var e=cytoscape=function(){return cytoscape.init.apply(cytoscape,arguments)};e.version="2.4.6",e.init=function(t){return void 0===t&&(t={}),e.is.plainObject(t)?new e.Core(t):e.is.string(t)?e.extension.apply(e.extension,arguments):void 0},e.fn={},"undefined"!=typeof module&&module.exports&&(module.exports=cytoscape),"undefined"!=typeof define&&define.amd&&define("cytoscape",function(){return cytoscape}),t&&(t.cytoscape=cytoscape)}("undefined"==typeof window?null:window),this.cytoscape=cytoscape,function(t){"use strict";var i=function(t){return this instanceof i?(this.id="Thenable/1.0.7",this.state=0,this.fulfillValue=void 0,this.rejectReason=void 0,this.onFulfilled=[],this.onRejected=[],this.proxy={then:this.then.bind(this)},void("function"==typeof t&&t.call(this,this.fulfill.bind(this),this.reject.bind(this)))):new i(t)};i.prototype={fulfill:function(t){return e(this,1,"fulfillValue",t)},reject:function(t){return e(this,2,"rejectReason",t)},then:function(t,e){var n=new i;return this.onFulfilled.push(o(t,n,"fulfill")),this.onRejected.push(o(e,n,"reject")),r(this),n.proxy}};var e=function(t,e,n,i){return 0===t.state&&(t.state=e,t[n]=i,r(t)),t},r=function(t){1===t.state?n(t,"onFulfilled",t.fulfillValue):2===t.state&&n(t,"onRejected",t.rejectReason)},n=function(t,e,n){if(0!==t[e].length){var i=t[e];t[e]=[];var r=function(){for(var t=0;t<i.length;t++)i[t](n)};"object"==typeof process&&"function"==typeof process.nextTick?process.nextTick(r):"function"==typeof setImmediate?setImmediate(r):setTimeout(r,0)}},o=function(n,i,r){return function(t){if("function"!=typeof n)i[r].call(i,t);else{var e;try{e=n(t)}catch(t){return void i.reject(t)}a(i,e)}}},a=function(e,n){if(e!==n&&e.proxy!==n){var t;if("object"==typeof n&&null!==n||"function"==typeof n)try{t=n.then}catch(t){return void e.reject(t)}if("function"!=typeof t)e.fulfill(n);else{var i=!1;try{t.call(n,function(t){i||(i=!0,t===n?e.reject(new TypeError("circular thenable chain")):a(e,t))},function(t){i||(i=!0,e.reject(t))})}catch(t){i||e.reject(t)}}}else e.reject(new TypeError("cannot resolve promise with itself"))};t.Promise="undefined"==typeof Promise?i:Promise,t.Promise.all=t.Promise.all||function(s){return new t.Promise(function(n,i){for(var r=new Array(s.length),o=0,a=function(t,e){r[t]=e,++o===s.length&&n(r)},t=0;t<s.length;t++)!function(e){var t=s[e];null!=t.then?t.then(function(t){a(e,t)},function(t){i(t)}):a(e,t)}(t)})}}(cytoscape),function(e,t){"use strict";var n=typeof{};e.is={defined:function(t){return null!=t},string:function(t){return null!=t&&"string"==typeof t},fn:function(t){return null!=t&&"function"==typeof t},array:function(t){return Array.isArray?Array.isArray(t):null!=t&&t instanceof Array},plainObject:function(t){return null!=t&&typeof t==n&&!e.is.array(t)&&t.constructor===Object},object:function(t){return null!=t&&typeof t==n},number:function(t){return null!=t&&"number"==typeof t&&!isNaN(t)},integer:function(t){return e.is.number(t)&&Math.floor(t)===t},color:function(t){return null!=t&&"string"==typeof t&&""!==$.Color(t).toString()},bool:function(t){return null!=t&&typeof t==typeof!0},elementOrCollection:function(t){return e.is.element(t)||e.is.collection(t)},element:function(t){return t instanceof e.Element&&t._private.single},collection:function(t){return t instanceof e.Collection&&!t._private.single},core:function(t){return t instanceof e.Core},style:function(t){return t instanceof e.Style},stylesheet:function(t){return t instanceof e.Stylesheet},event:function(t){return t instanceof e.Event},thread:function(t){return t instanceof e.Thread},fabric:function(t){return t instanceof e.Fabric},emptyString:function(t){return!t||!(!e.is.string(t)||""!==t&&!t.match(/^\s+$/))},nonemptyString:function(t){return!(!t||!e.is.string(t)||""===t||t.match(/^\s+$/))},domElement:function(t){return"undefined"!=typeof HTMLElement&&t instanceof HTMLElement},boundingBox:function(t){return e.is.plainObject(t)&&e.is.number(t.x1)&&e.is.number(t.x2)&&e.is.number(t.y1)&&e.is.number(t.y2)},promise:function(t){return e.is.object(t)&&e.is.fn(t.then)},touch:function(){return t&&("ontouchstart"in t||t.DocumentTouch&&document instanceof DocumentTouch)},gecko:function(){return"undefined"!=typeof InstallTrigger||"MozAppearance"in document.documentElement.style},webkit:function(){return"undefined"!=typeof webkitURL||"WebkitAppearance"in document.documentElement.style},chromium:function(){return"undefined"!=typeof chrome},khtml:function(){return navigator.vendor.match(/kde/i)},khtmlEtc:function(){return e.is.khtml()||e.is.webkit()||e.is.chromium()},trident:function(){return"undefined"!=typeof ActiveXObject||!1},windows:function(){return"undefined"!=typeof navigator&&navigator.appVersion.match(/Win/i)},mac:function(){return"undefined"!=typeof navigator&&navigator.appVersion.match(/Mac/i)},linux:function(){return"undefined"!=typeof navigator&&navigator.appVersion.match(/Linux/i)},unix:function(){return"undefined"!=typeof navigator&&navigator.appVersion.match(/X11/i)}}}(cytoscape,"undefined"==typeof window?null:window),function(y,h){"use strict";y.util={extend:function(){var t,e,n,i,r,o,a=arguments[0]||{},s=1,l=arguments.length,u=!1;for("boolean"==typeof a&&(u=a,a=arguments[1]||{},s=2),"object"==typeof a||y.is.fn(a)||(a={}),l===s&&(a=this,--s);s<l;s++)if(null!=(t=arguments[s]))for(e in t)n=a[e],a!==(i=t[e])&&(u&&i&&(y.is.plainObject(i)||(r=y.is.array(i)))?(o=r?(r=!1,n&&y.is.array(n)?n:[]):n&&y.is.plainObject(n)?n:{},a[e]=y.util.extend(u,o,i)):void 0!==i&&(a[e]=i));return a},require:function(n,e,t){var i;t=y.util.extend({msgIfNotFound:!0},t);function r(t){a=!0,e(t)}var o,a=!1,s=function(t){if("undefined"!=typeof module&&module.exports&&require)try{i=require(n)}catch(t){}void 0!==i&&r(i),t&&t()},l=function(){a||u(c)},u=function(e){"undefined"!=typeof define&&define.amd&&require&&require([n],function(t){void 0!==(i=t)&&r(i),e&&e()},function(t){e&&e()})},c=function(){!a&&t.msgIfNotFound&&y.util.error("Cytoscape.js tried to pull in dependency `"+n+"` but no module (i.e. CommonJS, AMD, or window) was found")};o=function(){a||s(l)},h&&(i=h[n]),void 0!==i&&r(i),o&&o()},requires:function(n,e){for(var i=[],r=[],o=function(){for(var t=0;t<n.length;t++)if(!r[t])return;e.apply(e,i)},a=0;a<n.length;a++)!function(){var t=n[a],e=a;y.util.require(t,function(t){i[e]=t,r[e]=!0,o()})}()},throttle:function(t,e,n){var i=!0,r=!0;return!1===n?i=!1:y.is.plainObject(n)&&(i="leading"in n?n.leading:i,r="trailing"in n?n.trailing:r),(n=n||{}).leading=i,n.maxWait=e,n.trailing=r,y.util.debounce(t,e,n)},now:function(){return+new Date},debounce:function(i,r,t){var o,a,s,l,u,c,h,d=0,p=!1,f=!0;if(y.is.fn(i)){if(r=Math.max(0,r)||0,!0===t){var g=!0;f=!1}else y.is.plainObject(t)&&(g=t.leading,p="maxWait"in t&&(Math.max(r,t.maxWait)||0),f="trailing"in t?t.trailing:f);var v=function(){var t=r-(y.util.now()-l);if(t<=0){a&&clearTimeout(a);var e=h;a=c=h=void 0,e&&(d=y.util.now(),s=i.apply(u,o),c||a||(o=u=null))}else c=setTimeout(v,t)},m=function(){c&&clearTimeout(c),a=c=h=void 0,!f&&p===r||(d=y.util.now(),s=i.apply(u,o),c||a||(o=u=null))};return function(){if(o=arguments,l=y.util.now(),u=this,h=f&&(c||!g),!1===p)var t=g&&!c;else{a||g||(d=l);var e=p-(l-d),n=e<=0;n?(a&&(a=clearTimeout(a)),d=l,s=i.apply(u,o)):a||(a=setTimeout(m,e))}return n&&c?c=clearTimeout(c):c||r===p||(c=setTimeout(v,r)),t&&(n=!0,s=i.apply(u,o)),!n||c||a||(o=u=null),s}}},error:function(t){if(!console)throw t;if(console.error)console.error.apply(console,arguments);else{if(!console.log)throw t;console.log.apply(console,arguments)}},clone:function(t){var e={};for(var n in t)e[n]=t[n];return e},copy:function(t){return null==t?t:y.is.array(t)?t.slice():y.is.plainObject(t)?y.util.clone(t):t},makeBoundingBox:function(t){if(null!=t.x1&&null!=t.y1){if(null!=t.x2&&null!=t.y2&&t.x2>=t.x1&&t.y2>=t.y1)return{x1:t.x1,y1:t.y1,x2:t.x2,y2:t.y2,w:t.x2-t.x1,h:t.y2-t.y1};if(null!=t.w&&null!=t.h&&0<=t.w&&0<=t.h)return{x1:t.x1,y1:t.y1,x2:t.x1+t.w,y2:t.y1+t.h,w:t.w,h:t.h}}},mapEmpty:function(t){var e=!0;if(null!=t)for(var n in t){e=!1;break}return e},pushMap:function(t){var e=y.util.getMap(t);null==e?y.util.setMap($.extend({},t,{value:[t.value]})):e.push(t.value)},setMap:function(t){for(var e=t.map,n=t.keys,i=n.length,r=0;r<i;r++){var o=n[r];y.is.plainObject(o)&&y.util.error("Tried to set map with object key"),r<n.length-1?(null==e[o]&&(e[o]={}),e=e[o]):e[o]=t.value}},getMap:function(t){for(var e=t.map,n=t.keys,i=n.length,r=0;r<i;r++){var o=n[r];if(y.is.plainObject(o)&&y.util.error("Tried to get map with object key"),null==(e=e[o]))return e}return e},deleteMap:function(t){for(var e=t.map,n=t.keys,i=n.length,r=t.keepChildren,o=0;o<i;o++){var a=n[o];if(y.is.plainObject(a)&&y.util.error("Tried to delete map with object key"),o===t.keys.length-1)if(r)for(var s in e)r[s]||(e[s]=void 0);else e[a]=void 0;else e=e[a]}},capitalize:function(t){return y.is.emptyString(t)?t:t.charAt(0).toUpperCase()+t.substring(1)},trim:function(t){var e,n;for(e=0;e<t.length&&" "===t[e];e++);for(n=t.length-1;e<n&&" "===t[n];n--);return t.substring(e,n+1)},hex2tuple:function(t){if((4===t.length||7===t.length)&&"#"===t[0]){var e,n,i;return i=4===t.length?(e=parseInt(t[1]+t[1],16),n=parseInt(t[2]+t[2],16),parseInt(t[3]+t[3],16)):(e=parseInt(t[1]+t[2],16),n=parseInt(t[3]+t[4],16),parseInt(t[5]+t[6],16)),[e,n,i]}},hsl2tuple:function(t){function e(t,e,n){return n<0&&(n+=1),1<n&&(n-=1),n<1/6?t+6*(e-t)*n:n<.5?e:n<2/3?t+(e-t)*(2/3-n)*6:t}var n,i,r,o,a,s,l,u,c=new RegExp("^"+y.util.regex.hsla+"$").exec(t);if(c){if((i=parseInt(c[1]))<0?i=(360- -1*i%360)%360:360<i&&(i%=360),i/=360,(r=parseFloat(c[2]))<0||100<r)return;if(r/=100,(o=parseFloat(c[3]))<0||100<o)return;if(o/=100,void 0!==(a=c[4])&&((a=parseFloat(a))<0||1<a))return;if(0===r)s=l=u=Math.round(255*o);else{var h=o<.5?o*(1+r):o+r-o*r,d=2*o-h;s=Math.round(255*e(d,h,i+1/3)),l=Math.round(255*e(d,h,i)),u=Math.round(255*e(d,h,i-1/3))}n=[s,l,u,a]}return n},rgb2tuple:function(t){var e,n=new RegExp("^"+y.util.regex.rgba+"$").exec(t);if(n){e=[];for(var i=[],r=1;r<=3;r++){var o=n[r];if("%"===o[o.length-1]&&(i[r]=!0),o=parseFloat(o),i[r]&&(o=o/100*255),o<0||255<o)return;e.push(Math.floor(o))}var a=i[1]||i[2]||i[3],s=i[1]&&i[2]&&i[3];if(a&&!s)return;var l=n[4];if(void 0!==l){if((l=parseFloat(l))<0||1<l)return;e.push(l)}}return e},colorname2tuple:function(t){return y.util.colors[t.toLowerCase()]},color2tuple:function(t){return(y.is.array(t)?t:null)||y.util.colorname2tuple(t)||y.util.hex2tuple(t)||y.util.rgb2tuple(t)||y.util.hsl2tuple(t)},tuple2hex:function(t){function e(t){var e=t.toString(16);return 1===e.length&&(e="0"+e),e}var n=t[0],i=t[1],r=t[2];return"#"+e(n)+e(i)+e(r)},colors:{transparent:[0,0,0,0],aliceblue:[240,248,255],antiquewhite:[250,235,215],aqua:[0,255,255],aquamarine:[127,255,212],azure:[240,255,255],beige:[245,245,220],bisque:[255,228,196],black:[0,0,0],blanchedalmond:[255,235,205],blue:[0,0,255],blueviolet:[138,43,226],brown:[165,42,42],burlywood:[222,184,135],cadetblue:[95,158,160],chartreuse:[127,255,0],chocolate:[210,105,30],coral:[255,127,80],cornflowerblue:[100,149,237],cornsilk:[255,248,220],crimson:[220,20,60],cyan:[0,255,255],darkblue:[0,0,139],darkcyan:[0,139,139],darkgoldenrod:[184,134,11],darkgray:[169,169,169],darkgreen:[0,100,0],darkgrey:[169,169,169],darkkhaki:[189,183,107],darkmagenta:[139,0,139],darkolivegreen:[85,107,47],darkorange:[255,140,0],darkorchid:[153,50,204],darkred:[139,0,0],darksalmon:[233,150,122],darkseagreen:[143,188,143],darkslateblue:[72,61,139],darkslategray:[47,79,79],darkslategrey:[47,79,79],darkturquoise:[0,206,209],darkviolet:[148,0,211],deeppink:[255,20,147],deepskyblue:[0,191,255],dimgray:[105,105,105],dimgrey:[105,105,105],dodgerblue:[30,144,255],firebrick:[178,34,34],floralwhite:[255,250,240],forestgreen:[34,139,34],fuchsia:[255,0,255],gainsboro:[220,220,220],ghostwhite:[248,248,255],gold:[255,215,0],goldenrod:[218,165,32],gray:[128,128,128],grey:[128,128,128],green:[0,128,0],greenyellow:[173,255,47],honeydew:[240,255,240],hotpink:[255,105,180],indianred:[205,92,92],indigo:[75,0,130],ivory:[255,255,240],khaki:[240,230,140],lavender:[230,230,250],lavenderblush:[255,240,245],lawngreen:[124,252,0],lemonchiffon:[255,250,205],lightblue:[173,216,230],lightcoral:[240,128,128],lightcyan:[224,255,255],lightgoldenrodyellow:[250,250,210],lightgray:[211,211,211],lightgreen:[144,238,144],lightgrey:[211,211,211],lightpink:[255,182,193],lightsalmon:[255,160,122],lightseagreen:[32,178,170],lightskyblue:[135,206,250],lightslategray:[119,136,153],lightslategrey:[119,136,153],lightsteelblue:[176,196,222],lightyellow:[255,255,224],lime:[0,255,0],limegreen:[50,205,50],linen:[250,240,230],magenta:[255,0,255],maroon:[128,0,0],mediumaquamarine:[102,205,170],mediumblue:[0,0,205],mediumorchid:[186,85,211],mediumpurple:[147,112,219],mediumseagreen:[60,179,113],mediumslateblue:[123,104,238],mediumspringgreen:[0,250,154],mediumturquoise:[72,209,204],mediumvioletred:[199,21,133],midnightblue:[25,25,112],mintcream:[245,255,250],mistyrose:[255,228,225],moccasin:[255,228,181],navajowhite:[255,222,173],navy:[0,0,128],oldlace:[253,245,230],olive:[128,128,0],olivedrab:[107,142,35],orange:[255,165,0],orangered:[255,69,0],orchid:[218,112,214],palegoldenrod:[238,232,170],palegreen:[152,251,152],paleturquoise:[175,238,238],palevioletred:[219,112,147],papayawhip:[255,239,213],peachpuff:[255,218,185],peru:[205,133,63],pink:[255,192,203],plum:[221,160,221],powderblue:[176,224,230],purple:[128,0,128],red:[255,0,0],rosybrown:[188,143,143],royalblue:[65,105,225],saddlebrown:[139,69,19],salmon:[250,128,114],sandybrown:[244,164,96],seagreen:[46,139,87],seashell:[255,245,238],sienna:[160,82,45],silver:[192,192,192],skyblue:[135,206,235],slateblue:[106,90,205],slategray:[112,128,144],slategrey:[112,128,144],snow:[255,250,250],springgreen:[0,255,127],steelblue:[70,130,180],tan:[210,180,140],teal:[0,128,128],thistle:[216,191,216],tomato:[255,99,71],turquoise:[64,224,208],violet:[238,130,238],wheat:[245,222,179],white:[255,255,255],whitesmoke:[245,245,245],yellow:[255,255,0],yellowgreen:[154,205,50]},memoize:function(i,r){var o=this,a={};return r||(r=function(){if(1===arguments.length)return arguments[0];for(var t=[],e=0;e<arguments.length;e++)t.push(arguments[e]);return t.join("$")}),function(){var t,e=arguments,n=r.apply(o,e);return(t=a[n])||(t=a[n]=i.apply(o,e)),t}}},y.util.camel2dash=y.util.memoize(function(t){for(var e=[],n=0;n<t.length;n++){var i=t[n],r=i.toLowerCase();i!==r?(e.push("-"),e.push(r)):e.push(i)}return e.length===t.length?t:e.join("")}),y.util.dash2camel=y.util.memoize(function(t){for(var e=[],n=!1,i=0;i<t.length;i++){var r=t[i];n="-"===r||(n?e.push(r.toUpperCase()):e.push(r),!1)}return e.join("")}),y.util.regex={},y.util.regex.number="(?:[-]?\\d*\\.\\d+|[-]?\\d+|[-]?\\d*\\.\\d+[eE]\\d+)",y.util.regex.rgba="rgb[a]?\\(("+y.util.regex.number+"[%]?)\\s*,\\s*("+y.util.regex.number+"[%]?)\\s*,\\s*("+y.util.regex.number+"[%]?)(?:\\s*,\\s*("+y.util.regex.number+"))?\\)",y.util.regex.rgbaNoBackRefs="rgb[a]?\\((?:"+y.util.regex.number+"[%]?)\\s*,\\s*(?:"+y.util.regex.number+"[%]?)\\s*,\\s*(?:"+y.util.regex.number+"[%]?)(?:\\s*,\\s*(?:"+y.util.regex.number+"))?\\)",y.util.regex.hsla="hsl[a]?\\(("+y.util.regex.number+")\\s*,\\s*("+y.util.regex.number+"[%])\\s*,\\s*("+y.util.regex.number+"[%])(?:\\s*,\\s*("+y.util.regex.number+"))?\\)",y.util.regex.hslaNoBackRefs="hsl[a]?\\((?:"+y.util.regex.number+")\\s*,\\s*(?:"+y.util.regex.number+"[%])\\s*,\\s*(?:"+y.util.regex.number+"[%])(?:\\s*,\\s*(?:"+y.util.regex.number+"))?\\)",y.util.regex.hex3="\\#[0-9a-fA-F]{3}",y.util.regex.hex6="\\#[0-9a-fA-F]{6}";var e=h?h.requestAnimationFrame||h.mozRequestAnimationFrame||h.webkitRequestAnimationFrame||h.msRequestAnimationFrame:null;e=e||function(t){t&&setTimeout(t,1e3/60)},y.util.requestAnimationFrame=function(t){e(t)}}(cytoscape,"undefined"==typeof window?null:window),function(D){"use strict";D.math={},D.math.signum=function(t){return 0<t?1:t<0?-1:0},D.math.distance=function(t,e){var n=e.x-t.x,i=e.y-t.y;return Math.sqrt(n*n+i*i)},D.math.qbezierAt=function(t,e,n,i){return(1-i)*(1-i)*t+2*(1-i)*i*e+i*i*n},D.math.qbezierPtAt=function(t,e,n,i){return{x:D.math.qbezierAt(t.x,e.x,n.x,i),y:D.math.qbezierAt(t.y,e.y,n.y,i)}},D.math.boundingBoxesIntersect=function(t,e){return!(t.x1>e.x2)&&(!(e.x1>t.x2)&&(!(t.x2<e.x1)&&(!(e.x2<t.x1)&&(!(t.y2<e.y1)&&(!(e.y2<t.y1)&&(!(t.y1>e.y2)&&!(e.y1>t.y2)))))))},D.math.inBoundingBox=function(t,e,n){return t.x1<=e&&e<=t.x2&&t.y1<=n&&n<=t.y2},D.math.pointInBoundingBox=function(t,e){return this.inBoundingBox(t,e.x,e.y)},D.math.roundRectangleIntersectLine=function(t,e,n,i,r,o,a){var s,l=this.getRoundRectangleRadius(r,o),u=r/2,c=o/2,h=n-u+l-a,d=i-c-a,p=n+u-l+a,f=d;if(0<(s=this.finiteLinesIntersect(t,e,n,i,h,d,p,f,!1)).length)return s;var g=n+u+a,v=i-c+l-a,m=g,y=i+c-l+a;if(0<(s=this.finiteLinesIntersect(t,e,n,i,g,v,m,y,!1)).length)return s;var b=n-u+l-a,x=i+c+a,w=n+u-l+a,$=x;if(0<(s=this.finiteLinesIntersect(t,e,n,i,b,x,w,$,!1)).length)return s;var k=n-u-a,C=i-c+l-a,E=k,S=i+c-l+a;if(0<(s=this.finiteLinesIntersect(t,e,n,i,k,C,E,S,!1)).length)return s;var T,D=n-u+l,_=i-c+l;if(0<(T=this.intersectLineCircle(t,e,n,i,D,_,l+a)).length&&T[0]<=D&&T[1]<=_)return[T[0],T[1]];var P=n+u-l,M=i-c+l;if(0<(T=this.intersectLineCircle(t,e,n,i,P,M,l+a)).length&&T[0]>=P&&T[1]<=M)return[T[0],T[1]];var A=n+u-l,N=i+c-l;if(0<(T=this.intersectLineCircle(t,e,n,i,A,N,l+a)).length&&T[0]>=A&&T[1]>=N)return[T[0],T[1]];var O=n-u+l,I=i+c-l;return 0<(T=this.intersectLineCircle(t,e,n,i,O,I,l+a)).length&&T[0]<=O&&T[1]>=I?[T[0],T[1]]:[]},D.math.roundRectangleIntersectBox=function(t,e,n,i,r,o,a,s,l){var u=this.getRoundRectangleRadius(r,o),c=a-r/2-l,h=s-o/2+u-l,d=a+r/2+l,p=s+o/2-u+l,f=a-r/2+u-l,g=s-o/2-l,v=a+r/2-u+l,m=s+o/2+l,y=Math.min(t,n),b=Math.max(t,n),x=Math.min(e,i),w=Math.max(e,i);return!(b<c)&&(!(d<y)&&(!(w<g)&&(!(m<x)&&(y<=c&&c<=b&&x<=h&&h<=w||(y<=d&&d<=b&&x<=h&&h<=w||(y<=d&&d<=b&&x<=p&&p<=w||(y<=c&&c<=b&&x<=p&&p<=w||(c<=y&&y<=d&&h<=x&&x<=p||(c<=b&&b<=d&&h<=x&&x<=p||(c<=b&&b<=d&&h<=w&&w<=p||(c<=y&&y<=d&&h<=w&&w<=p||(y<=f&&f<=b&&x<=g&&g<=w||(y<=v&&v<=b&&x<=g&&g<=w||(y<=v&&v<=b&&x<=m&&m<=w||(y<=f&&f<=b&&x<=m&&m<=w||(f<=y&&y<=v&&g<=x&&x<=m||(f<=b&&b<=v&&g<=x&&x<=m||(f<=b&&b<=v&&g<=w&&w<=m||(f<=y&&y<=v&&g<=w&&w<=m||(!!this.boxIntersectEllipse(y,x,b,w,l,2*u,2*u,f+l,h+l)||(!!this.boxIntersectEllipse(y,x,b,w,l,2*u,2*u,v-l,h+l)||(!!this.boxIntersectEllipse(y,x,b,w,l,2*u,2*u,v-l,p-l)||!!this.boxIntersectEllipse(y,x,b,w,l,2*u,2*u,f+l,p-l)))))))))))))))))))))))},D.math.checkInBoundingCircle=function(t,e,n,i,r,o,a,s){return(t=(t-a)/(r+i))*t+(e=(e-s)/(o+i))*e<=n},D.math.boxInBezierVicinity=function(t,e,n,i,r,o,a,s,l,u,c){var h=.25*r+.5*a+.25*l,d=.25*o+.5*s+.25*u,p=Math.min(t,n)-c,f=Math.min(e,i)-c,g=Math.max(t,n)+c,v=Math.max(e,i)+c;if(p<=r&&r<=g&&f<=o&&o<=v)return 1;if(p<=l&&l<=g&&f<=u&&u<=v)return 1;if(p<=h&&h<=g&&f<=d&&d<=v)return 1;if(p<=a&&a<=g&&f<=s&&s<=v)return 1;var m=Math.min(r,h,l),y=Math.min(o,d,u),b=Math.max(r,h,l),x=Math.max(o,d,u);return g<m||b<p||v<y||x<f?0:1},D.math.checkBezierInBox=function(t,e,n,i,r,o,a,s,l,u,c){for(var h=0;h<=1;h+=.25)if(d=h,void 0,p=D.math.qbezierAt(r,a,l,d),f=D.math.qbezierAt(o,s,u,d),!(t<=p&&p<=n&&e<=f&&f<=i))return!1;var d,p,f;return!0},D.math.checkStraightEdgeInBox=function(t,e,n,i,r,o,a,s,l){return t<=r&&r<=n&&t<=a&&a<=n&&e<=o&&o<=i&&e<=s&&s<=i},D.math.checkStraightEdgeCrossesBox=function(t,e,n,i,r,o,a,s,l){var u,c,h=Math.min(t,n)-l,d=Math.min(e,i)-l,p=Math.max(t,n)+l,f=Math.max(e,i)+l,g=a-r,v=r,m=s-o,y=o;if(Math.abs(g)<1e-4)return h<=r&&r<=p&&Math.min(o,s)<=d&&Math.max(o,s)>=f;var b=(h-v)/g;if(0<b&&b<=1&&(d<=(u=m*b+y)&&u<=f))return!0;var x=(p-v)/g;if(0<x&&x<=1&&(d<=(u=m*x+y)&&u<=f))return!0;var w=(d-y)/m;if(0<w&&w<=1&&(h<=(c=g*w+v)&&c<=p))return!0;var $=(f-y)/m;return 0<$&&$<=1&&(h<=(c=g*$+v)&&c<=p)},D.math.checkBezierCrossesBox=function(t,e,n,i,r,o,a,s,l,u,c){var h=Math.min(t,n)-c,d=Math.min(e,i)-c,p=Math.max(t,n)+c,f=Math.max(e,i)+c;if(h<=r&&r<=p&&d<=o&&o<=f)return!0;if(h<=l&&l<=p&&d<=u&&u<=f)return!0;var g=r-2*a+l,v=-2*r+2*a,m=r,y=[];if(Math.abs(g)<1e-4){var b=(h-r)/v,x=(p-r)/v;y.push(b,x)}else{var w,$,k=v*v-4*g*(m-h);if(0<k)w=(-v+(j=Math.sqrt(k)))/(2*g),$=(-v-j)/(2*g),y.push(w,$);var C,E,S=v*v-4*g*(m-p);if(0<S)C=(-v+(j=Math.sqrt(S)))/(2*g),E=(-v-j)/(2*g),y.push(C,E)}y.sort(function(t,e){return t-e});var T=o-2*s+u,D=-2*o+2*s,_=o,P=[];if(Math.abs(T)<1e-4){var M=(d-o)/D,A=(f-o)/D;P.push(M,A)}else{var N,O,I=D*D-4*T*(_-d);if(0<I)N=(-D+(j=Math.sqrt(I)))/(2*T),O=(-D-j)/(2*T),P.push(N,O);var B,L,j,R=D*D-4*T*(_-f);if(0<R)B=(-D+(j=Math.sqrt(R)))/(2*T),L=(-D-j)/(2*T),P.push(B,L)}P.sort(function(t,e){return t-e});for(var F=0;F<y.length;F+=2)for(var V=1;V<P.length;V+=2)if(y[F]<P[V]&&0<=P[V]&&y[F]<=1&&y[F+1]>P[V-1]&&P[V-1]<=1&&0<=y[F+1])return!0;return!1},D.math.inLineVicinity=function(t,e,n,i,r,o,a){var s=a,l=Math.min(n,r),u=Math.max(n,r),c=Math.min(i,o),h=Math.max(i,o);return l-s<=t&&t<=u+s&&c-s<=e&&e<=h+s},D.math.inBezierVicinity=function(t,e,n,i,r,o,a,s,l){var u=Math.min(n,a,r),c=Math.max(n,a,r),h=Math.min(i,s,o),d=Math.max(i,s,o);return!(t<u||c<t||e<h||d<e)},D.math.solveCubic=function(t,e,n,i,r){var o,a,s,l,u,c,h,d;return s=-27*(i/=t)+(e/=t)*(9*(n/=t)-e*e*2),o=(a=(3*n-e*e)/9)*a*a+(s/=54)*s,h=e/3,(r[1]=0)<o?(u=(u=s+Math.sqrt(o))<0?-Math.pow(-u,1/3):Math.pow(u,1/3),c=(c=s-Math.sqrt(o))<0?-Math.pow(-c,1/3):Math.pow(c,1/3),r[0]=-h+u+c,h+=(u+c)/2,r[4]=r[2]=-h,h=Math.sqrt(3)*(-c+u)/2,r[3]=h,void(r[5]=-h)):(r[5]=r[3]=0,0==o?(d=s<0?-Math.pow(-s,1/3):Math.pow(s,1/3),r[0]=2*d-h,void(r[4]=r[2]=-(d+h))):(l=(a=-a)*a*a,l=Math.acos(s/Math.sqrt(l)),d=2*Math.sqrt(a),r[0]=-h+d*Math.cos(l/3),r[2]=-h+d*Math.cos((l+2*Math.PI)/3),void(r[4]=-h+d*Math.cos((l+4*Math.PI)/3))))},D.math.sqDistanceToQuadraticBezier=function(t,e,n,i,r,o,a,s){var l=1*n*n-4*n*r+2*n*a+4*r*r-4*r*a+a*a+i*i-4*i*o+2*i*s+4*o*o-4*o*s+s*s,u=9*n*r-3*n*n-3*n*a-6*r*r+3*r*a+9*i*o-3*i*i-3*i*s-6*o*o+3*o*s,c=3*n*n-6*n*r+n*a-n*t+2*r*r+2*r*t-a*t+3*i*i-6*i*o+i*s-i*e+2*o*o+2*o*e-s*e,h=1*n*r-n*n+n*t-r*t+i*o-i*i+i*e-o*e,d=[];this.solveCubic(l,u,c,h,d);for(var p=[],f=0;f<6;f+=2)Math.abs(d[f+1])<1e-7&&0<=d[f]&&d[f]<=1&&p.push(d[f]);p.push(1),p.push(0);for(var g,v,m,y=-1,b=0;b<p.length;b++)g=Math.pow(1-p[b],2)*n+2*(1-p[b])*p[b]*r+p[b]*p[b]*a,v=Math.pow(1-p[b],2)*i+2*(1-p[b])*p[b]*o+p[b]*p[b]*s,m=Math.pow(g-t,2)+Math.pow(v-e,2),0<=y?m<y&&(y=m,p[b]):(y=m,p[b]);return y},D.math.sqDistanceToFiniteLine=function(t,e,n,i,r,o){var a=[t-n,e-i],s=[r-n,o-i],l=s[0]*s[0]+s[1]*s[1],u=a[0]*a[0]+a[1]*a[1],c=a[0]*s[0]+a[1]*s[1],h=c*c/l;return c<0?u:l<h?(t-r)*(t-r)+(e-o)*(e-o):u-h},D.math.pointInsidePolygon=function(t,e,n,i,r,o,a,s,l){var u,c=new Array(n.length),h=Math.asin(s[1]/Math.sqrt(s[0]*s[0]+s[1]*s[1]));s[0]<0?h+=Math.PI/2:h=-h-Math.PI/2;for(var d=Math.cos(-h),p=Math.sin(-h),f=0;f<c.length/2;f++)c[2*f]=o/2*(n[2*f]*d-n[2*f+1]*p),c[2*f+1]=a/2*(n[2*f+1]*d+n[2*f]*p),c[2*f]+=i,c[2*f+1]+=r;if(0<l){var g=this.expandPolygon(c,-l);u=this.joinLines(g)}else u=c;var v,m,y,b,x,w=0;for(f=0;f<u.length/2;f++)if(v=u[2*f],m=u[2*f+1],b=f+1<u.length/2?(y=u[2*(f+1)],u[2*(f+1)+1]):(y=u[2*(f+1-u.length/2)],u[2*(f+1-u.length/2)+1]),v==t&&y==t);else{if(!(t<=v&&y<=t||v<=t&&t<=y))continue;e<(x=(t-v)/(y-v)*(b-m)+m)&&w++,x<e&&0}return w%2!=0},D.math.joinLines=function(t){for(var e,n,i,r,o,a,s,l,u=new Array(t.length/2),c=0;c<t.length/4;c++){e=t[4*c],n=t[4*c+1],i=t[4*c+2],r=t[4*c+3],l=c<t.length/4-1?(o=t[4*(c+1)],a=t[4*(c+1)+1],s=t[4*(c+1)+2],t[4*(c+1)+3]):(o=t[0],a=t[1],s=t[2],t[3]);var h=this.finiteLinesIntersect(e,n,i,r,o,a,s,l,!0);u[2*c]=h[0],u[2*c+1]=h[1]}return u},D.math.expandPolygon=function(t,e){for(var n,i,r,o,a=new Array(2*t.length),s=0;s<t.length/2;s++){n=t[2*s],i=t[2*s+1];var l=(o=s<t.length/2-1?(r=t[2*(s+1)],t[2*(s+1)+1]):(r=t[0],t[1]))-i,u=-(r-n),c=Math.sqrt(l*l+u*u),h=l/c,d=u/c;a[4*s]=n+h*e,a[4*s+1]=i+d*e,a[4*s+2]=r+h*e,a[4*s+3]=o+d*e}return a},D.math.intersectLineEllipse=function(t,e,n,i,r,o){var a=n-t,s=i-e;a/=r,s/=o;var l=Math.sqrt(a*a+s*s),u=l-1;if(u<0)return[];var c=u/l;return[(n-t)*c+t,(i-e)*c+e]},D.math.dotProduct=function(t,e){if(2!=t.length||2!=e.length)throw"dot product: arguments are not vectors";return t[0]*e[0]+t[1]*e[1]},D.math.intersectLineCircle=function(t,e,n,i,r,o,a){var s=[n-t,i-e],l=[t-r,e-o],u=s[0]*s[0]+s[1]*s[1],c=2*(l[0]*s[0]+l[1]*s[1]),h=c*c-4*u*(l[0]*l[0]+l[1]*l[1]-a*a);if(h<0)return[];var d=(-c+Math.sqrt(h))/(2*u),p=(-c-Math.sqrt(h))/(2*u),f=Math.min(d,p),g=Math.max(d,p),v=[];if(0<=f&&f<=1&&v.push(f),0<=g&&g<=1&&v.push(g),0===v.length)return[];var m=v[0]*s[0]+t,y=v[0]*s[1]+e;return 1<v.length?v[0]==v[1]?[m,y]:[m,y,v[1]*s[0]+t,v[1]*s[1]+e]:[m,y]},D.math.findCircleNearPoint=function(t,e,n,i,r){var o=i-t,a=r-e,s=Math.sqrt(o*o+a*a);return[t+o/s*n,e+a/s*n]},D.math.findMaxSqDistanceToOrigin=function(t){for(var e,n=1e-6,i=0;i<t.length/2;i++)n<(e=t[2*i]*t[2*i]+t[2*i+1]*t[2*i+1])&&(n=e);return n},D.math.finiteLinesIntersect=function(t,e,n,i,r,o,a,s,l){var u=(a-r)*(e-o)-(s-o)*(t-r),c=(n-t)*(e-o)-(i-e)*(t-r),h=(s-o)*(n-t)-(a-r)*(i-e);if(0==h)return 0==u||0==c?[t,n,a].sort()[1]===a?[a,s]:[t,n,r].sort()[1]===r?[r,o]:[r,a,n].sort()[1]===n?[n,i]:[]:[];var d=u/h,p=c/h;return 0<=d&&d<=1&&0<=p&&p<=1?[t+d*(n-t),e+d*(i-e)]:l?[t+d*(n-t),e+d*(i-e)]:[]},D.math.boxIntersectEllipse=function(t,e,n,i,r,o,a,s,l){if(n<t){var u=t;t=n,n=u}if(i<e){var c=e;e=i,i=c}var h=[s-o/2-r,l],d=[s+o/2+r,l],p=[s,l-a/2-r],f=[s,l+a/2+r];return!(n<h[0])&&(!(d[0]<t)&&(!(f[1]<e)&&(!(i<p[1])&&(t<=d[0]&&d[0]<=n&&e<=d[1]&&d[1]<=i||(t<=h[0]&&h[0]<=n&&e<=h[1]&&h[1]<=i||(t<=p[0]&&p[0]<=n&&e<=p[1]&&p[1]<=i||(t<=f[0]&&f[0]<=n&&e<=f[1]&&f[1]<=i||(n=(n-s)/(o/2+r),i=(i-l)/(a/2+r),(t=(t-s)/(o/2+r))*t+(e=(e-l)/(a/2+r))*e<=1||(n*n+e*e<=1||(n*n+i*i<=1||t*t+i*i<=1))))))))))},D.math.boxIntersectPolygon=function(t,e,n,i,r,o,a,s,l,u,c){if(n<t){var h=t;t=n,n=h}if(i<e){var d=e;e=i,i=d}var p,f=new Array(r.length),g=Math.asin(u[1]/Math.sqrt(u[0]*u[0]+u[1]*u[1]));u[0]<0?g+=Math.PI/2:g=-g-Math.PI/2;for(var v=Math.cos(-g),m=Math.sin(-g),y=0;y<f.length/2;y++)f[2*y]=o/2*(r[2*y]*v-r[2*y+1]*m),f[2*y+1]=a/2*(r[2*y+1]*v+r[2*y]*m),f[2*y]+=s,f[2*y+1]+=l;var b=f[0],x=f[0],w=f[1],$=f[1];for(y=1;y<f.length/2;y++)f[2*y]>x&&(x=f[2*y]),f[2*y]<b&&(b=f[2*y]),f[2*y+1]>$&&($=f[2*y+1]),f[2*y+1]<w&&(w=f[2*y+1]);if(n<b-c)return!1;if(x+c<t)return!1;if(i<w-c)return!1;if($+c<e)return!1;if(0<c){var k=D.math.expandPolygon(f,-c);p=D.math.joinLines(k)}else p=f;for(y=0;y<f.length/2;y++)if(t<=f[2*y]&&f[2*y]<=n&&e<=f[2*y+1]&&f[2*y+1]<=i)return!0;for(y=0;y<p.length/2;y++){var C,E,S=p[2*y],T=p[2*y+1];if(E=y<p.length/2-1?(C=p[2*(y+1)],p[2*(y+1)+1]):(C=p[0],p[1]),0<D.math.finiteLinesIntersect(S,T,C,E,t,e,n,e,!1).length)return!0;if(0<D.math.finiteLinesIntersect(S,T,C,E,t,i,n,i,!1).length)return!0;if(0<D.math.finiteLinesIntersect(S,T,C,E,t,e,t,i,!1).length)return!0;if(0<D.math.finiteLinesIntersect(S,T,C,E,n,e,n,i,!1).length)return!0}return!1},D.math.polygonIntersectLine=function(t,e,n,i,r,o,a,s){for(var l,u=[],c=new Array(n.length),h=0;h<c.length/2;h++)c[2*h]=n[2*h]*o+i,c[2*h+1]=n[2*h+1]*a+r;var d;if(0<s){var p=D.math.expandPolygon(c,-s);d=D.math.joinLines(p)}else d=c;var f,g,v,m;for(h=0;h<d.length/2;h++)f=d[2*h],g=d[2*h+1],m=h<d.length/2-1?(v=d[2*(h+1)],d[2*(h+1)+1]):(v=d[0],d[1]),0!==(l=this.finiteLinesIntersect(t,e,i,r,f,g,v,m)).length&&u.push(l[0],l[1]);return u},D.math.shortenIntersection=function(t,e,n){var i=[t[0]-e[0],t[1]-e[1]],r=Math.sqrt(i[0]*i[0]+i[1]*i[1]),o=(r-n)/r;return o<0&&(o=1e-5),[e[0]+o*i[0],e[1]+o*i[1]]},D.math.generateUnitNgonPointsFitToSquare=function(t,e){var n=D.math.generateUnitNgonPoints(t,e);return D.math.fitPolygonToSquare(n)},D.math.fitPolygonToSquare=function(t){for(var e,n,i=t.length/2,r=1/0,o=1/0,a=-1/0,s=-1/0,l=0;l<i;l++)e=t[2*l],n=t[2*l+1],r=Math.min(r,e),a=Math.max(a,e),o=Math.min(o,n),s=Math.max(s,n);var u=2/(a-r),c=2/(s-o);for(l=0;l<i;l++)e=t[2*l]=t[2*l]*u,n=t[2*l+1]=t[2*l+1]*c,r=Math.min(r,e),a=Math.max(a,e),o=Math.min(o,n),s=Math.max(s,n);if(o<-1)for(l=0;l<i;l++)n=t[2*l+1]=t[2*l+1]+(-1-o);return t},D.math.generateUnitNgonPoints=function(t,e){var n=1/t*2*Math.PI,i=t%2==0?Math.PI/2+n/2:Math.PI/2;i+=e;for(var r,o=new Array(2*t),a=0;a<t;a++)r=a*n+i,o[2*a]=Math.cos(r),o[2*a+1]=Math.sin(-r);return o},D.math.getRoundRectangleRadius=function(t,e){return Math.min(t/4,e/4,8)}}(cytoscape),function(l){"use strict";var u={};l.extensions=u;var o={};l.modules=o,l.extension=function(){return 2==arguments.length?function(t,e){return l.util.getMap({map:u,keys:[t,e]})}.apply(this,arguments):3==arguments.length?function(t,e,n){var i={};switch(i[e]=n,t){case"core":case"collection":l.fn[t](i)}if("layout"===t){for(var r=n.prototype,o=[],a=0;a<o.length;a++){var s=o[a];r[s]=r[s]||function(){return this}}r.start&&!r.run?r.run=function(){return this.start(),this}:!r.start&&r.run&&(r.start=function(){return this.run(),this}),r.stop||(r.stop=function(){var t=this.options;return t&&t.animate&&t.eles.stop(),this}),r.on=l.define.on({layout:!0}),r.one=l.define.on({layout:!0,unbindSelfOnTrigger:!0}),r.once=l.define.on({layout:!0,unbindAllBindersOnTrigger:!0}),r.off=l.define.off({layout:!0}),r.trigger=l.define.trigger({layout:!0}),l.define.eventAliasesOn(r)}return l.util.setMap({map:u,keys:[t,e],value:n})}.apply(this,arguments):4==arguments.length?function(t,e,n,i){return l.util.getMap({map:o,keys:[t,e,n,i]})}.apply(this,arguments):5==arguments.length?function(t,e,n,i,r){return l.util.setMap({map:o,keys:[t,e,n,i],value:r})}.apply(this,arguments):void l.util.error("Invalid extension access syntax")}}(cytoscape),function(t,a){"use strict";function s(t){return t[0]._cyreg=t[0]._cyreg||{}}a.registerJquery=function(o){o&&(o.fn.cytoscape||(o.fn.cytoscape=function(e){var t=o(this);if("get"===e)return s(t).cy;if(a.is.fn(e)){var n=e,i=s(t).cy;if(i&&i.isReady())i.trigger("ready",[],n);else{var r=s(t);(r.readies=r.readies||[]).push(n)}}else if(a.is.plainObject(e))return t.each(function(){var t=o.extend({},e,{container:o(this)[0]});window.cy=cytoscape(t)})},o.cytoscape=cytoscape,null==o.fn.cy&&null==o.cy&&(o.fn.cy=o.fn.cytoscape,o.cy=o.cytoscape)))},a.registerJquery(t),a.util.require("jquery",function(t){a.registerJquery(t)})}("undefined"!=typeof jQuery?jQuery:null,cytoscape),function(n){"use strict";function i(){return!1}function r(){return!0}n.Event=function(t,e){return this instanceof n.Event?(t&&t.type?(this.originalEvent=t,this.type=t.type,this.isDefaultPrevented=t.defaultPrevented?r:i):this.type=t,e&&(this.type=void 0!==e.type?e.type:this.type,this.cy=e.cy,this.cyTarget=e.cyTarget,this.cyPosition=e.cyPosition,this.cyRenderedPosition=e.cyRenderedPosition,this.namespace=e.namespace,this.layout=e.layout,this.data=e.data,this.message=e.message),void(this.timeStamp=t&&t.timeStamp||+new Date)):new n.Event(t,e)},n.Event.prototype={preventDefault:function(){this.isDefaultPrevented=r;var t=this.originalEvent;t&&t.preventDefault&&t.preventDefault()},stopPropagation:function(){this.isPropagationStopped=r;var t=this.originalEvent;t&&t.stopPropagation&&t.stopPropagation()},stopImmediatePropagation:function(){this.isImmediatePropagationStopped=r,this.stopPropagation()},isDefaultPrevented:i,isPropagationStopped:i,isImmediatePropagationStopped:i}}(cytoscape),function(j){"use strict";j.define={data:function(f){return f=j.util.extend({},{field:"data",bindingEvent:"data",allowBinding:!1,allowSetting:!1,allowGetting:!1,settingEvent:"data",settingTriggersEvent:!1,triggerFnName:"trigger",immutableKeys:{},updateStyle:!1,onSet:function(t){},canSet:function(t){return!0}},f),function(t,e){var n=f,i=this,r=void 0!==i.length,o=r?i:[i],a=r?i[0]:i;if(j.is.string(t)){if(n.allowGetting&&void 0===e)return a&&(p=a._private[n.field][t]),p;if(n.allowSetting&&void 0!==e)if(!n.immutableKeys[t]){for(var s=0,l=o.length;s<l;s++)n.canSet(o[s])&&(o[s]._private[n.field][t]=e);n.updateStyle&&i.updateStyle(),n.onSet(i),n.settingTriggersEvent&&i[n.triggerFnName](n.settingEvent)}}else if(n.allowSetting&&j.is.plainObject(t)){var u,c,h=t;for(u in h){if(c=h[u],!n.immutableKeys[u])for(s=0,l=o.length;s<l;s++)n.canSet(o[s])&&(o[s]._private[n.field][u]=c)}n.updateStyle&&i.updateStyle(),n.onSet(i),n.settingTriggersEvent&&i[n.triggerFnName](n.settingEvent)}else if(n.allowBinding&&j.is.fn(t)){var d=t;i.bind(n.bindingEvent,d)}else if(n.allowGetting&&void 0===t){var p;return a&&(p=a._private[n.field]),p}return i}},removeData:function(c){return c=j.util.extend({},{field:"data",event:"data",triggerFnName:"trigger",triggerEvent:!1,immutableKeys:{}},c),function(t){var e=c,n=void 0!==this.length?this:[this];if(j.is.string(t)){for(var i=t.split(/\s+/),r=i.length,o=0;o<r;o++){var a=i[o];if(!j.is.emptyString(a))if(!e.immutableKeys[a])for(var s=0,l=n.length;s<l;s++)n[s]._private[e.field][a]=void 0}e.triggerEvent&&this[e.triggerFnName](e.event)}else if(void 0===t){for(s=0,l=n.length;s<l;s++){var u=n[s]._private[e.field];for(var a in u){!e.immutableKeys[a]&&(u[a]=void 0)}}e.triggerEvent&&this[e.triggerFnName](e.event)}return this}},event:{regex:/(\w+)(\.\w+)?/,optionalTypeRegex:/(\w+)?(\.\w+)?/,falseCallback:function(){return!1}},on:function(m){return m=j.util.extend({},{unbindSelfOnTrigger:!1,unbindAllBindersOnTrigger:!1},m),function(t,e,n,i){var r=void 0!==this.length?this:[this],o=j.is.string(t),a=m;if(j.is.plainObject(e)?(i=n,n=e,e=void 0):!j.is.fn(e)&&!1!==e||(i=e,e=n=void 0),!j.is.fn(n)&&!1!==n||(i=n,n=void 0),!j.is.fn(i)&&!1!==i&&o)return this;if(o){var s={};s[t]=i,t=s}for(var l in t)if(!1===(i=t[l])&&(i=j.define.event.falseCallback),j.is.fn(i)){l=l.split(/\s+/);for(var u=0;u<l.length;u++){var c=l[u];if(!j.is.emptyString(c)){var h=c.match(j.define.event.regex);if(h)for(var d=h[1],p=h[2]?h[2]:void 0,f={callback:i,data:n,delegated:!!e,selector:e,selObj:new j.Selector(e),type:d,namespace:p,unbindSelfOnTrigger:a.unbindSelfOnTrigger,unbindAllBindersOnTrigger:a.unbindAllBindersOnTrigger,binders:r},g=0;g<r.length;g++){var v=r[g]._private;v.listeners=v.listeners||[],v.listeners.push(f)}}}}return this}},eventAliasesOn:function(t){var e=t;e.addListener=e.listen=e.bind=e.on,e.removeListener=e.unlisten=e.unbind=e.off,e.emit=e.trigger,e.pon=e.promiseOn=function(t,e){var r=this,o=Array.prototype.slice.call(arguments,0);return new j.Promise(function(e,t){var n=o.concat([function(t){r.off.apply(r,i),e(t)}]),i=n.concat([]);r.on.apply(r,n)})}},off:function(t){return t=j.util.extend({},{},t),function(t,e,n){var i=void 0!==this.length?this:[this],r=j.is.string(t);if(0===arguments.length){for(var o=0;o<i.length;o++)i[o]._private.listeners=[];return this}if(!j.is.fn(e)&&!1!==e||(n=e,e=void 0),r){var a={};a[t]=n,t=a}for(var s in t){!1===(n=t[s])&&(n=j.define.event.falseCallback),s=s.split(/\s+/);for(var l=0;l<s.length;l++){var u=s[l];if(!j.is.emptyString(u)){var c=u.match(j.define.event.optionalTypeRegex);if(c){var h=c[1]?c[1]:void 0,d=c[2]?c[2]:void 0;for(o=0;o<i.length;o++)for(var p=i[o]._private.listeners=i[o]._private.listeners||[],f=0;f<p.length;f++){var g=p[f],v=!d||d===g.namespace,m=!h||g.type===h,y=!n||n===g.callback;v&&m&&y&&(p.splice(f,1),f--)}}}}}return this}},trigger:function(L){return L=j.util.extend({},{},L),function(t,e,n){var i=void 0!==this.length?this:[this],r=j.is.string(t),o=j.is.plainObject(t),a=j.is.event(t),s=this._private.cy||(j.is.core(this)?this:null),l=!!s&&s.hasCompoundNodes();if(r){var u=t.split(/\s+/);t=[];for(var c=0;c<u.length;c++){var h=u[c];if(!j.is.emptyString(h)){var d=h.match(j.define.event.regex),p=d[1],f=d[2]?d[2]:void 0;t.push({type:p,namespace:f})}}}else if(o){t=[t]}e?j.is.array(e)||(e=[e]):e=[];for(c=0;c<t.length;c++)for(var g=t[c],v=0;v<i.length;v++){var m=i[v],y=m._private.listeners=m._private.listeners||[],b=j.is.element(m)||L.layout;if(a?((h=g).cyTarget=h.cyTarget||m,h.cy=h.cy||s):h=new j.Event(g,{cyTarget:m,cy:s,namespace:g.namespace}),g.layout&&(h.layout=g.layout),L.layout&&(h.layout=m),h.cyPosition){var x=h.cyPosition,w=s.zoom(),$=s.pan();h.cyRenderedPosition={x:x.x*w+$.x,y:x.y*w+$.y}}n&&(y=[{namespace:h.namespace,type:h.type,callback:n}]);for(var k=0;k<y.length;k++){var C=y[k],E=!C.namespace||C.namespace===h.namespace,S=C.type===h.type,T=!C.delegated||m!==h.cyTarget&&j.is.element(h.cyTarget)&&C.selObj.matches(h.cyTarget);if(E&&S&&T){var D=[h];if(D=D.concat(e),C.data?h.data=C.data:h.data=void 0,(C.unbindSelfOnTrigger||C.unbindAllBindersOnTrigger)&&(y.splice(k,1),k--),C.unbindAllBindersOnTrigger)for(var _=C.binders,P=0;P<_.length;P++){var M=_[P];if(M&&M!==m)for(var A=M._private.listeners,N=0;N<A.length;N++){A[N]===C&&(A.splice(N,1),N--)}}var O=C.delegated?h.cyTarget:m,I=C.callback.apply(O,D);!1!==I&&!h.isPropagationStopped()||(b=!1)===I&&(h.stopPropagation(),h.preventDefault())}}if(b){var B=l?m._private.parent:null;null!=B&&0!==B.length?(B=B[0]).trigger(h):s.trigger(h)}}return this}},animated:function(t){return t=j.util.extend({},{},t),function(){var t=void 0!==this.length?this:[this];if(!(this._private.cy||this).styleEnabled())return!1;var e=t[0];return e?0<e._private.animation.current.length:void 0}},clearQueue:function(t){return t=j.util.extend({},{},t),function(){var t=void 0!==this.length?this:[this];if(!(this._private.cy||this).styleEnabled())return this;for(var e=0;e<t.length;e++){t[e]._private.animation.queue=[]}return this}},delay:function(t){return t=j.util.extend({},{},t),function(t,e){return(this._private.cy||this).styleEnabled()&&this.animate({delay:t},{duration:t,complete:e}),this}},animate:function(t){return t=j.util.extend({},{},t),function(t,e){var n=void 0!==this.length,i=n?this:[this],r=this._private.cy||this,o=!n,a=!o;if(!r.styleEnabled())return this;var s=+new Date,l=r.style();switch(void 0===e&&(e={}),void 0===e.duration&&(e.duration=400),e.duration){case"slow":e.duration=600;break;case"fast":e.duration=200}var u=!0;if(t)for(var c in t){u=!1;break}if(u)return this;if(t.css&&a&&(t.css=l.getPropsList(t.css)),t.renderedPosition&&a){var h=t.renderedPosition,d=r.pan(),p=r.zoom();t.position={x:(h.x-d.x)/p,y:(h.y-d.y)/p}}if(t.panBy&&o){var f=t.panBy,g=r.pan();t.pan={x:g.x+f.x,y:g.y+f.y}}var v=t.center||t.centre;if(v&&o){var m=r.getCenterPan(v.eles,t.zoom);m&&(t.pan=m)}if(t.fit&&o){var y=t.fit,b=r.getFitViewport(y.eles||y.boundingBox,y.padding);b&&(t.pan=b.pan,t.zoom=b.zoom)}for(c=0;c<i.length;c++){var x=i[c];(x.animated()&&(void 0===e.queue||e.queue)?x._private.animation.queue:x._private.animation.current).push({properties:t,duration:e.duration,params:e,callTime:s})}return a&&r.addToAnimationPool(this),this}},stop:function(t){return t=j.util.extend({},{},t),function(t,e){var n=void 0!==this.length?this:[this],i=this._private.cy||this;if(!i.styleEnabled())return this;for(var r=0;r<n.length;r++){for(var o=n[r],a=o._private.animation.current,s=0;s<a.length;s++){var l=a[s];e&&(l.duration=0)}t&&(o._private.animation.queue=[]),e||(o._private.animation.current=[])}return i.notify({collection:this,type:"draw"}),this}}}}(cytoscape),function(k){"use strict";k.fn.selector=function(t,e){for(var n in t){var i=t[n];k.Selector.prototype[n]=i}},k.Selector=function(t,e){if(!(this instanceof k.Selector))return new k.Selector(t,e);void 0===e&&void 0!==t&&(e=t,t=void 0);var n=this;if(n._private={selectorText:null,invalid:!0},!e||k.is.string(e)&&e.match(/^\s*$/))null==t?n.length=0:(n[0]=o(),n[0].group=t,n.length=1);else if(k.is.element(e)){var i=new k.Collection(n.cy(),[e]);n[0]=o(),n[0].collection=i,n.length=1}else if(k.is.collection(e))n[0]=o(),n[0].collection=e,n.length=1;else if(k.is.fn(e))n[0]=o(),n[0].filter=e,n.length=1;else{if(!k.is.string(e))return void k.util.error("A selector must be created from a string; found "+e);var r=null,o=function(){return{classes:[],colonSelectors:[],data:[],group:null,ids:[],meta:[],collection:null,filter:null,parent:null,ancestor:null,subject:null,child:null,descendant:null}},a={metaChar:"[\\!\\\"\\#\\$\\%\\&\\'\\(\\)\\*\\+\\,\\.\\/\\:\\;\\<\\=\\>\\?\\@\\[\\]\\^\\`\\{\\|\\}\\~]",comparatorOp:"=|\\!=|>|>=|<|<=|\\$=|\\^=|\\*=",boolOp:"\\?|\\!|\\^",string:'"(?:\\\\"|[^"])+"|'+"'(?:\\\\'|[^'])+'",number:k.util.regex.number,meta:"degree|indegree|outdegree",separator:"\\s*,\\s*",descendant:"\\s+",child:"\\s+>\\s+",subject:"\\$"};a.variable="(?:[\\w-]|(?:\\\\"+a.metaChar+"))+",a.value=a.string+"|"+a.number,a.className=a.variable,a.id=a.variable;for(var s=function(t){return t.replace(new RegExp("\\\\("+a.metaChar+")","g"),function(t,e,n,i){return e})},l=a.comparatorOp.split("|"),u=0;u<l.length;u++){var c=l[u];a.comparatorOp+="|@"+c}for(l=a.comparatorOp.split("|"),u=0;u<l.length;u++){0<=(c=l[u]).indexOf("!")||"="!==c&&(a.comparatorOp+="|\\!"+c)}var h={group:{query:!0,regex:"(node|edge|\\*)",populate:function(t){this.group="*"==t?t:t+"s"}},state:{query:!0,regex:"(:selected|:unselected|:locked|:unlocked|:visible|:hidden|:transparent|:grabbed|:free|:removed|:inside|:grabbable|:ungrabbable|:animated|:unanimated|:selectable|:unselectable|:orphan|:nonorphan|:parent|:child|:loop|:simple|:active|:inactive|:touch|:backgrounding|:nonbackgrounding)",populate:function(t){this.colonSelectors.push(t)}},id:{query:!0,regex:"\\#("+a.id+")",populate:function(t){this.ids.push(s(t))}},className:{query:!0,regex:"\\.("+a.className+")",populate:function(t){this.classes.push(s(t))}},dataExists:{query:!0,regex:"\\[\\s*("+a.variable+")\\s*\\]",populate:function(t){this.data.push({field:s(t)})}},dataCompare:{query:!0,regex:"\\[\\s*("+a.variable+")\\s*("+a.comparatorOp+")\\s*("+a.value+")\\s*\\]",populate:function(t,e,n){n=null!=new RegExp("^"+a.string+"$").exec(n)?n.substring(1,n.length-1):parseFloat(n),this.data.push({field:s(t),operator:e,value:n})}},dataBool:{query:!0,regex:"\\[\\s*("+a.boolOp+")\\s*("+a.variable+")\\s*\\]",populate:function(t,e){this.data.push({field:s(e),operator:t})}},metaCompare:{query:!0,regex:"\\[\\[\\s*("+a.meta+")\\s*("+a.comparatorOp+")\\s*("+a.number+")\\s*\\]\\]",populate:function(t,e,n){this.meta.push({field:s(t),operator:e,value:parseFloat(n)})}},nextQuery:{separator:!0,regex:a.separator,populate:function(){n[++u]=o(),r=null}},child:{separator:!0,regex:a.child,populate:function(){var t=o();t.parent=this,t.subject=r,n[u]=t}},descendant:{separator:!0,regex:a.descendant,populate:function(){var t=o();t.ancestor=this,t.subject=r,n[u]=t}},subject:{modifier:!0,regex:a.subject,populate:function(){return null!=r&&this.subject!=this?(k.util.error("Redefinition of subject in selector `"+e+"`"),!1):void((r=this).subject=this)}}},d=0;for(var p in h)h[d]=h[p],h[d].name=p,d++;h.length=d;var f=n._private.selectorText=e,g=(u=0,function(t){for(var e,n,i,r=0;r<h.length;r++){var o=h[r],a=o.name;if(!k.is.fn(t)||t(a,o)){var s=f.match(new RegExp("^"+o.regex));if(null!=s){e=o,i=a;var l=(n=s)[0];f=f.substring(l.length);break}}}return{expr:e,match:n,name:i}});for(n[0]=o(),function(){var t=f.match(/^\s+/);if(t){var e=t[0];f=f.substring(e.length)}}();;){var v=g();if(null==v.expr)return void k.util.error("The selector `"+e+"`is invalid");var m=[];for(d=1;d<v.match.length;d++)m.push(v.match[d]);if(!1===v.expr.populate.apply(n[u],m))return;if(f.match(/^\s*$/))break}for(n.length=u+1,d=0;d<n.length;d++){var y=n[d];if(null!=y.subject){for(;y.subject!=y;)if(null!=y.parent){var b=y.parent,x=y;x.parent=null,b.child=x,y=b}else{if(null==y.ancestor){k.util.error("When adjusting references for the selector `"+y+"`, neither parent nor ancestor was found");break}var w=y.ancestor,$=y;$.ancestor=null,w.descendant=$,y=w}n[d]=y.subject}}if(null!=t)for(d=0;d<n.length;d++){if(null!=n[d].group&&n[d].group!=t)return void k.util.error("Group `"+n[d].group+"` conflicts with implicit group `"+t+"` in selector `"+e+"`");n[d].group=t}}n._private.invalid=!1},k.selfn=k.Selector.prototype,k.selfn.size=function(){return this.length},k.selfn.eq=function(t){return this[t]},k.selfn.find=function(){};var h=function(f,e){if(null!=f.group&&"*"!=f.group&&f.group!=e._private.group)return!1;for(var r=e.cy(),t=!0,n=0;n<f.colonSelectors.length;n++){switch(f.colonSelectors[n]){case":selected":t=e.selected();break;case":unselected":t=!e.selected();break;case":selectable":t=e.selectable();break;case":unselectable":t=!e.selectable();break;case":locked":t=e.locked();break;case":unlocked":t=!e.locked();break;case":visible":t=e.visible();break;case":hidden":t=!e.visible();break;case":transparent":t=e.transparent();break;case":grabbed":t=e.grabbed();break;case":free":t=!e.grabbed();break;case":removed":t=e.removed();break;case":inside":t=!e.removed();break;case":grabbable":t=e.grabbable();break;case":ungrabbable":t=!e.grabbable();break;case":animated":t=e.animated();break;case":unanimated":t=!e.animated();break;case":parent":t=e.isNode()&&e.children().nonempty();break;case":child":case":nonorphan":t=e.isNode()&&e.parent().nonempty();break;case":orphan":t=e.isNode()&&e.parent().empty();break;case":loop":t=e.isEdge()&&e.data("source")===e.data("target");break;case":simple":t=e.isEdge()&&e.data("source")!==e.data("target");break;case":active":t=e.active();break;case":inactive":t=!e.active();break;case":touch":t=k.is.touch();break;case":backgrounding":t=e.backgrounding();break;case":nonbackgrounding":t=!e.backgrounding()}if(!t)break}if(!t)return!1;var i=!0;for(n=0;n<f.ids.length;n++){var o=f.ids[n],a=e._private.data.id;if(!(i=i&&o==a))break}if(!i)return!1;var s=!0;for(n=0;n<f.classes.length;n++){var l=f.classes[n];if(!(s=s&&e.hasClass(l)))break}if(!s)return!1;function u(t){for(var e=!0,n=0;n<f[t.name].length;n++){var i,r=f[t.name][n],o=r.operator,a=r.value,s=r.field;if(null!=o&&null!=a){var l=t.fieldValue(s),u=k.is.string(l)||k.is.number(l)?""+l:"",c=""+a,h=!1;0<=o.indexOf("@")&&(u=u.toLowerCase(),c=c.toLowerCase(),o=o.replace("@",""),h=!0);var d=!1,p=!1;switch(0<=o.indexOf("!")&&(o=o.replace("!",""),d=!0),h&&(a=c.toLowerCase(),l=u.toLowerCase()),o){case"*=":i=0<=u.search(c);break;case"$=":i=null!=new RegExp(c+"$").exec(u);break;case"^=":i=null!=new RegExp("^"+c).exec(u);break;case"=":i=l===a;break;case"!=":i=l!==a;break;case">":i=d?l<=a:a<l,p=!0;break;case">=":i=d?l<a:a<=l,p=!0;break;case"<":i=d?a<=l:l<a,p=!0;break;case"<=":i=d?a<l:l<=a,p=!0;break;default:i=!1}}else if(null!=o)switch(o){case"?":i=t.fieldTruthy(s);break;case"!":i=!t.fieldTruthy(s);break;case"^":i=t.fieldUndefined(s)}else i=!t.fieldUndefined(s);if(d&&!p&&(i=!i,p=!0),!i){e=!1;break}}return e}if(!u({name:"data",fieldValue:function(t){return e._private.data[t]},fieldRef:function(t){return"element._private.data."+t},fieldUndefined:function(t){return void 0===e._private.data[t]},fieldTruthy:function(t){return!!e._private.data[t]}}))return!1;if(!u({name:"meta",fieldValue:function(t){return e[t]()},fieldRef:function(t){return"element."+t+"()"},fieldUndefined:function(t){return null==e[t]()},fieldTruthy:function(t){return!!e[t]()}}))return!1;if(null!=f.collection&&!(null!=f.collection._private.ids[e.id()]))return!1;if(null!=f.filter&&0===e.collection().filter(f.filter).size())return!1;function c(t,e){if(null==t)return!0;var n=!1;if(!r.hasCompoundNodes())return!1;e=e();for(var i=0;i<e.length;i++)if(h(t,e[i])){n=!0;break}return n}return!!(c(f.parent,function(){return e.parent()})&&c(f.ancestor,function(){return e.parents()})&&c(f.child,function(){return e.children()})&&c(f.descendant,function(){return e.descendants()}))};k.selfn.filter=function(t){var r=this,e=t.cy();if(r._private.invalid)return new k.Collection(e);var n=function(t,e){for(var n=0;n<r.length;n++){var i=r[n];if(h(i,e))return!0}return!1};return null==r._private.selectorText&&(n=function(){return!0}),t.filter(n)},k.selfn.matches=function(t){if(this._private.invalid)return!1;for(var e=0;e<this.length;e++){var n=this[e];if(h(n,t))return!0}return!1},k.selfn.toString=k.selfn.selector=function(){for(var t="",a=function(t,e){return k.is.string(t)?e?'"'+t+'"':t:""},s=function(t){var e="";t.subject===t&&(e+="$");var n=a(t.group);e+=n.substring(0,n.length-1);for(var i=0;i<t.data.length;i++){var r=t.data[i];e+=r.value?"["+r.field+a(r.operator)+a(r.value,!0)+"]":"["+a(r.operator)+r.field+"]"}for(i=0;i<t.meta.length;i++){var o=t.meta[i];e+="[["+o.field+a(o.operator)+a(o.value,!0)+"]]"}for(i=0;i<t.colonSelectors.length;i++){e+=t.colonSelectors[l]}for(i=0;i<t.ids.length;i++){e+="#"+t.ids[l]}for(i=0;i<t.classes.length;i++){e+="."+t.classes[l]}return null!=t.parent&&(e=s(t.parent)+" > "+e),null!=t.ancestor&&(e=s(t.ancestor)+" "+e),null!=t.child&&(e+=" > "+s(t.child)),null!=t.descendant&&(e+=" "+s(t.descendant)),e},l=0;l<this.length;l++){var e=this[l];t+=s(e),1<this.length&&l<this.length-1&&(t+=", ")}return t}}(cytoscape),function(N){"use strict";N.Style=function(t){return this instanceof N.Style?N.is.core(t)?(this._private={cy:t,coreStyle:{},newStyle:!0},this.length=0,void this.addDefaultStylesheet()):void N.util.error("A style must have a core reference"):new N.Style(t)},N.style=N.Style,N.styfn=N.Style.prototype,N.fn.style=function(t,e){for(var n in t){var i=t[n];N.Style.prototype=i}},function(){function t(t){return"^"+t+"\\s*\\(\\s*([\\w\\.]+)\\s*\\)$"}function e(t){return"^"+t+"\\s*\\(([\\w\\.]+)\\s*\\,\\s*("+n+")\\s*\\,\\s*("+n+")\\s*,\\s*("+n+"|\\w+|"+i+"|"+r+"|"+o+"|"+a+")\\s*\\,\\s*("+n+"|\\w+|"+i+"|"+r+"|"+o+"|"+a+")\\)$"}var n=N.util.regex.number,i=N.util.regex.rgbaNoBackRefs,r=N.util.regex.hslaNoBackRefs,o=N.util.regex.hex3,a=N.util.regex.hex6;N.style.types={time:{number:!0,min:0,units:"s|ms",implicitUnits:"ms"},percent:{number:!0,min:0,max:100,units:"%"},zeroOneNumber:{number:!0,min:0,max:1,unitless:!0},nOneOneNumber:{number:!0,min:-1,max:1,unitless:!0},nonNegativeInt:{number:!0,min:0,integer:!0,unitless:!0},position:{enums:["parent","origin"]},autoSize:{number:!0,min:0,enums:["auto"]},number:{number:!0},size:{number:!0,min:0},bgSize:{number:!0,min:0,allowPercent:!0},bgWH:{number:!0,min:0,allowPercent:!0,enums:["auto"]},bgPos:{number:!0,allowPercent:!0},bgRepeat:{enums:["repeat","repeat-x","repeat-y","no-repeat"]},bgFit:{enums:["none","contain","cover"]},bgClip:{enums:["none","node"]},color:{color:!0},lineStyle:{enums:["solid","dotted","dashed"]},borderStyle:{enums:["solid","dotted","dashed","double"]},curveStyle:{enums:["bezier","unbundled-bezier","haystack"]},fontFamily:{regex:'^([\\w- \\"]+(?:\\s*,\\s*[\\w- \\"]+)*)$'},fontVariant:{enums:["small-caps","normal"]},fontStyle:{enums:["italic","normal","oblique"]},fontWeight:{enums:["normal","bold","bolder","lighter","100","200","300","400","500","600","800","900",100,200,300,400,500,600,700,800,900]},textDecoration:{enums:["none","underline","overline","line-through"]},textTransform:{enums:["none","uppercase","lowercase"]},textWrap:{enums:["none","wrap"]},textBackgroundShape:{enums:["rectangle","roundrectangle"]},nodeShape:{enums:["rectangle","roundrectangle","ellipse","triangle","square","pentagon","hexagon","heptagon","octagon","star","diamond","vee","rhomboid"]},compoundIncludeLabels:{enums:["include","exclude"]},arrowShape:{enums:["tee","triangle","triangle-tee","triangle-backcurve","half-triangle-overshot","square","circle","diamond","none"]},arrowFill:{enums:["filled","hollow"]},display:{enums:["element","none"]},visibility:{enums:["hidden","visible"]},valign:{enums:["top","center","bottom"]},halign:{enums:["left","center","right"]},text:{string:!0},data:{mapping:!0,regex:t("data")},layoutData:{mapping:!0,regex:t("layoutData")},scratch:{mapping:!0,regex:t("scratch")},mapData:{mapping:!0,regex:e("mapData")},mapLayoutData:{mapping:!0,regex:e("mapLayoutData")},mapScratch:{mapping:!0,regex:e("mapScratch")},fn:{mapping:!0,fn:!0},url:{regex:"^url\\s*\\(\\s*([^\\s]+)\\s*\\s*\\)|none|(.+)$"},propList:{propList:!0},angle:{number:!0,units:"deg|rad"},textRotation:{enums:["none","autorotate"]}};var s=N.style.types,l=N.style.properties=[{name:"text-valign",type:s.valign},{name:"text-halign",type:s.halign},{name:"color",type:s.color},{name:"content",type:s.text},{name:"text-outline-color",type:s.color},{name:"text-outline-width",type:s.size},{name:"text-outline-opacity",type:s.zeroOneNumber},{name:"text-opacity",type:s.zeroOneNumber},{name:"text-background-color",type:s.color},{name:"text-background-opacity",type:s.zeroOneNumber},{name:"text-border-opacity",type:s.zeroOneNumber},{name:"text-border-color",type:s.color},{name:"text-border-width",type:s.size},{name:"text-border-style",type:s.borderStyle},{name:"text-background-shape",type:s.textBackgroundShape},{name:"text-transform",type:s.textTransform},{name:"text-wrap",type:s.textWrap},{name:"text-max-width",type:s.size},{name:"font-family",type:s.fontFamily},{name:"font-style",type:s.fontStyle},{name:"font-weight",type:s.fontWeight},{name:"font-size",type:s.size},{name:"min-zoomed-font-size",type:s.size},{name:"edge-text-rotation",type:s.textRotation},{name:"display",type:s.display},{name:"visibility",type:s.visibility},{name:"opacity",type:s.zeroOneNumber},{name:"z-index",type:s.nonNegativeInt},{name:"overlay-padding",type:s.size},{name:"overlay-color",type:s.color},{name:"overlay-opacity",type:s.zeroOneNumber},{name:"shadow-blur",type:s.size},{name:"shadow-color",type:s.color},{name:"shadow-opacity",type:s.zeroOneNumber},{name:"shadow-offset-x",type:s.number},{name:"shadow-offset-y",type:s.number},{name:"text-shadow-blur",type:s.size},{name:"text-shadow-color",type:s.color},{name:"text-shadow-opacity",type:s.zeroOneNumber},{name:"text-shadow-offset-x",type:s.number},{name:"text-shadow-offset-y",type:s.number},{name:"transition-property",type:s.propList},{name:"transition-duration",type:s.time},{name:"transition-delay",type:s.time},{name:"height",type:s.autoSize},{name:"width",type:s.autoSize},{name:"shape",type:s.nodeShape},{name:"background-color",type:s.color},{name:"background-opacity",type:s.zeroOneNumber},{name:"background-blacken",type:s.nOneOneNumber},{name:"border-color",type:s.color},{name:"border-opacity",type:s.zeroOneNumber},{name:"border-width",type:s.size},{name:"border-style",type:s.borderStyle},{name:"background-image",type:s.url},{name:"background-image-opacity",type:s.zeroOneNumber},{name:"background-position-x",type:s.bgPos},{name:"background-position-y",type:s.bgPos},{name:"background-repeat",type:s.bgRepeat},{name:"background-fit",type:s.bgFit},{name:"background-clip",type:s.bgClip},{name:"background-width",type:s.bgWH},{name:"background-height",type:s.bgWH},{name:"padding-left",type:s.size},{name:"padding-right",type:s.size},{name:"padding-top",type:s.size},{name:"padding-bottom",type:s.size},{name:"position",type:s.position},{name:"compound-sizing-wrt-labels",type:s.compoundIncludeLabels},{name:"line-style",type:s.lineStyle},{name:"line-color",type:s.color},{name:"control-point-step-size",type:s.size},{name:"control-point-distance",type:s.number},{name:"control-point-weight",type:s.zeroOneNumber},{name:"curve-style",type:s.curveStyle},{name:"haystack-radius",type:s.zeroOneNumber},{name:"source-arrow-shape",type:s.arrowShape},{name:"target-arrow-shape",type:s.arrowShape},{name:"mid-source-arrow-shape",type:s.arrowShape},{name:"mid-target-arrow-shape",type:s.arrowShape},{name:"source-arrow-color",type:s.color},{name:"target-arrow-color",type:s.color},{name:"mid-source-arrow-color",type:s.color},{name:"mid-target-arrow-color",type:s.color},{name:"source-arrow-fill",type:s.arrowFill},{name:"target-arrow-fill",type:s.arrowFill},{name:"mid-source-arrow-fill",type:s.arrowFill},{name:"mid-target-arrow-fill",type:s.arrowFill},{name:"selection-box-color",type:s.color},{name:"selection-box-opacity",type:s.zeroOneNumber},{name:"selection-box-border-color",type:s.color},{name:"selection-box-border-width",type:s.size},{name:"active-bg-color",type:s.color},{name:"active-bg-opacity",type:s.zeroOneNumber},{name:"active-bg-size",type:s.size},{name:"outside-texture-bg-color",type:s.color},{name:"outside-texture-bg-opacity",type:s.zeroOneNumber}];N.style.pieBackgroundN=16,l.push({name:"pie-size",type:s.bgSize});for(var u=1;u<=N.style.pieBackgroundN;u++)l.push({name:"pie-"+u+"-background-color",type:s.color}),l.push({name:"pie-"+u+"-background-size",type:s.percent}),l.push({name:"pie-"+u+"-background-opacity",type:s.zeroOneNumber});for(u=0;u<l.length;u++){var c=l[u];l[c.name]=c}}(),N.styfn.addDefaultStylesheet=function(){this.selector("node, edge").css({"text-valign":"top","text-halign":"center",color:"#000","text-outline-color":"#000","text-outline-width":0,"text-outline-opacity":1,"text-opacity":1,"text-decoration":"none","text-transform":"none","text-wrap":"none","text-max-width":9999,"text-background-color":"#000","text-background-opacity":0,"text-border-opacity":0,"text-border-width":0,"text-border-style":"solid","text-border-color":"#000","text-background-shape":"rectangle","font-family":"Helvetica","font-style":"normal","font-weight":"normal","font-size":16,"min-zoomed-font-size":0,"edge-text-rotation":"none",visibility:"visible",display:"element",opacity:1,"z-index":0,content:"","overlay-opacity":0,"overlay-color":"#000","overlay-padding":10,"shadow-opacity":0,"shadow-color":"#000","shadow-blur":10,"shadow-offset-x":0,"shadow-offset-y":0,"text-shadow-opacity":0,"text-shadow-color":"#000","text-shadow-blur":5,"text-shadow-offset-x":0,"text-shadow-offset-y":0,"transition-property":"none","transition-duration":0,"transition-delay":0,"background-blacken":0,"background-color":"#888","background-opacity":1,"background-image":"none","background-image-opacity":1,"background-position-x":"50%","background-position-y":"50%","background-repeat":"no-repeat","background-fit":"none","background-clip":"node","background-width":"auto","background-height":"auto","border-color":"#000","border-opacity":1,"border-width":0,"border-style":"solid",height:30,width:30,shape:"ellipse","padding-top":0,"padding-bottom":0,"padding-left":0,"padding-right":0,position:"origin","compound-sizing-wrt-labels":"include","pie-size":"100%","pie-1-background-color":"black","pie-2-background-color":"black","pie-3-background-color":"black","pie-4-background-color":"black","pie-5-background-color":"black","pie-6-background-color":"black","pie-7-background-color":"black","pie-8-background-color":"black","pie-9-background-color":"black","pie-10-background-color":"black","pie-11-background-color":"black","pie-12-background-color":"black","pie-13-background-color":"black","pie-14-background-color":"black","pie-15-background-color":"black","pie-16-background-color":"black","pie-1-background-size":"0%","pie-2-background-size":"0%","pie-3-background-size":"0%","pie-4-background-size":"0%","pie-5-background-size":"0%","pie-6-background-size":"0%","pie-7-background-size":"0%","pie-8-background-size":"0%","pie-9-background-size":"0%","pie-10-background-size":"0%","pie-11-background-size":"0%","pie-12-background-size":"0%","pie-13-background-size":"0%","pie-14-background-size":"0%","pie-15-background-size":"0%","pie-16-background-size":"0%","pie-1-background-opacity":1,"pie-2-background-opacity":1,"pie-3-background-opacity":1,"pie-4-background-opacity":1,"pie-5-background-opacity":1,"pie-6-background-opacity":1,"pie-7-background-opacity":1,"pie-8-background-opacity":1,"pie-9-background-opacity":1,"pie-10-background-opacity":1,"pie-11-background-opacity":1,"pie-12-background-opacity":1,"pie-13-background-opacity":1,"pie-14-background-opacity":1,"pie-15-background-opacity":1,"pie-16-background-opacity":1,"source-arrow-shape":"none","mid-source-arrow-shape":"none","target-arrow-shape":"none","mid-target-arrow-shape":"none","source-arrow-color":"#ddd","mid-source-arrow-color":"#ddd","target-arrow-color":"#ddd","mid-target-arrow-color":"#ddd","source-arrow-fill":"filled","mid-source-arrow-fill":"filled","target-arrow-fill":"filled","mid-target-arrow-fill":"filled","line-style":"solid","line-color":"#ddd","control-point-step-size":40,"control-point-weight":.5,"curve-style":"bezier","haystack-radius":.8}).selector("$node > node").css({width:"auto",height:"auto",shape:"rectangle","background-opacity":.5,"padding-top":10,"padding-right":10,"padding-left":10,"padding-bottom":10}).selector("edge").css({width:1}).selector(":active").css({"overlay-color":"black","overlay-padding":10,"overlay-opacity":.25}).selector("core").css({"selection-box-color":"#ddd","selection-box-opacity":.65,"selection-box-border-color":"#aaa","selection-box-border-width":1,"active-bg-color":"black","active-bg-opacity":.15,"active-bg-size":30,"outside-texture-bg-color":"#000","outside-texture-bg-opacity":.125}),this.defaultLength=this.length},N.styfn.clear=function(){for(var t=0;t<this.length;t++)this[t]=void 0;return this.length=0,this._private.newStyle=!0,this},N.styfn.resetToDefault=function(){return this.clear(),this.addDefaultStylesheet(),this},N.styfn.core=function(){return this._private.coreStyle},N.styfn.parse=function(t,e,n,i){var r,o=[t,e,n,i].join("$"),a=this.propCache=this.propCache||{};return(r=a[o])||(r=a[o]=this.parseImpl(t,e,n,i)),N.util.copy(r)},N.styfn.parseImpl=function(t,e,n,i){t=N.util.camel2dash(t);var r=N.style.properties[t],o=e,a=N.style.types;if(!r)return null;if(null==e)return null;var s=N.is.string(e);s&&(e=N.util.trim(e));var l=r.type;if(!l)return null;if(n&&(""===e||null===e))return{name:t,value:e,bypass:!0,deleteBypass:!0};var u,c,h,d,p,f,g=t.match(/pie-(\d+)-background-size/);if(N.is.fn(e))return{name:t,value:e,strValue:"fn",mapped:a.fn,bypass:n,hasPie:g};if(!s||i);else{if((u=new RegExp(a.data.regex).exec(e))||(h=new RegExp(a.layoutData.regex).exec(e))||(p=new RegExp(a.scratch.regex).exec(e)))return!n&&(v=u?a.data:h?a.layoutData:a.scratch,{name:t,value:u=u||h||p,strValue:""+e,mapped:v,field:u[1],bypass:n,hasPie:g});if((c=new RegExp(a.mapData.regex).exec(e))||(d=new RegExp(a.mapLayoutData.regex).exec(e))||(f=new RegExp(a.mapScratch.regex).exec(e))){if(n)return!1;var v;if(v=c?a.mapData:d?a.mapLayoutData:a.mapScratch,c=c||d||f,!l.color&&!l.number)return!1;var m=this.parse(t,c[4]);if(!m||m.mapped)return!1;var y=this.parse(t,c[5]);if(!y||y.mapped)return!1;if(m.value===y.value)return!1;if(l.color){var b=m.value,x=y.value;if(!(b[0]!==x[0]||b[1]!==x[1]||b[2]!==x[2]||b[3]!==x[3]&&(null!=b[3]&&1!==b[3]||null!=x[3]&&1!==x[3])))return!1}return{name:t,value:c,strValue:""+e,mapped:v,field:c[1],fieldMin:parseFloat(c[2]),fieldMax:parseFloat(c[3]),valueMin:m.value,valueMax:y.value,bypass:n,hasPie:g}}}if(l.number){var w,$="px";if(l.units&&(w=l.units),l.implicitUnits&&($=l.implicitUnits),!l.unitless)if(s){var k="px|em"+(l.allowPercent?"|\\%":"");w&&(k=w);var C=e.match("^("+N.util.regex.number+")("+k+")?$");C&&(e=C[1],w=C[2]||$)}else w&&!l.implicitUnits||(w=$);if(e=parseFloat(e),isNaN(e)&&void 0===l.enums)return null;if(isNaN(e)&&void 0!==l.enums){e=o;for(var E=0;E<l.enums.length;E++){if(l.enums[E]===e)return{name:t,value:e,strValue:""+e,bypass:n}}return null}if(l.integer&&!N.is.integer(e))return null;if(void 0!==l.min&&e<l.min||void 0!==l.max&&e>l.max)return null;var S={name:t,value:e,strValue:""+e+(w||""),units:w,bypass:n,hasPie:g&&null!=e&&0!==e&&""!==e};return l.unitless||"px"!==w&&"em"!==w||(S.pxValue="px"!==w&&w?this.getEmSizeInPixels()*e:e),"ms"!==w&&"s"!==w||(S.msValue="ms"===w?e:1e3*e),S}if(l.propList){var T=[],D=""+e;if("none"===D);else{var _=D.split(",");for(E=0;E<_.length;E++){var P=N.util.trim(_[E]);N.style.properties[P]&&T.push(P)}if(0===T.length)return null}return{name:t,value:T,strValue:0===T.length?"none":T.join(", "),bypass:n}}if(l.color){var M=N.util.color2tuple(e);return M?{name:t,value:M,strValue:""+e,bypass:n}:null}if(l.enums){for(E=0;E<l.enums.length;E++){if(l.enums[E]===e)return{name:t,value:e,strValue:""+e,bypass:n}}return null}if(l.regex){var A=new RegExp(l.regex).exec(e);return A?{name:t,value:A,strValue:""+e,bypass:n}:null}return l.string?{name:t,value:e,strValue:""+e,bypass:n}:null},N.styfn.selector=function(t){var e="core"===t?null:new N.Selector(t),n=this.length++;return this[n]={selector:e,properties:[],mappedProperties:[],index:n},this},N.styfn.css=function(){var t=arguments;switch(t.length){case 1:for(var e=t[0],n=0;n<N.style.properties.length;n++){var i=N.style.properties[n],r=e[i.name];void 0===r&&(r=e[N.util.dash2camel(i.name)]),void 0!==r&&this.cssRule(i.name,r)}break;case 2:this.cssRule(t[0],t[1])}return this},N.styfn.style=N.styfn.css,N.styfn.cssRule=function(t,e){var n=this.parse(t,e);if(n){var i=this.length-1;this[i].properties.push(n),(this[i].properties[n.name]=n).hasPie&&(this._private.hasPie=!0),n.mapped&&this[i].mappedProperties.push(n),this[i].selector||(this._private.coreStyle[n.name]=n)}return this}}(cytoscape),function(M){"use strict";M.styfn.apply=function(t){this._private.newStyle&&(this._private.contextStyles={},this._private.propDiffs={});for(var e=0;e<t.length;e++){var n=t[e],i=this.getContextMeta(n),r=this.getContextStyle(i),o=this.applyContextStyle(i,r,n);this.updateTransitions(n,o.diffProps),this.updateStyleHints(n)}this._private.newStyle=!1},M.styfn.getPropertiesDiff=function(t,e){var n=this._private.propDiffs=this._private.propDiffs||{},i=t+"-"+e,r=n[i];if(r)return r;for(var o=[],a={},s=0;s<this.length;s++){var l=this[s],u="t"===t[s]!=("t"===e[s]),c=0<l.mappedProperties.length;if(u||c){var h;u&&c?h=l.properties:u?h=l.properties:c&&(h=l.mappedProperties);for(var d=0;d<h.length;d++){for(var p=h[d],f=p.name,g=!1,v=s+1;v<this.length;v++){var m=this[v];if("t"===e[v]&&(g=null!=m.properties[p.name]))break}a[f]||g||(a[f]=!0,o.push(f))}}}return n[i]=o},M.styfn.getContextMeta=function(t){var e,n="",i=t._private.styleCxtKey||"";this._private.newStyle&&(i="");for(var r=0;r<this.length;r++){var o=this[r];n+=o.selector&&o.selector.matches(t)?"t":"f"}return e=this.getPropertiesDiff(i,n),{key:t._private.styleCxtKey=n,diffPropNames:e}},M.styfn.getContextStyle=function(t){var e=t.key,n=this._private.contextStyles=this._private.contextStyles||{};if(n[e])return n[e];for(var i={_private:{key:e}},r=0;r<this.length;r++){var o=this[r];if("t"===e[r])for(var a=0;a<o.properties.length;a++){var s=o.properties[a];(i[s.name]=s).context=o}}return n[e]=i},M.styfn.applyContextStyle=function(t,e,n){for(var i=t.diffPropNames,r={},o=0;o<i.length;o++){var a=i[o],s=e[a],l=n._private.style[a];if(s&&l!==s){var u=r[a]={prev:l};this.applyParsedProperty(n,s),u.next=n._private.style[a],u.next&&u.next.bypass&&(u.next=u.next.bypassed)}}return{diffProps:r}},M.styfn.updateStyleHints=function(t){var e=t._private,n=e.style,i=!1;if("nodes"===e.group&&this._private.hasPie)for(var r=1;r<=M.style.pieBackgroundN;r++){if(0<(l=e.style["pie-"+r+"-background-size"].value)){i=!0;break}}e.hasPie=i;var o=n["text-transform"].strValue,a=n.content.strValue,s=n["font-style"].strValue,l=n["font-size"].pxValue+"px",u=n["font-family"].strValue,c=n["font-weight"].strValue,h=n["text-valign"].strValue,d=n["text-valign"].strValue,p=n["text-outline-width"].pxValue,f=n["text-wrap"].strValue,g=n["text-max-width"].pxValue;e.labelKey=s+"$"+l+"$"+u+"$"+c+"$"+a+"$"+o+"$"+h+"$"+d+"$"+p+"$"+f+"$"+g,e.fontKey=s+"$"+c+"$"+l+"$"+u;var v=n.width.pxValue,m=n.height.pxValue,y=n["border-width"].pxValue;if(e.boundingBoxKey=v+"$"+m+"$"+y,"edges"===t._private.group){var b=n["control-point-step-size"].pxValue,x=n["control-point-distance"]?n["control-point-distance"].pxValue:void 0,w=n["control-point-weight"].value,$=n["curve-style"].strValue;e.boundingBoxKey+="$"+b+"$"+x+"$"+w+"$"+$}e.styleKey=Date.now()},M.styfn.applyParsedProperty=function(t,e){var n,i=e,r=t._private.style,o=M.style.types,a=M.style.properties[i.name].type,s=i.bypass,l=r[i.name],u=l&&l.bypass,c=t._private;if(("height"===e.name||"width"===e.name)&&t.isNode()){if("auto"===e.value&&!t.isParent())return!1;"auto"!==e.value&&t.isParent()&&(i=e=this.parse(e.name,"auto",s))}if(s&&i.deleteBypass){var h=r[i.name];return!h||!(!h.bypass||!h.bypassed)&&(r[i.name]=h.bypassed,!0)}function d(){M.util.error("Do not assign mappings to elements without corresponding data (e.g. ele `"+t.id()+"` for property `"+i.name+"` with data field `"+i.field+"`); try a `["+i.field+"]` selector to limit scope to elements with `"+i.field+"` defined")}switch(i.mapped){case o.mapData:case o.mapLayoutData:case o.mapScratch:var p,f=i.mapped===o.mapLayoutData,g=i.mapped===o.mapScratch,v=i.field.split(".");D=g||f?c.scratch:c.data;for(var m=0;m<v.length&&D;m++){D=D[v[m]]}if((p=M.is.number(D)?(D-i.fieldMin)/(i.fieldMax-i.fieldMin):0)<0?p=0:1<p&&(p=1),a.color){var y=i.valueMin[0],b=i.valueMax[0],x=i.valueMin[1],w=i.valueMax[1],$=i.valueMin[2],k=i.valueMax[2],C=null==i.valueMin[3]?1:i.valueMin[3],E=null==i.valueMax[3]?1:i.valueMax[3],S=[Math.round(y+(b-y)*p),Math.round(x+(w-x)*p),Math.round($+(k-$)*p),Math.round(C+(E-C)*p)];n={bypass:i.bypass,name:i.name,value:S,strValue:"rgb("+S[0]+", "+S[1]+", "+S[2]+")"}}else{if(!a.number)return!1;var T=i.valueMin+(i.valueMax-i.valueMin)*p;n=this.parse(i.name,T,i.bypass,!0)}n||(n=this.parse(i.name,l.strValue,i.bypass,!0)),n||d(),n.mapping=i,i=n;break;case o.data:case o.layoutData:case o.scratch:var D;f=i.mapped===o.layoutData,g=i.mapped===o.scratch,v=i.field.split(".");if(D=g||f?c.scratch:c.data)for(m=0;m<v.length;m++){D=D[v[m]]}if(!(n=this.parse(i.name,D,i.bypass,!0))){var _=l?l.strValue:"";n=this.parse(i.name,_,i.bypass,!0)}n||d(),n.mapping=i,i=n;break;case o.fn:var P=(0,i.value)(t);(n=this.parse(i.name,P,i.bypass,!0)).mapping=i,i=n;break;case void 0:break;default:return!1}return s?(i.bypassed=u?l.bypassed:l,r[i.name]=i):u?l.bypassed=i:r[i.name]=i,!0},M.styfn.update=function(){this._private.cy.elements().updateStyle()},M.styfn.updateMappers=function(t){for(var e=0;e<t.length;e++){for(var n=t[e],i=n._private.style,r=0;r<M.style.properties.length;r++){var o=i[M.style.properties[r].name];if(o&&o.mapping){var a=o.mapping;this.applyParsedProperty(n,a)}}this.updateStyleHints(n)}},M.styfn.updateTransitions=function(t,e,n){var i=this,r=t._private.style,o=r["transition-property"].value,a=r["transition-duration"].msValue,s=r["transition-delay"].msValue,l={};if(0<o.length&&0<a){for(var u=!1,c=0;c<o.length;c++){var h=o[c],d=r[h],p=e[h];if(p){var f,g=p.prev,v=null!=p.next?p.next:d,m=!1;g&&(M.is.number(g.pxValue)&&M.is.number(v.pxValue)?(m=v.pxValue-g.pxValue,f=g.pxValue+1e-6*m):M.is.number(g.value)&&M.is.number(v.value)?(m=v.value-g.value,f=g.value+1e-6*m):M.is.array(g.value)&&M.is.array(v.value)&&(m=g.value[0]!==v.value[0]||g.value[1]!==v.value[1]||g.value[2]!==v.value[2],f=g.strValue),m&&(l[h]=v.strValue,this.applyBypass(t,h,f),u=!0))}}if(!u)return;t._private.transitioning=!0,t.stop(),0<s&&t.delay(s),t.animate({css:l},{duration:a,queue:!1,complete:function(){n||i.removeBypasses(t,o),t._private.transitioning=!1}})}else t._private.transitioning&&(t.stop(),this.removeBypasses(t,o),t._private.transitioning=!1)}}(cytoscape),function(v){"use strict";v.styfn.applyBypass=function(t,e,n,i){var r=[];if("*"===e||"**"===e){if(void 0!==n)for(var o=0;o<v.style.properties.length;o++){e=(f=v.style.properties[o]).name;(s=this.parse(e,n,!0))&&r.push(s)}}else if(v.is.string(e)){(s=this.parse(e,n,!0))&&r.push(s)}else{if(!v.is.plainObject(e))return!1;var a=e;i=n;for(o=0;o<v.style.properties.length;o++){var s;if(void 0===(n=a[e=(f=v.style.properties[o]).name])&&(n=a[v.util.dash2camel(e)]),void 0!==n)(s=this.parse(e,n,!0))&&r.push(s)}}if(0===r.length)return!1;var l=!1;for(o=0;o<t.length;o++){for(var u,c=t[o],h=c._private.style,d={},p=0;p<r.length;p++){var f=r[p];if(i){var g=h[f.name];u=d[f.name]={prev:g}}l=this.applyParsedProperty(c,f)||l,i&&(u.next=h[f.name])}i&&this.updateTransitions(c,d,!0)}return l},v.styfn.overrideBypass=function(t,e,n){for(var i=0;i<t.length;i++){var r=t[i],o=r._private.style[v.util.camel2dash(e)];o.bypass?(o.value=n,o.pxValue=n):this.applyBypass(r,e,n)}},v.styfn.removeAllBypasses=function(t,e){for(var n=0;n<t.length;n++){for(var i=t[n],r={},o=i._private.style,a=0;a<v.style.properties.length;a++){var s=v.style.properties[a],l=s.name,u=this.parse(l,"",!0),c=o[s.name],h=r[s.name]={prev:c};this.applyParsedProperty(i,u),h.next=o[s.name]}e&&this.updateTransitions(i,r,!0)}},v.styfn.removeBypasses=function(t,e,n){for(var i=0;i<t.length;i++){for(var r=t[i],o={},a=r._private.style,s=0;s<e.length;s++){var l=e[s],u=v.style.properties[l],c=this.parse(l,"",!0),h=a[u.name],d=o[u.name]={prev:h};this.applyParsedProperty(r,c),d.next=a[u.name]}n&&this.updateTransitions(r,o,!0)}}}(cytoscape),function(t,n){"use strict";t.styfn.getEmSizeInPixels=function(){var t=this._private.cy.container();if(n&&t&&n.getComputedStyle){var e=n.getComputedStyle(t).getPropertyValue("font-size");return parseFloat(e)}return 1},t.styfn.containerCss=function(t){var e=this._private.cy.container();return n&&e&&n.getComputedStyle?n.getComputedStyle(e).getPropertyValue(t):void 0},t.styfn.containerProperty=function(t){var e=this.containerCss(t);return this.parse(t,e)},t.styfn.containerPropertyAsString=function(t){var e=this.containerProperty(t);return e?e.strValue:void 0}}(cytoscape,"undefined"==typeof window?null:window),function(l){"use strict";l.styfn.getRenderedStyle=function(t){if(t=t[0]){for(var e={},n=t._private.style,i=this._private.cy.zoom(),r=0;r<l.style.properties.length;r++){var o=l.style.properties[r],a=n[o.name];if(a){var s=a.unitless?a.strValue:a.pxValue*i+"px";e[o.name]=s,e[l.util.dash2camel(o.name)]=s}}return e}},l.styfn.getRawStyle=function(t){if(t=t[0]){for(var e={},n=t._private.style,i=0;i<l.style.properties.length;i++){var r=l.style.properties[i],o=n[r.name];o&&(e[r.name]=o.strValue,e[l.util.dash2camel(r.name)]=o.strValue)}return e}},l.styfn.getValueStyle=function(t){var e,n={};if(e=l.is.element(t)?t._private.style:t)for(var i=0;i<l.style.properties.length;i++){var r=l.style.properties[i],o=e[r.name]||e[l.util.dash2camel(r.name)];void 0===o||l.is.plainObject(o)||(o=this.parse(r.name,o)),o&&(n[r.name]=o,n[l.util.dash2camel(r.name)]=o)}return n},l.styfn.getPropsList=function(t){var e=[],n=t,i=l.style.properties;if(n)for(var r in n){var o=n[r],a=i[r]||i[l.util.camel2dash(r)],s=this.parse(a.name,o);e.push(s)}return e}}(cytoscape),function(i){"use strict";i.style.applyFromJson=function(t,e){for(var n=0;n<e.length;n++){var i=e[n],r=i.selector,o=i.style||i.css;for(var a in t.selector(r),o){var s=o[a];t.css(a,s)}}return t},i.style.fromJson=function(t,e){var n=new i.Style(t);return i.style.applyFromJson(n,e),n},i.styfn.fromJson=function(t){return this.resetToDefault(),i.style.applyFromJson(this,t),this},i.styfn.json=function(){for(var t=[],e=this.defaultLength;e<this.length;e++){for(var n=this[e],i=n.selector,r=n.properties,o={},a=0;a<r.length;a++){var s=r[a];o[s.name]=s.strValue}t.push({selector:i?i.toString():"core",style:o})}return t}}(cytoscape),function(y){"use strict";y.style.applyFromString=function(t,e){function n(){s=s.length>r.length?s.substr(r.length):""}function i(){o=o.length>a.length?o.substr(a.length):""}var r,o,a,s=""+e;for(s=s.replace(/[/][*](\s|.)+?[*][/]/g,"");;){if(s.match(/^\s*$/))break;var l=s.match(/^\s*((?:.|\s)+?)\s*\{((?:.|\s)+?)\}/);if(!l){y.util.error("Halting stylesheet parsing: String stylesheet contains more to parse but no selector and block found in: "+s);break}r=l[0];var u=l[1];if("core"!==u)if(new y.Selector(u)._private.invalid){y.util.error("Skipping parsing of block: Invalid selector found in string stylesheet: "+u),n();continue}var c=l[2],h=!1;o=c;for(var d=[];;){if(o.match(/^\s*$/))break;var p=o.match(/^\s*(.+?)\s*:\s*(.+?)\s*;/);if(!p){y.util.error("Skipping parsing of block: Invalid formatting of style property and value definitions found in:"+c),h=!0;break}a=p[0];var f=p[1],g=p[2];if(m=y.style.properties[f])t.parse(f,g)?d.push({name:f,val:g}):y.util.error("Skipping property: Invalid property definition in: "+a),i();else y.util.error("Skipping property: Invalid property name in: "+a),i()}if(h){n();break}t.selector(u);for(var v=0;v<d.length;v++){var m=d[v];t.css(m.name,m.val)}n()}return t},y.style.fromString=function(t,e){var n=new y.Style(t);return y.style.applyFromString(n,e),n},y.styfn.fromString=function(t){return this.resetToDefault(),y.style.applyFromString(this,t),this}}(cytoscape),function(l){"use strict";l.stylesheet=l.Stylesheet=function(){return this instanceof l.Stylesheet?void(this.length=0):new l.Stylesheet},l.sheetfn=l.Stylesheet.prototype,l.sheetfn.selector=function(t){var e=this.length++;return this[e]={selector:t,properties:[]},this},l.sheetfn.css=function(t,e){var n=this.length-1;if(l.is.string(t))this[n].properties.push({name:t,value:e});else if(l.is.plainObject(t))for(var i=t,r=0;r<l.style.properties.length;r++){var o=l.style.properties[r],a=i[o.name];if(void 0===a&&(a=i[l.util.dash2camel(o.name)]),void 0!==a){t=o.name,e=a;this[n].properties.push({name:t,value:e})}}return this},l.sheetfn.style=l.sheetfn.css,l.sheetfn.generateStyle=function(t){for(var e=new l.Style(t),n=0;n<this.length;n++){var i=this[n],r=i.selector,o=i.properties;e.selector(r);for(var a=0;a<o.length;a++){var s=o[a];e.css(s.name,s.value)}}return e}}(cytoscape),function(b,x){"use strict";b.Thread=function(t){return this instanceof b.Thread?(this._private={requires:[],files:[],queue:null,pass:[]},void(t&&this.run(t))):new b.Thread(t)},b.thread=b.Thread,b.thdfn=b.Thread.prototype,b.fn.thread=function(t,e){for(var n in t){var i=t[n];b.Thread.prototype[n]=i}};function u(t){return b.is.fn(t)?t.toString():'JSON.parse("'+JSON.stringify(t)+'")'}var w=function(t){var r,e;b.is.object(t)&&t.fn?(r=c(t.fn,t.name),e=t.name,t=t.fn):b.is.fn(t)?(r=t.toString(),e=t.name):b.is.string(t)?r=t:b.is.object(t)&&(r=t.proto?"":t.name+" = {};",e=t.name,t=t.obj),r+="\n";function n(t,e){if(t.prototype){var n=!1;for(var i in t.prototype){n=!0;break}n&&(r+=w({name:e,obj:t,proto:!0},t))}}if(t.prototype&&null!=e)for(var i in t.prototype){var o="",a=t.prototype[i];(o+=(l=e+".prototype."+i)+" = "+u(a)+";\n")&&(r+=o),n(a,l)}if(!b.is.string(t))for(var i in t){var s="";if(t.hasOwnProperty(i)){var l;a=t[i];s+=(l=e+'["'+i+'"]')+" = "+u(a)+";\n"}s&&(r+=s),n(a,l)}return r};b.fn.thread({require:function(t,e){return function(t){return b.is.string(t)&&t.match(/\.js$/)}(t)?this._private.files.push(t):(e&&(t=b.is.fn(t)?{name:e=e||t.name,fn:t}:{name:e,obj:t}),this._private.requires.push(t)),this},pass:function(t){return this._private.pass.push(t),this},run:function(p,f){var g=this,v=this._private;if(f=f||v.pass.shift(),!v.stopped){if(v.running)return v.queue=v.queue.then(function(){return g.run(p,f)});var m=null!=x,y="undefined"!=typeof module;g.trigger("run");var t=new b.Promise(function(n,i){v.running=!0;var t=v.ran,e=b.is.string(p)?p:p.toString(),r="\n"+v.requires.map(function(t){return w(t)}).concat(v.files.map(function(t){if(m){return'importScripts("'+((e=t).match(/^\.\//)||e.match(/^\.\./)?x.location.origin+x.location.pathname+e:e.match(/^\//)?x.location.origin+"/"+e:e)+'");'}var e;return y?'eval( require("fs").readFileSync("'+t+'", { encoding: "utf8" }) );':void 0})).concat(["( function(){","var ret = ("+e+")("+JSON.stringify(f)+");","if( ret !== undefined ){ resolve(ret); }","} )()\n"]).join("\n");if(v.requires=[],v.files=[],m){var o,a;if(!t){var s=r+"";r=["function broadcast(m){ return message(m); };","function message(m){ postMessage(m); };","function listen(fn){",'  self.addEventListener("message", function(m){ ','    if( typeof m === "object" && (m.data.$$eval || m.data === "$$start") ){',"    } else { ","      fn( m.data );","    }","  });","};",'self.addEventListener("message", function(m){  if( m.data.$$eval ){ eval( m.data.$$eval ); }  });',"function resolve(v){ postMessage({ $$resolve: v }); };","function reject(v){ postMessage({ $$reject: v }); };"].join("\n"),r+=s,o=new Blob([r],{type:"application/javascript"}),a=x.URL.createObjectURL(o)}var l=v.webworker=v.webworker||new Worker(a);t&&l.postMessage({$$eval:r}),l.addEventListener("message",u=function(t){var e=b.is.object(t)&&b.is.object(t.data);e&&"$$resolve"in t.data?(l.removeEventListener("message",u),n(t.data.$$resolve)):e&&"$$reject"in t.data?(l.removeEventListener("message",u),i(t.data.$$reject)):g.trigger(new b.Event(t,{type:"message",message:t.data}))},!1),t||l.postMessage("$$start")}else if(y){var u,c=require("path"),h=require("child_process"),d=v.child=v.child||h.fork(c.join(__dirname,"thread-node-fork"));d.on("message",u=function(t){b.is.object(t)&&"$$resolve"in t?(d.removeListener("message",u),n(t.$$resolve)):b.is.object(t)&&"$$reject"in t?(d.removeListener("message",u),i(t.$$reject)):g.trigger(new b.Event({},{type:"message",message:t}))}),d.send({$$eval:r})}else b.error("Tried to create thread but no underlying tech found!")}).then(function(t){return v.running=!1,v.ran=!0,g.trigger("ran"),t});return null==v.queue&&(v.queue=t),t}b.util.error("Attempted to run a stopped thread!  Start a new thread or do not stop the existing thread and reuse it.")},message:function(t){var e=this._private;return e.webworker&&e.webworker.postMessage(t),e.child&&e.child.send(t),this},stop:function(){var t=this._private;return t.webworker&&t.webworker.terminate(),t.child&&t.child.kill(),t.stopped=!0,this.trigger("stop")},stopped:function(){return this._private.stopped}});function t(i){return i=i||{},function(t,e){var n=c(t,"_$_$_"+i.name);return this.require(n),this.run(["function( data ){","  var origResolve = resolve;","  var res = [];","  ","  resolve = function( val ){","    res.push( val );","  };","  ","  var ret = data."+i.name+"( _$_$_"+i.name+(1<arguments.length?", "+JSON.stringify(e):"")+" );","  ","  resolve = origResolve;","  resolve( res.length > 0 ? res : ret );","}"].join("\n"))}}var c=function(t,e){var n=t.toString();return n.replace(/function.*\(/,"function "+e+"(")};b.fn.thread({reduce:t({name:"reduce"}),reduceRight:t({name:"reduceRight"}),map:t({name:"map"})});var e=b.thdfn;e.promise=e.run,e.terminate=e.halt=e.stop,e.include=e.require,b.worker=b.Worker=b.Thread,b.fn.thread({on:b.define.on(),one:b.define.on({unbindSelfOnTrigger:!0}),off:b.define.off(),trigger:b.define.trigger()}),b.define.eventAliasesOn(b.thdfn)}(cytoscape,"undefined"==typeof window?null:window),function(u){"use strict";u.Fabric=function(t){if(!(this instanceof u.Fabric))return new u.Fabric(t);this._private={pass:[]};u.is.number(t),t="undefined"!=typeof navigator&&null!=navigator.hardwareConcurrency?navigator.hardwareConcurrency:"undefined"!=typeof module?require("os").cpus().length:4;for(var e=0;e<t;e++)this[e]=u.Thread();this.length=t},u.fabric=u.Fabric,u.fabfn=u.Fabric.prototype,u.fn.fabric=function(t,e){for(var n in t){var i=t[n];u.Fabric.prototype[n]=i}},u.fn.fabric({require:function(t,e){for(var n=0;n<this.length;n++){this[n].require(t,e)}return this},random:function(){return this[Math.round((this.length-1)*Math.random())]},run:function(t){var e=this._private.pass.shift();return this.random().pass(e).run(t)},message:function(t){return this.random().message(t)},broadcast:function(t){for(var e=0;e<this.length;e++){this[e].message(t)}return this},stop:function(){for(var t=0;t<this.length;t++){this[t].stop()}return this},pass:function(t){var e=this._private.pass;return u.is.array(t)?e.push(t):u.util.error("Only arrays or collections may be used with fabric.pass()"),this},spreadSize:function(){var t=Math.ceil(this._private.pass[0].length/this.length);return Math.max(1,t)},spread:function(t){for(var e=this._private,n=this.spreadSize(),i=e.pass.shift().concat([]),r=[],o=0;o<this.length;o++){var a=this[o],s=i.splice(0,n),l=a.pass(s).run(t);if(r.push(l),0===i.length)break}return u.Promise.all(r).then(function(t){for(var e=[],n=0,i=0;i<t.length;i++)for(var r=t[i],o=0;o<r.length;o++){var a=r[o];e[n++]=a}return e})},map:function(t){return this.require(t,"_$_$_fabmap"),this.spread(function(t){var e=[],n=resolve;resolve=function(t){e.push(t)};for(var i=0;i<t.length;i++){var r=e.length,o=_$_$_fabmap(t[i]);r===e.length&&e.push(o)}return resolve=n,e})},filter:function(t){var r=this._private.pass[0];return this.map(t).then(function(t){for(var e=[],n=0;n<r.length;n++){var i=r[n];t[n]&&e.push(i)}return e})},sort:function(c){var h=this._private.pass[0].length,i=this.spreadSize();return c=c||function(t,e){return t<e?-1:e<t?1:0},this.require(c,"_$_$_cmp"),this.spread(function(t){var e=t.sort(_$_$_cmp);resolve(e)}).then(function(u){for(var t=function(t,e,n){e=Math.min(e,h),n=Math.min(n,h);for(var i=t,r=e,o=[],a=i;a<n;a++){var s=u[t],l=u[e];t<r&&(n<=e||c(s,l)<=0)?(o.push(s),t++):(o.push(l),e++)}for(a=0;a<o.length;a++){u[i+a]=o[a]}},e=i;e<h;e*=2)for(var n=0;n<h;n+=2*e)t(n,n+e,n+2*e);return u})}});function t(i){return i=i||{},function(t,e){var n=this._private.pass.shift();return this.random().pass(n)[i.threadFn](t,e)}}u.fn.fabric({randomMap:t({threadFn:"map"}),reduce:t({threadFn:"reduce"}),reduceRight:t({threadFn:"reduceRight"})});var e=u.fabfn;e.promise=e.run,e.terminate=e.halt=e.stop,e.include=e.require,u.fn.fabric({on:u.define.on(),one:u.define.on({unbindSelfOnTrigger:!0}),off:u.define.off(),trigger:u.define.trigger()}),u.define.eventAliasesOn(u.fabfn)}(cytoscape,"undefined"==typeof window||window),function(h,d){"use strict";var p={},e=h.util.copy(p);h.defaults=function(t){p=h.util.extend({},e,t)},h.fn.core=function(t,e){for(var n in t){var i=t[n];h.Core.prototype[n]=i}},h.Core=function(t){if(!(this instanceof h.Core))return new h.Core(t);var i=this,e=(t=h.util.extend({},p,t)).container,r=e?e._cyreg:null;if((r=r||{})&&r.cy){if(e)for(;e.firstChild;)e.removeChild(e.firstChild);r.cy.notify({type:"destroy"}),r={}}var o=r.readies=r.readies||[];e&&(e._cyreg=r),r.cy=i;var n=void 0!==d&&void 0!==e&&!t.headless,a=t;a.layout=h.util.extend({name:n?"grid":"null"},a.layout),a.renderer=h.util.extend({name:n?"canvas":"null"},a.renderer);function s(t,e,n){return void 0!==e?e:void 0!==n?n:t}var l=this._private={container:a.container,ready:!1,initrender:!1,options:a,elements:[],id2index:{},listeners:[],onRenders:[],aniEles:h.Collection(this),scratch:{},layout:null,renderer:null,notificationsEnabled:!0,minZoom:1e-50,maxZoom:1e50,zoomingEnabled:s(!0,a.zoomingEnabled),userZoomingEnabled:s(!0,a.userZoomingEnabled),panningEnabled:s(!0,a.panningEnabled),userPanningEnabled:s(!0,a.userPanningEnabled),boxSelectionEnabled:s(!1,a.boxSelectionEnabled),autolock:s(!1,a.autolock,a.autolockNodes),autoungrabify:s(!1,a.autoungrabify,a.autoungrabifyNodes),autounselectify:s(!1,a.autounselectify),styleEnabled:void 0===a.styleEnabled?n:a.styleEnabled,zoom:h.is.number(a.zoom)?a.zoom:1,pan:{x:h.is.plainObject(a.pan)&&h.is.number(a.pan.x)?a.pan.x:0,y:h.is.plainObject(a.pan)&&h.is.number(a.pan.y)?a.pan.y:0},animation:{current:[],queue:[]},hasCompoundNodes:!1,deferredExecQueue:[]},u=a.selectionType;l.selectionType=void 0===u||"additive"!==u&&"single"!==u?"single":u,h.is.number(a.minZoom)&&h.is.number(a.maxZoom)&&a.minZoom<a.maxZoom?(l.minZoom=a.minZoom,l.maxZoom=a.maxZoom):h.is.number(a.minZoom)&&void 0===a.maxZoom?l.minZoom=a.minZoom:h.is.number(a.maxZoom)&&void 0===a.minZoom&&(l.maxZoom=a.maxZoom);var c=[a.style,a.elements];!function(t){for(var e=!1,n=0;n<c.length;n++){var i=c[n];if(h.is.promise(i)){e=!0;break}}e?h.Promise.all(c).then(t):t(c)}(function(t){var e=t[0],n=t[1];l.styleEnabled&&i.setStyle(e),i.initRenderer(h.util.extend({hideEdgesOnViewport:a.hideEdgesOnViewport,hideLabelsOnViewport:a.hideLabelsOnViewport,textureOnViewport:a.textureOnViewport,wheelSensitivity:h.is.number(a.wheelSensitivity)&&0<a.wheelSensitivity?a.wheelSensitivity:1,motionBlur:void 0===a.motionBlur||a.motionBlur,motionBlurOpacity:void 0===a.motionBlurOpacity?.05:a.motionBlurOpacity,pixelRatio:h.is.number(a.pixelRatio)&&0<a.pixelRatio?a.pixelRatio:"auto"===a.pixelRatio?void 0:1,desktopTapThreshold:void 0===a.desktopTapThreshold?4:a.desktopTapThreshold,touchTapThreshold:void 0===a.touchTapThreshold?8:a.touchTapThreshold},a.renderer)),a.initrender&&(i.on("initrender",a.initrender),i.on("initrender",function(){i._private.initrender=!0})),i.load(n,function(){i.startAnimationLoop(),i._private.ready=!0,h.is.fn(a.ready)&&i.on("ready",a.ready);for(var t=0;t<o.length;t++){var e=o[t];i.on("ready",e)}r&&(r.readies=[]),i.trigger("ready")},a.done)})},h.corefn=h.Core.prototype,h.fn.core({isReady:function(){return this._private.ready},ready:function(t){this.isReady()?this.trigger("ready",[],t):this.on("ready",t)},initrender:function(){return this._private.initrender},destroy:function(){this.notify({type:"destroy"});var t=this.container(),e=t.parentNode;if(e)try{e.removeChild(t)}catch(t){}return this},getElementById:function(t){var e=this._private.id2index[t];return void 0!==e?this._private.elements[e]:new h.Collection(this)},selectionType:function(){return this._private.selectionType},hasCompoundNodes:function(){return this._private.hasCompoundNodes},styleEnabled:function(){return this._private.styleEnabled},addToPool:function(t){for(var e=this._private.elements,n=this._private.id2index,i=0;i<t.length;i++){var r=t[i],o=r._private.data.id,a=n[o];void 0!==a||(a=e.length,e.push(r),n[o]=a,r._private.index=a)}return this},removeFromPool:function(t){for(var e=this._private.elements,n=this._private.id2index,i=0;i<t.length;i++){var r=t[i]._private.data.id,o=n[r];if(void 0!==o){this._private.id2index[r]=void 0,e.splice(o,1);for(var a=o;a<e.length;a++){n[e[a]._private.data.id]--,e[a]._private.index--}}}},container:function(){return this._private.container},options:function(){return h.util.copy(this._private.options)},json:function(t){var i={},e=this;return i.elements={},e.elements().each(function(t,e){var n=e.group();i.elements[n]||(i.elements[n]=[]),i.elements[n].push(e.json())}),this._private.styleEnabled&&(i.style=e.style().json()),i.zoomingEnabled=e._private.zoomingEnabled,i.userZoomingEnabled=e._private.userZoomingEnabled,i.zoom=e._private.zoom,i.minZoom=e._private.minZoom,i.maxZoom=e._private.maxZoom,i.panningEnabled=e._private.panningEnabled,i.userPanningEnabled=e._private.userPanningEnabled,i.pan=e._private.pan,i.boxSelectionEnabled=e._private.boxSelectionEnabled,i.layout=e._private.options.layout,i.renderer=e._private.options.renderer,i.hideEdgesOnViewport=e._private.options.hideEdgesOnViewport,i.hideLabelsOnViewport=e._private.options.hideLabelsOnViewport,i.textureOnViewport=e._private.options.textureOnViewport,i.wheelSensitivity=e._private.options.wheelSensitivity,i.motionBlur=e._private.options.motionBlur,i},defer:function(t){var e=this._private,n=e.deferredExecQueue;n.push(t),e.deferredTimeout||(e.deferredTimeout=setTimeout(function(){for(;0<n.length;)n.shift()();e.deferredTimeout=null},0))}})}(cytoscape,"undefined"==typeof window?null:window),function(f,a){"use strict";function s(t){var e=!document||"interactive"!==document.readyState&&"complete"!==document.readyState?s:t;setTimeout(e,9,t)}f.fn.core({add:function(t){var e;if(f.is.elementOrCollection(t)){var n=t;if(n._private.cy===this)e=n.restore();else{for(var i=[],r=0;r<n.length;r++){var o=n[r];i.push(o.json())}e=new f.Collection(this,i)}}else if(f.is.array(t)){i=t;e=new f.Collection(this,i)}else if(f.is.plainObject(t)&&(f.is.array(t.nodes)||f.is.array(t.edges))){for(var a=t,s=(i=[],["nodes","edges"]),l=(r=0,s.length);r<l;r++){var u=s[r],c=a[u];if(f.is.array(c))for(var h=0,d=c.length;h<d;h++){(p=c[h]).group=u,i.push(p)}}e=new f.Collection(this,i)}else{var p=t;e=new f.Element(this,p).collection()}return e},remove:function(t){if(f.is.elementOrCollection(t))t=t;else if(f.is.string(t)){var e=t;t=this.$(e)}return t.remove()},load:function(t,e,n){function i(){r.one("layoutready",function(t){r.notifications(!0),r.trigger(t),r.notify({type:"load",collection:r.elements()}),r.one("load",e),r.trigger("load")}).one("layoutstop",function(){r.one("done",n),r.trigger("done")});var t=f.util.extend({},r._private.options.layout);t.eles=r.$(),r.layout(t)}var r=this;r.notifications(!1);var o=r.elements();return 0<o.length&&o.remove(),null!=t&&(f.is.plainObject(t)||f.is.array(t))&&r.add(t),a?s(i):i(),this}})}(cytoscape,"undefined"==typeof window?null:window),function(D,t){"use strict";D.fn.core({animated:D.define.animated(),clearQueue:D.define.clearQueue(),delay:D.define.delay(),animate:D.define.animate(),stop:D.define.stop(),addToAnimationPool:function(t){this.styleEnabled()&&this._private.aniEles.merge(t)},startAnimationLoop:function(){function p(t,e){var n=D.is.core(t),i=!n,r=t,o=T._private.style;if(i)var a=r._private.position,s={x:a.x,y:a.y},l=o.getValueStyle(r);if(n)var u=T._private.pan,c={x:u.x,y:u.y},h=T._private.zoom;e.started=!0,e.startTime=Date.now(),e.startPosition=s,e.startStyle=l,e.startPan=c,e.startZoom=h}function f(t,e,n,i){var r,o=T._private.style,a=e.properties,s=e.params,l=e.startTime,u=!i;if((r=0===e.duration?1:Math.min(1,(n-l)/e.duration))<0?r=0:1<r&&(r=1),null==a.delay){var c=e.startPosition,h=a.position,d=t._private.position;h&&u&&(E(c.x,h.x)&&(d.x=S(c.x,h.x,r)),E(c.y,h.y)&&(d.y=S(c.y,h.y,r)));var p=e.startPan,f=a.pan,g=t._private.pan,v=null!=f&&i;v&&(E(p.x,f.x)&&(g.x=S(p.x,f.x,r)),E(p.y,f.y)&&(g.y=S(p.y,f.y,r)),t.trigger("pan"));var m=e.startZoom,y=a.zoom,b=null!=y&&i;b&&(E(m,y)&&(t._private.zoom=S(m,y,r)),t.trigger("zoom")),(v||b)&&t.trigger("viewport");var x=a.style||a.css;if(x&&u)for(var w=0;w<x.length;w++){var $=x[w].name,k=x[w],C=S(e.startStyle[$],k,r);o.overrideBypass(t,$,C)}}return D.is.fn(s.step)&&s.step.apply(t,[n]),1<=r&&(e.done=!0),r}function E(t,e){return null!=t&&null!=e&&(!(!D.is.number(t)||!D.is.number(e))||!(!t||!e))}function S(t,e,r){var n,i;if(r<0?r=0:1<r&&(r=1),n=null!=t.pxValue||null!=t.value?null!=t.pxValue?t.pxValue:t.value:t,i=null!=e.pxValue||null!=e.value?null!=e.pxValue?e.pxValue:e.value:e,D.is.number(n)&&D.is.number(i))return n+(i-n)*r;if(D.is.number(n[0])&&D.is.number(i[0])){var o=n,a=i,s=function(t,e){var n=e-t,i=t;return Math.round(r*n+i)};return[s(o[0],a[0]),s(o[1],a[1]),s(o[2],a[2])]}}var T=this;T.styleEnabled()&&t&&function e(){D.util.requestAnimationFrame(function(t){(function(c){function t(t,e){var n=t._private.animation.current,i=t._private.animation.queue,r=!1;if(0===n.length){var o=0<i.length?i.shift():null;o&&(o.callTime=c,n.push(o))}for(var a=[],s=n.length-1;0<=s;s--)(l=n[s]).started||(p(t,l),d=!0),f(t,l,c,e),l.done&&(a.push(l),n.splice(s,1)),r=!0;for(s=0;s<a.length;s++){var l,u=(l=a[s]).params.complete;D.is.fn(u)&&u.apply(t,[c])}return e||0!==n.length||0!==i.length||h.push(t),r}c=+new Date;for(var e=T._private.aniEles,h=[],d=!1,n=0;n<e.length;n++)t(e[n]);var i=t(T,!0);if(0<e.length||i){var r;if(0<e.length){var o=e.updateCompoundBounds();r=0<o.length?e.add(o):e}T.notify({type:d?"style":"draw",collection:r})}e.unmerge(h)})(t),e()})}()}})}(cytoscape,"undefined"==typeof window?null:window),function(t){"use strict";t.fn.core({data:t.define.data({field:"data",bindingEvent:"data",allowBinding:!0,allowSetting:!0,settingEvent:"data",settingTriggersEvent:!0,triggerFnName:"trigger",allowGetting:!0}),removeData:t.define.removeData({field:"data",event:"data",triggerFnName:"trigger",triggerEvent:!0}),scratch:t.define.data({field:"scratch",allowBinding:!1,allowSetting:!0,settingTriggersEvent:!1,allowGetting:!0}),removeScratch:t.define.removeData({field:"scratch",triggerEvent:!1})})}(cytoscape),function(t){"use strict";t.fn.core({on:t.define.on(),one:t.define.on({unbindSelfOnTrigger:!0}),once:t.define.on({unbindAllBindersOnTrigger:!0}),off:t.define.off(),trigger:t.define.trigger()}),t.define.eventAliasesOn(t.corefn)}(cytoscape),function(t){"use strict";t.fn.core({png:function(t){return t=t||{},this._private.renderer.png(t)},jpg:function(t){var e=this._private.renderer;return(t=t||{}).bg=t.bg||"#fff",e.jpg(t)}}),t.corefn.jpeg=t.corefn.jpg}(cytoscape),function(r){"use strict";r.fn.core({layout:function(t){return null==t&&((t=r.util.extend({},this._private.options.layout)).eles=this.$()),this.initLayout(t).run(),this},makeLayout:function(t){return this.initLayout(t)},initLayout:function(t){if(null!=t)if(null!=t.name){var e=t.name,n=r.extension("layout",e);if(null!=n){t.eles=null!=t.eles?t.eles:this.$(),r.is.string(t.eles)&&(t.eles=this.$(t.eles));var i=new n(r.util.extend({},t,{cy:this}));return r.is.plainObject(i._private)||(i._private={}),i._private.cy=this,i._private.listeners=[],i}r.util.error("Can not apply layout: No such layout `"+e+"` found; did you include its JS file?")}else r.util.error("A `name` must be specified to make a layout");else r.util.error("Layout options must be specified to make a layout")}}),r.corefn.createLayout=r.corefn.makeLayout}(cytoscape),function(e){"use strict";e.fn.core({notify:function(t){if(this._private.batchingNotify){var e=this._private.batchNotifyEles,n=this._private.batchNotifyTypes;if(t.collection)for(var i=0;i<t.collection.length;i++){var r=t.collection[i];e.ids[r._private.id]||e.push(r)}n.ids[t.type]||n.push(t.type)}else{if(this._private.notificationsEnabled)this.renderer().notify(t)}},notifications:function(t){var e=this._private;return void 0===t?e.notificationsEnabled:void(e.notificationsEnabled=!!t)},noNotifications:function(t){this.notifications(!1),t(),this.notifications(!0)},startBatch:function(){var t=this._private;return t.batchingStyle=t.batchingNotify=!0,t.batchStyleEles=[],t.batchNotifyEles=[],t.batchNotifyTypes=[],t.batchStyleEles.ids={},t.batchNotifyEles.ids={},t.batchNotifyTypes.ids={},this},endBatch:function(){var t=this._private;return t.batchingStyle=!1,new e.Collection(this,t.batchStyleEles).updateStyle(),t.batchingNotify=!1,this.notify({type:t.batchNotifyTypes,collection:t.batchNotifyEles}),this},batch:function(t){return this.startBatch(),t(),this.endBatch(),this},batchData:function(n){var i=this;return this.batch(function(){for(var t in n){var e=n[t];i.getElementById(t).data(e)}})}})}(cytoscape),function(n){"use strict";n.fn.core({renderTo:function(t,e,n,i){return this._private.renderer.renderTo(t,e,n,i),this},renderer:function(){return this._private.renderer},forceRender:function(){return this.notify({type:"draw"}),this},resize:function(){return this.notify({type:"resize"}),this.trigger("resize"),this},initRenderer:function(t){var e=n.extension("renderer",t.name);return null==e?void n.util.error("Can not initialise: No such renderer `%s` found; did you include its JS file?",t.name):void(this._private.renderer=new e(n.util.extend({},t,{cy:this,style:this._private.style})))},triggerOnRender:function(){for(var t=this._private.onRenders,e=0;e<t.length;e++){(0,t[e])()}return this},onRender:function(t){return this._private.onRenders.push(t),this},offRender:function(t){var e=this._private.onRenders;if(null==t)return this._private.onRenders=[],this;for(var n=0;n<e.length;n++){if(t===e[n]){e.splice(n,1);break}}return this}})}(cytoscape),function(n){"use strict";n.fn.core({collection:function(t){return n.is.string(t)?this.$(t):n.is.elementOrCollection(t)?t.collection():n.is.array(t)?new n.Collection(this,t):new n.Collection(this)},nodes:function(t){var e=this.$(function(){return this.isNode()});return t?e.filter(t):e},edges:function(t){var e=this.$(function(){return this.isEdge()});return t?e.filter(t):e},$:function(t){var e=new n.Collection(this,this._private.elements);return t?e.filter(t):e}}),n.corefn.elements=n.corefn.filter=n.corefn.$}(cytoscape),function(n){"use strict";n.fn.core({style:function(t){t&&this.setStyle(t).update();return this._private.style},setStyle:function(t){var e=this._private;return n.is.stylesheet(t)?e.style=t.generateStyle(this):n.is.array(t)?e.style=n.style.fromJson(this,t):n.is.string(t)?e.style=n.style.fromString(this,t):e.style=new n.Style(this),e.style}})}(cytoscape),function(h){"use strict";h.fn.core({autolock:function(t){return void 0===t?this._private.autolock:(this._private.autolock=!!t,this)},autoungrabify:function(t){return void 0===t?this._private.autoungrabify:(this._private.autoungrabify=!!t,this)},autounselectify:function(t){return void 0===t?this._private.autounselectify:(this._private.autounselectify=!!t,this)},panningEnabled:function(t){return void 0===t?this._private.panningEnabled:(this._private.panningEnabled=!!t,this)},userPanningEnabled:function(t){return void 0===t?this._private.userPanningEnabled:(this._private.userPanningEnabled=!!t,this)},zoomingEnabled:function(t){return void 0===t?this._private.zoomingEnabled:(this._private.zoomingEnabled=!!t,this)},userZoomingEnabled:function(t){return void 0===t?this._private.userZoomingEnabled:(this._private.userZoomingEnabled=!!t,this)},boxSelectionEnabled:function(t){return void 0===t?this._private.boxSelectionEnabled:(this._private.boxSelectionEnabled=!!t,this)},pan:function(){var t,e,n,i,r,o=arguments,a=this._private.pan;switch(o.length){case 0:return a;case 1:if(h.is.string(o[0]))return a[t=o[0]];if(h.is.plainObject(o[0])){if(!this._private.panningEnabled)return this;i=(n=o[0]).x,r=n.y,h.is.number(i)&&(a.x=i),h.is.number(r)&&(a.y=r),this.trigger("pan viewport")}break;case 2:if(!this._private.panningEnabled)return this;e=o[1],"x"!==(t=o[0])&&"y"!==t||!h.is.number(e)||(a[t]=e),this.trigger("pan viewport")}return this.notify({type:"viewport"}),this},panBy:function(t){var e,n,i,r,o,a=arguments,s=this._private.pan;if(!this._private.panningEnabled)return this;switch(a.length){case 1:h.is.plainObject(a[0])&&(r=(i=a[0]).x,o=i.y,h.is.number(r)&&(s.x+=r),h.is.number(o)&&(s.y+=o),this.trigger("pan viewport"));break;case 2:n=a[1],"x"!==(e=a[0])&&"y"!==e||!h.is.number(n)||(s[e]+=n),this.trigger("pan viewport")}return this.notify({type:"viewport"}),this},fit:function(t,e){var n=this.getFitViewport(t,e);if(n){var i=this._private;i.zoom=n.zoom,i.pan=n.pan,this.trigger("pan zoom viewport"),this.notify({type:"viewport"})}return this},getFitViewport:function(t,e){if(h.is.number(t)&&void 0===e&&(e=t,t=void 0),this._private.panningEnabled&&this._private.zoomingEnabled){var n;if(h.is.string(t)){var i=t;t=this.$(i)}else if(h.is.boundingBox(t)){var r=t;(n={x1:r.x1,y1:r.y1,x2:r.x2,y2:r.y2}).w=n.x2-n.x1,n.h=n.y2-n.y1}else h.is.elementOrCollection(t)||(t=this.elements());n=n||t.boundingBox();var o,a=this.width(),s=this.height();if(e=h.is.number(e)?e:0,!isNaN(a)&&!isNaN(s)&&0<a&&0<s&&!isNaN(n.w)&&!isNaN(n.h)&&0<n.w&&0<n.h)return{zoom:o=(o=(o=Math.min((a-2*e)/n.w,(s-2*e)/n.h))>this._private.maxZoom?this._private.maxZoom:o)<this._private.minZoom?this._private.minZoom:o,pan:{x:(a-o*(n.x1+n.x2))/2,y:(s-o*(n.y1+n.y2))/2}}}},minZoom:function(t){return void 0===t?this._private.minZoom:(h.is.number(t)&&(this._private.minZoom=t),this)},maxZoom:function(t){return void 0===t?this._private.maxZoom:(h.is.number(t)&&(this._private.maxZoom=t),this)},zoom:function(t){var e,n;if(void 0===t)return this._private.zoom;if(h.is.number(t))n=t;else if(h.is.plainObject(t)){if(n=t.level,t.position){var i=t.position,r=this._private.pan,o=this._private.zoom;e={x:i.x*o+r.x,y:i.y*o+r.y}}else t.renderedPosition&&(e=t.renderedPosition);if(e&&!this._private.panningEnabled)return this}if(!this._private.zoomingEnabled)return this;if(!h.is.number(n)||e&&(!h.is.number(e.x)||!h.is.number(e.y)))return this;if(n=(n=n>this._private.maxZoom?this._private.maxZoom:n)<this._private.minZoom?this._private.minZoom:n,e){var a=this._private.pan,s=this._private.zoom,l=n,u={x:-l/s*(e.x-a.x)+e.x,y:-l/s*(e.y-a.y)+e.y};this._private.zoom=n,this._private.pan=u;var c=a.x!==u.x||a.y!==u.y;this.trigger(" zoom "+(c?" pan ":"")+" viewport ")}else this._private.zoom=n,this.trigger("zoom viewport");return this.notify({type:"viewport"}),this},viewport:function(t){var e=this._private,n=!0,i=!0,r=[],o=!1,a=!1;if(!t)return this;if(h.is.number(t.zoom)||(n=!1),h.is.plainObject(t.pan)||(i=!1),!n&&!i)return this;if(n){var s=t.zoom;s<e.minZoom||s>e.maxZoom||!e.zoomingEnabled?o=!0:(e.zoom=s,r.push("zoom"))}if(i&&(!o||!t.cancelOnFailedZoom)&&e.panningEnabled){var l=t.pan;h.is.number(l.x)&&(e.pan.x=l.x,a=!1),h.is.number(l.y)&&(e.pan.y=l.y,a=!1),a||r.push("pan")}return 0<r.length&&(r.push("viewport"),this.trigger(r.join(" ")),this.notify({type:"viewport"})),this},center:function(t){var e=this.getCenterPan(t);return e&&(this._private.pan=e,this.trigger("pan viewport"),this.notify({type:"viewport"})),this},getCenterPan:function(t,e){if(this._private.panningEnabled){if(h.is.string(t)){var n=t;t=this.elements(n)}else h.is.elementOrCollection(t)||(t=this.elements());var i=t.boundingBox(),r=this.width(),o=this.height();return{x:(r-(e=void 0===e?this._private.zoom:e)*(i.x1+i.x2))/2,y:(o-e*(i.y1+i.y2))/2}}},reset:function(){return this._private.panningEnabled&&this._private.zoomingEnabled&&this.viewport({pan:{x:0,y:0},zoom:1}),this},width:function(){var t=this._private.container;return t?t.clientWidth:1},height:function(){var t=this._private.container;return t?t.clientHeight:1},extent:function(){var t=this._private.pan,e=this._private.zoom,n=this.renderedExtent(),i={x1:(n.x1-t.x)/e,x2:(n.x2-t.x)/e,y1:(n.y1-t.y)/e,y2:(n.y2-t.y)/e};return i.w=i.x2-i.x1,i.h=i.y2-i.y1,i},renderedExtent:function(){var t=this.width(),e=this.height();return{x1:0,y1:0,x2:t,y2:e,w:t,h:e}}}),h.corefn.centre=h.corefn.center,h.corefn.autolockNodes=h.corefn.autolock,h.corefn.autoungrabifyNodes=h.corefn.autoungrabify}(cytoscape),function(T){"use strict";T.fn.collection=T.fn.eles=function(t,e){for(var n in t){var i=t[n];T.Collection.prototype[n]=i}};var D={prefix:{nodes:"n",edges:"e"},id:{nodes:0,edges:0},generate:function(t,e,n){var i=(T.is.element(e)?e._private:e).group,r=null!=n?n:this.prefix[i]+this.id[i];if(t.getElementById(r).empty())this.id[i]++;else for(;!t.getElementById(r).empty();)r=this.prefix[i]+ ++this.id[i];return r}};T.Element=function(t,e,n){if(!(this instanceof T.Element))return new T.Element(t,e,n);if(n=!(void 0!==n&&!n),void 0!==t&&void 0!==e&&T.is.core(t))if("nodes"===e.group||"edges"===e.group){if(this.length=1,(this[0]=this)._private={cy:t,single:!0,data:e.data||{},position:e.position||{},autoWidth:void 0,autoHeight:void 0,listeners:[],group:e.group,style:{},rstyle:{},styleCxts:[],removed:!0,selected:!!e.selected,selectable:void 0===e.selectable||!!e.selectable,locked:!!e.locked,grabbed:!1,grabbable:void 0===e.grabbable||!!e.grabbable,active:!1,classes:{},animation:{current:[],queue:[]},rscratch:{},scratch:e.scratch||{},edges:[],children:[]},e.renderedPosition){var i=e.renderedPosition,r=t.pan(),o=t.zoom();this._private.position={x:(i.x-r.x)/o,y:(i.y-r.y)/o}}if(T.is.string(e.classes))for(var a=e.classes.split(/\s+/),s=0,l=a.length;s<l;s++){var u=a[s];u&&""!==u&&(this._private.classes[u]=!0)}e.css&&t.style().applyBypass(this,e.css),void 0!==n&&!n||this.restore()}else T.util.error("An element must be of type `nodes` or `edges`; you specified `"+e.group+"`");else T.util.error("An element must have a core reference and parameters set")},T.Collection=function(t,e,n){if(!(this instanceof T.Collection))return new T.Collection(t,e);if(void 0!==t&&T.is.core(t)){var i={},r={},o=!1;if(e){if(0<e.length&&T.is.plainObject(e[0])&&!T.is.element(e[0])){o=!0;for(var a=[],s={},l=0,u=e.length;l<u;l++){var c=e[l];null==c.data&&(c.data={});var h=c.data;if(null==h.id)h.id=D.generate(t,c);else if(0!==t.getElementById(h.id).length||s[h.id])continue;var d=new T.Element(t,c,!1);a.push(d),s[h.id]=!0}e=a}}else e=[];for(l=this.length=0,u=e.length;l<u;l++){var p=e[l];if(p){var f=p._private.data.id;n&&(!n.unique||i[f])||(i[f]=p,r[f]=this.length,this[this.length]=p,this.length++)}}this._private={cy:t,ids:i,indexes:r},o&&this.restore()}else T.util.error("A collection must have a reference to the core")},T.elefn=T.elesfn=T.Element.prototype=T.Collection.prototype,T.elesfn.cy=function(){return this._private.cy},T.elesfn.element=function(){return this[0]},T.elesfn.collection=function(){return T.is.collection(this)?this:new T.Collection(this._private.cy,[this])},T.elesfn.unique=function(){return new T.Collection(this._private.cy,this,{unique:!0})},T.elesfn.getElementById=function(t){var e=this._private.cy,n=this._private.ids[t];return n||T.Collection(e)},T.elesfn.json=function(){var t=this.element();if(null!=t){var e=t._private,n=T.util.copy({data:e.data,position:e.position,group:e.group,bypass:e.bypass,removed:e.removed,selected:e.selected,selectable:e.selectable,locked:e.locked,grabbed:e.grabbed,grabbable:e.grabbable,classes:""}),i=[];for(var r in e.classes)e.classes[r]&&i.push(r);for(var o=0;o<i.length;o++){r=i[o];n.classes+=r+(o<i.length-1?" ":"")}return n}},T.elesfn.jsons=function(){for(var t=[],e=0;e<this.length;e++){var n=this[e].json();t.push(n)}return t},T.elesfn.clone=function(){for(var t=this.cy(),e=[],n=0;n<this.length;n++){var i=this[n].json(),r=new T.Element(t,i,!1);e.push(r)}return new T.Collection(t,e)},T.elesfn.copy=T.elesfn.clone,T.elesfn.restore=function(t){var e=[],n=this.cy();void 0===t&&(t=!0);for(var i,r=[],o=[],a=0,s=0,l=this.length;s<l;s++){(u=this[s]).isNode()?(r.push(u),a++):(o.push(u),0)}for(s=0,l=(i=r.concat(o)).length;s<l;s++){var u;if((u=i[s]).removed()){var c=u._private;if(void 0===($=c.data).id)$.id=D.generate(n,u);else{if(T.is.emptyString($.id)||!T.is.string($.id)){T.util.error("Can not create element with invalid string ID `"+$.id+"`");continue}if(0!==n.getElementById($.id).length){T.util.error("Can not create second element with ID `"+$.id+"`");continue}}var h=$.id;if(u.isEdge()){for(var d=u,p=["source","target"],f=p.length,g=!1,v=0;v<f;v++){var m=p[v],y=$[m];null==y||""===y?(T.util.error("Can not create edge `"+h+"` with unspecified "+m),g=!0):n.getElementById(y).empty()&&(T.util.error("Can not create edge `"+h+"` with nonexistant "+m+" `"+y+"`"),g=!0)}if(g)continue;var b=n.getElementById($.source),x=n.getElementById($.target);b._private.edges.push(d),x._private.edges.push(d),d._private.source=b,d._private.target=x}c.ids={},c.ids[h]=u,c.removed=!1,n.addToPool(u),e.push(u)}}for(s=0;s<a;s++){var w=i[s],$=w._private.data,k=w._private.data.parent;if(null!=k){var C=n.getElementById(k);if(C.empty())$.parent=void 0;else{for(var E=!1,S=C;!S.empty();){if(w.same(S)){E=!0,$.parent=void 0;break}S=S.parent()}E||(C[0]._private.children.push(w),w._private.parent=C[0],n._private.hasCompoundNodes=!0)}}}0<(e=new T.Collection(n,e)).length&&(e.add(e.connectedNodes()).add(e.parent()).updateStyle(t),t?e.rtrigger("add"):e.trigger("add"));return this},T.elesfn.removed=function(){var t=this[0];return t&&t._private.removed},T.elesfn.inside=function(){var t=this[0];return t&&!t._private.removed},T.elesfn.remove=function(t){function i(t){a[t.id()]||(a[t.id()]=!0,t.isNode()?(o.push(t),function(t){for(var e=t._private.edges,n=0;n<e.length;n++)i(e[n])}(t),function(t){for(var e=t._private.children,n=0;n<e.length;n++)i(e[n])}(t)):o.unshift(t))}function e(t,e){for(var n=t._private.edges,i=0;i<n.length;i++){if(e===n[i]){n.splice(i,1);break}}}function n(t,e){e=e[0];for(var n=(t=t[0])._private.children,i=0;i<n.length;i++)if(n[i][0]===e[0]){n.splice(i,1);break}}var r=[],o=[],a={},s=this._private.cy;void 0===t&&(t=!0);for(var l=0,u=this.length;l<u;l++){i(g=this[l])}for(l=0;l<o.length;l++){if((g=o[l])._private.removed=!0,s.removeFromPool(g),r.push(g),g.isEdge()){var c=g.source()[0],h=g.target()[0];e(c,g),e(h,g)}else{0!==(v=g.parent()).length&&n(v,g)}}var d=s._private.elements;s._private.hasCompoundNodes=!1;for(l=0;l<d.length;l++){if((g=d[l]).isParent()){s._private.hasCompoundNodes=!0;break}}var p=new T.Collection(this.cy(),r);0<p.size()&&(t&&this.cy().notify({type:"remove",collection:p}),p.trigger("remove"));var f={};for(l=0;l<o.length;l++){var g,v,m="nodes"===(g=o[l])._private.group,y=g._private.data.parent;if(m&&void 0!==y&&!f[y])f[y]=!0,(v=s.getElementById(y))&&0!==v.length&&!v._private.removed&&0===v.children().length&&v.updateStyle()}return this},T.elesfn.move=function(t){var e=this._private.cy;if(void 0!==t.source||void 0!==t.target){var n=t.source,i=t.target,r=0<e.getElementById(n).length,o=0<e.getElementById(i).length;if(r||o){var a=this.jsons();this.remove();for(var s=0;s<a.length;s++){"edges"===(h=a[s]).group&&(r&&(h.data.source=n),o&&(h.data.target=i))}return e.add(a)}}else if(void 0!==t.parent){var l=t.parent;if(null===l||0<e.getElementById(l).length){a=this.jsons();var u=this.descendants(),c=u.merge(u.add(this).connectedEdges());this.remove();for(s=0;s<this.length;s++){var h;"nodes"===(h=a[s]).group&&(h.data.parent=null===l?void 0:l)}}return e.add(a).merge(c.restore())}return this}}(cytoscape),function(D){"use strict";D.fn.eles({stdBreadthFirstSearch:function(t){return t=D.util.extend({},t,{std:!0}),this.breadthFirstSearch(t)},breadthFirstSearch:function(t,e,n){var i,r,o;D.is.plainObject(t)&&!D.is.elementOrCollection(t)&&(t=(i=t).roots,e=i.visit,n=i.directed,r=i.std,o=i.thisArg),n=2!==arguments.length||D.is.fn(e)?n:e,e=D.is.fn(e)?e:function(){};for(var a,s=this._private.cy,l=D.is.string(t)?this.filter(t):t,u=[],c=[],h={},d={},p={},f=0,g=this.nodes(),v=this.edges(),m=0;m<l.length;m++)l[m].isNode()&&(u.unshift(l[m]),p[l[m].id()]=!0,c.push(l[m]),d[l[m].id()]=0);for(;0!==u.length;){var y,b=d[(l=u.shift()).id()],x=h[l.id()],w=null==x?void 0:x.connectedNodes().not(l)[0];if(!0===(y=r?e.call(o,l,x,w,f++,b):e.call(l,f++,b,l,x,w))){a=l;break}if(!1===y)break;var $=l.connectedEdges(n?function(){return this.data("source")===l.id()}:void 0).intersect(v);for(m=0;m<$.length;m++){var k=$[m],C=k.connectedNodes(function(){return this.id()!==l.id()}).intersect(g);0===C.length||p[C.id()]||(C=C[0],u.push(C),p[C.id()]=!0,d[C.id()]=d[l.id()]+1,c.push(C),h[C.id()]=k)}}var E=[];for(m=0;m<c.length;m++){var S=c[m],T=h[S.id()];T&&E.push(T),E.push(S)}return{path:new D.Collection(s,E,{unique:!0}),found:new D.Collection(s,a,{unique:!0})}},stdDepthFirstSearch:function(t){return t=D.util.extend({},t,{std:!0}),this.depthFirstSearch(t)},depthFirstSearch:function(t,e,n){var i,r,o;D.is.plainObject(t)&&!D.is.elementOrCollection(t)&&(t=(i=t).roots,e=i.visit,n=i.directed,r=i.std,o=i.thisArg),n=2!==arguments.length||D.is.fn(e)?n:e,e=D.is.fn(e)?e:function(){};for(var a,s=this._private.cy,l=D.is.string(t)?this.filter(t):t,u=[],c=[],h={},d={},p={},f=0,g=this.edges(),v=this.nodes(),m=0;m<l.length;m++)l[m].isNode()&&(u.push(l[m]),c.push(l[m]),d[l[m].id()]=0);for(;0!==u.length;){if(!p[(l=u.pop()).id()]){p[l.id()]=!0;var y,b=d[l.id()],x=h[l.id()],w=null==x?void 0:x.connectedNodes().not(l)[0];if(!0===(y=r?e.call(o,l,x,w,f++,b):e.call(l,f++,b,l,x,w))){a=l;break}if(!1===y)break;var $=l.connectedEdges(n?function(){return this.data("source")===l.id()}:void 0).intersect(g);for(m=0;m<$.length;m++){var k=$[m],C=k.connectedNodes(function(){return this.id()!==l.id()}).intersect(v);0===C.length||p[C.id()]||(C=C[0],u.push(C),d[C.id()]=d[l.id()]+1,c.push(C),h[C.id()]=k)}}}var E=[];for(m=0;m<c.length;m++){var S=c[m],T=h[S.id()];T&&E.push(T),E.push(S)}return{path:new D.Collection(s,E,{unique:!0}),found:new D.Collection(s,a,{unique:!0})}},kruskal:function(n){function t(t){for(var e=0;e<i.length;e++){var n=i[e];if(n.anySame(t))return{eles:n,index:e}}}n=D.is.fn(n)?n:function(){return 1};for(var e=new D.Collection(this._private.cy,[]),i=[],r=this.nodes(),o=0;o<r.length;o++)i.push(r[o].collection());var a=this.edges().toArray().sort(function(t,e){return n.call(t,t)-n.call(e,e)});for(o=0;o<a.length;o++){var s=a[o],l=s.source()[0],u=s.target()[0],c=t(l),h=t(u);c.index!==h.index&&(e=e.add(s),i[c.index]=c.eles.add(h.eles),i.splice(h.index,1))}return r.add(e)},dijkstra:function(t,l,u){var e;D.is.plainObject(t)&&!D.is.elementOrCollection(t)&&(t=(e=t).root,l=e.weight,u=e.directed);var o=this._private.cy;l=D.is.fn(l)?l:function(){return 1};for(var n=D.is.string(t)?this.filter(t)[0]:t[0],i={},a={},r={},c=this.edges().filter(function(){return!this.isLoop()}),s=this.nodes(),h=[],d=0;d<s.length;d++)i[s[d].id()]=s[d].same(n)?0:1/0,h.push(s[d]);h=new D.Collection(o,h);for(var p=D.Minheap(o,h,function(t){return i[t.id()]}),f=function(t,e){for(var n,i=(u?t.edgesTo(e):t.edgesWith(e)).intersect(c),r=1/0,o=0;o<i.length;o++){var a=i[o],s=l.apply(a,[a]);(s<r||!n)&&(r=s,n=a)}return{edge:n,dist:r}};0<p.size();){var g=p.pop(),v=g.value,m=g.id,y=o.getElementById(m);if((r[m]=v)===Math.Infinite)break;var b=y.neighborhood().intersect(s);for(d=0;d<b.length;d++){var x=b[d],w=x.id(),$=f(y,x),k=v+$.dist;k<p.getValueById(w)&&(p.edit(w,k),a[w]={node:y,edge:$.edge})}}return{distanceTo:function(t){var e=D.is.string(t)?s.filter(t)[0]:t[0];return r[e.id()]},pathTo:function(t){var e=D.is.string(t)?s.filter(t)[0]:t[0],n=[],i=e;if(0<e.length)for(n.unshift(e);a[i.id()];){var r=a[i.id()];n.unshift(r.edge),n.unshift(r.node),i=r.node}return new D.Collection(o,n)}}}}),D.elesfn.bfs=D.elesfn.breadthFirstSearch,D.elesfn.dfs=D.elesfn.depthFirstSearch,D.elesfn.stdBfs=D.elesfn.stdBreadthFirstSearch,D.elesfn.stdDfs=D.elesfn.stdDepthFirstSearch}(cytoscape),function(_){"use strict";_.fn.eles({aStar:function(t){t=t||{};function e(t,e){if(0!==t.length){for(var n=0,i=e[t[0]],r=1;r<t.length;r++){var o=e[t[r]];o<i&&(i=o,n=r)}return n}}var a=function(t,e,n,i){if(t==e)return i.push(s.getElementById(e)),i;if(e in n){var r=n[e],o=d[e];return i.push(s.getElementById(e)),i.push(s.getElementById(o)),a(t,r,n,i)}},s=this._private.cy;if(null!=t&&null!=t.root){var n=_.is.string(t.root)?this.filter(t.root)[0]:t.root[0];if(null!=t.goal){var i=_.is.string(t.goal)?this.filter(t.goal)[0]:t.goal[0];if(null!=t.heuristic&&_.is.fn(t.heuristic))var r=t.heuristic;else r=function(){return 0};if(null!=t.weight&&_.is.fn(t.weight))var o=t.weight;else o=function(t){return 1};if(null!=t.directed)var l=t.directed;else l=!1;var u=[],c=[n.id()],h={},d={},p={},f={};p[n.id()]=0,f[n.id()]=r(n);for(var g=this.edges().stdFilter(function(t){return!t.isLoop()}),v=this.nodes(),m=0;0<c.length;){var y=e(c,f),b=s.getElementById(c[y]);if(m++,b.id()==i.id()){var x=a(n.id(),i.id(),h,[]);return x.reverse(),{found:!0,distance:p[b.id()],path:new _.Collection(s,x),steps:m}}u.push(b.id()),c.splice(y,1);var w=b.connectedEdges();l&&(w=w.stdFilter(function(t){return t.data("source")===b.id()})),w=w.intersect(g);for(var $=0;$<w.length;$++){var k=w[$],C=k.connectedNodes().stdFilter(function(t){return t.id()!==b.id()}).intersect(v);if(-1==u.indexOf(C.id())){var E=p[b.id()]+o.apply(k,[k]);-1!=c.indexOf(C.id())?E<p[C.id()]&&(p[C.id()]=E,f[C.id()]=E+r(C),h[C.id()]=b.id()):(p[C.id()]=E,f[C.id()]=E+r(C),c.push(C.id()),h[C.id()]=b.id(),d[C.id()]=k.id())}}}return{found:!1,distance:void 0,path:void 0,steps:m}}}},floydWarshall:function(t){t=t||{};var l=this._private.cy;if(null!=t.weight&&_.is.fn(t.weight))var e=t.weight;else e=function(t){return 1};if(null!=t.directed)var n=t.directed;else n=!1;for(var i=this.edges().stdFilter(function(t){return!t.isLoop()}),r=this.nodes(),o=r.length,a={},s=0;s<o;s++)a[r[s].id()]=s;var u=[];for(s=0;s<o;s++){for(var c=new Array(o),h=0;h<o;h++)c[h]=s==h?0:1/0;u.push(c)}function d(t){for(var e=0;e<o;e++){for(var n=new Array(o),i=0;i<o;i++)n[i]=void 0;t.push(n)}}var p=[],f=[];d(p),d(f);for(s=0;s<i.length;s++){var g=a[i[s].source().id()],v=a[i[s].target().id()],m=e.apply(i[s],[i[s]]);u[g][v]>m&&(u[g][v]=m,p[g][v]=v,f[g][v]=i[s])}if(!n)for(s=0;s<i.length;s++){g=a[i[s].target().id()],v=a[i[s].source().id()],m=e.apply(i[s],[i[s]]);u[g][v]>m&&(u[g][v]=m,p[g][v]=v,f[g][v]=i[s])}for(var y=0;y<o;y++)for(s=0;s<o;s++)for(h=0;h<o;h++)u[s][y]+u[y][h]<u[s][h]&&(u[s][h]=u[s][y]+u[y][h],p[s][h]=p[s][y]);var b=[];for(s=0;s<o;s++)b.push(r[s].id());return{distance:function(t,e){if(_.is.string(t))var n=l.filter(t)[0].id();else n=t.id();if(_.is.string(e))var i=l.filter(e)[0].id();else i=e.id();return u[a[n]][a[i]]},path:function(t,e){if(_.is.string(t))var n=l.filter(t)[0].id();else n=t.id();if(_.is.string(e))var i=l.filter(e)[0].id();else i=e.id();var r=function(t,e,n,i,r){if(t===e)return l.getElementById(i[t]);if(void 0!==n[t][e]){for(var o=[l.getElementById(i[t])],a=t;t!==e;){t=n[a=t][e];var s=r[a][t];o.push(s),o.push(l.getElementById(i[t]))}return o}}(a[n],a[i],p,b,f);return new _.Collection(l,r)}}},bellmanFord:function(t){if(null!=(t=t||{}).weight&&_.is.fn(t.weight))var e=t.weight;else e=function(t){return 1};if(null!=t.directed)var n=t.directed;else n=!1;if(null!=t.root){if(_.is.string(t.root))var i=this.filter(t.root)[0];else i=t.root[0];for(var s=this._private.cy,r=this.edges().stdFilter(function(t){return!t.isLoop()}),o=this.nodes(),a=o.length,l={},u=0;u<a;u++)l[o[u].id()]=u;var c=[],h=[],d=[];for(u=0;u<a;u++)o[u].id()===i.id()?c[u]=0:c[u]=1/0,h[u]=void 0;var p=!1;for(u=1;u<a;u++){p=!1;for(var f=0;f<r.length;f++){var g,v=l[r[f].source().id()],m=l[r[f].target().id()],y=e.apply(r[f],[r[f]]);if((g=c[v]+y)<c[m]&&(c[m]=g,h[m]=v,d[m]=r[f],p=!0),!n)(g=c[m]+y)<c[v]&&(c[v]=g,h[v]=m,d[v]=r[f],p=!0)}if(!p)break}if(p)for(f=0;f<r.length;f++){v=l[r[f].source().id()],m=l[r[f].target().id()],y=e.apply(r[f],[r[f]]);if(c[v]+y<c[m])return _.util.error("Error: graph contains a negative weigth cycle!"),{pathTo:void 0,distanceTo:void 0,hasNegativeWeightCycle:!0}}var b=[];for(u=0;u<a;u++)b.push(o[u].id());return{distanceTo:function(t){if(_.is.string(t))var e=s.filter(t)[0].id();else e=t.id();return c[l[e]]},pathTo:function(t){if(_.is.string(t))var e=s.filter(t)[0].id();else e=t.id();var n=function(t,e,n,i,r,o){for(;;){if(r.push(s.getElementById(i[n])),r.push(o[n]),e===n)return r;var a=t[n];if(void 0===a)return;n=a}}(h,l[i.id()],l[e],b,[],d);return null!=n&&n.reverse(),new _.Collection(s,n)},hasNegativeWeightCycle:!1}}_.util.error("options.root required")},kargerStein:function(t){t=t||{};var o=function(t,e,n,i){if(n<=i)return e;var r=function(t,e,n){for(var i=n[t],r=i[1],o=i[2],a=e[r],s=e[o],l=n.filter(function(t){return(e[t[1]]!==a||e[t[2]]!==s)&&(e[t[1]]!==s||e[t[2]]!==a)}),u=0;u<l.length;u++){var c=l[u];c[1]===s?(l[u]=c.slice(0),l[u][1]=a):c[2]===s&&(l[u]=c.slice(0),l[u][2]=a)}for(u=0;u<e.length;u++)e[u]===s&&(e[u]=a);return l}(Math.floor(Math.random()*e.length),t,e);return o(t,r,n-1,i)},e=this._private.cy,n=this.edges().stdFilter(function(t){return!t.isLoop()}),i=this.nodes(),r=i.length,a=n.length,s=Math.ceil(Math.pow(Math.log(r)/Math.LN2,2)),l=Math.floor(r/Math.sqrt(2));if(!(r<2)){for(var u={},c=0;c<r;c++)u[i[c].id()]=c;var h=[];for(c=0;c<a;c++){var d=n[c];h.push([c,u[d.source().id()],u[d.target().id()]])}var p,f=1/0,g=[];for(c=0;c<r;c++)g.push(c);for(var v=0;v<=s;v++){var m=g.slice(0),y=o(m,h,r,l),b=m.slice(0),x=o(m,y,l,2),w=o(b,y,l,2);x.length<=w.length&&x.length<f?(f=x.length,p=[x,m]):w.length<=x.length&&w.length<f&&(f=w.length,p=[w,b])}var $=p[0].map(function(t){return n[t[0]]}),k=[],C=[],E=p[1][0];for(c=0;c<p[1].length;c++){p[1][c]===E?k.push(i[c]):C.push(i[c])}return{cut:new _.Collection(e,$),partition1:new _.Collection(e,k),partition2:new _.Collection(e,C)}}_.util.error("At least 2 nodes are required for KargerSteing algorithm!")},pageRank:function(t){function e(t){for(var e=t.length,n=0,i=0;i<e;i++)n+=t[i];for(i=0;i<e;i++)t[i]=t[i]/n}if(null!=(t=t||{})&&null!=t.dampingfactor)var n=t.dampingFactor;else n=.8;if(null!=t&&null!=t.precision)var i=t.precision;else i=1e-6;if(null!=t&&null!=t.iterations)var r=t.iterations;else r=200;if(null!=t&&null!=t.weight&&_.is.fn(t.weight))var o=t.weight;else o=function(t){return 1};for(var a=this._private.cy,s=this.edges().stdFilter(function(t){return!t.isLoop()}),l=this.nodes(),u=l.length,c=s.length,h={},d=0;d<u;d++)h[l[d].id()]=d;var p=[],f=[],g=(1-n)/u;for(d=0;d<u;d++){for(var v=[],m=0;m<u;m++)v.push(0);p.push(v),f.push(0)}for(d=0;d<c;d++){var y=s[d],b=h[y.source().id()],x=h[y.target().id()],w=o.apply(y,[y]);p[x][b]+=w,f[b]+=w}var $=1/u+g;for(m=0;m<u;m++)if(0===f[m])for(d=0;d<u;d++)p[d][m]=$;else for(d=0;d<u;d++)p[d][m]=p[d][m]/f[m]+g;var k,C=[],E=[];for(d=0;d<u;d++)C.push(1),E.push(0);for(var S=0;S<r;S++){var T=E.slice(0);for(d=0;d<u;d++)for(m=0;m<u;m++)T[d]+=p[d][m]*C[m];e(T),k=C,C=T;var D=0;for(d=0;d<u;d++)D+=Math.pow(k[d]-C[d],2);if(D<i)break}return{rank:function(t){if(_.is.string(t))var e=a.filter(t)[0].id();else e=t.id();return C[h[e]]}}},degreeCentralityNormalized:function(t){if(null!=(t=t||{}).directed)var e=t.directed;else e=!1;var n=this.nodes(),i=n.length;if(e){for(var r={},o={},a=0,s=0,l=0;l<i;l++){var u=n[l],c=this.degreeCentrality(_.util.extend({},t,{root:u}));a<c.indegree&&(a=c.indegree),s<c.outdegree&&(s=c.outdegree),r[u.id()]=c.indegree,o[u.id()]=c.outdegree}return{indegree:function(t){if(_.is.string(t))t=cy.filter(t)[0].id();else t=t.id();return r[t]/a},outdegree:function(t){if(_.is.string(t))t=cy.filter(t)[0].id();else t=t.id();return o[t]/s}}}var h={},d=0;for(l=0;l<i;l++){u=n[l],c=this.degreeCentrality(_.util.extend({},t,{root:u}));d<c.degree&&(d=c.degree),h[u.id()]=c.degree}return{degree:function(t){if(_.is.string(t))t=cy.filter(t)[0].id();else t=t.id();return h[t]/d}}},degreeCentrality:function(t){if(null!=(t=t||{})&&null!=t.root){var e=_.is.string(t.root)?this.filter(t.root)[0]:t.root[0];if(null!=t.weight&&_.is.fn(t.weight))var n=t.weight;else n=function(t){return 1};if(null!=t.directed)var i=t.directed;else i=!1;if(null!=t.alpha&&_.is.number(t.alpha))var r=t.alpha;else r=0;if(i){for(var o=e.connectedEdges('edge[target = "'+e.id()+'"]').intersection(this),a=e.connectedEdges('edge[source = "'+e.id()+'"]').intersection(this),s=o.length,l=a.length,u=0,c=0,h=0;h<o.length;h++){var d=o[h];u+=n.apply(d,[d])}for(h=0;h<a.length;h++){d=a[h];c+=n.apply(d,[d])}return{indegree:Math.pow(s,1-r)*Math.pow(u,r),outdegree:Math.pow(l,1-r)*Math.pow(c,r)}}var p=e.connectedEdges().intersection(this),f=p.length,g=0;for(h=0;h<p.length;h++){d=p[h];g+=n.apply(d,[d])}return{degree:Math.pow(f,1-r)*Math.pow(g,r)}}},closenessCentralityNormalized:function(t){var e=(t=t||{}).harmonic;void 0===e&&(e=!0);for(var n={},i=0,r=this.nodes(),o=this.floydWarshall({weight:t.weight,directed:t.directed}),a=0;a<r.length;a++){for(var s=0,l=0;l<r.length;l++)if(a!=l){var u=o.distance(r[a],r[l]);s+=e?1/u:u}e||(s=1/s),i<s&&(i=s),n[r[a].id()]=s}return{closeness:function(t){if(_.is.string(t))t=cy.filter(t)[0].id();else t=t.id();return n[t]/i}}},closenessCentrality:function(t){if(null!=(t=t||{}).root){if(_.is.string(t.root))var e=this.filter(t.root)[0];else e=t.root[0];if(null!=t.weight&&_.is.fn(t.weight))var n=t.weight;else n=function(){return 1};if(null!=t.directed&&_.is.bool(t.directed))var i=t.directed;else i=!1;var r=t.harmonic;void 0===r&&(r=!0);for(var o=this.dijkstra({root:e,weight:n,directed:i}),a=0,s=this.nodes(),l=0;l<s.length;l++)if(s[l].id()!=e.id()){var u=o.distanceTo(s[l]);a+=r?1/u:u}return r?a:1/a}_.util.error("options.root required")},betweennessCentrality:function(t){if(null!=(t=t||{}).weight&&_.is.fn(t.weight))var i=t.weight,e=!0;else e=!1;if(null!=t.directed&&_.is.bool(t.directed))var n=t.directed;else n=!1;for(var r=function(t,e){t.unshift(e);for(var n=0;f[t[n]]<f[t[n+1]]&&n<t.length-1;n++){var i=t[n];t[n]=t[n+1],t[n+1]=i}},o=this._private.cy,a=this.nodes(),s={},l={},u=0;u<a.length;u++)s[a[u].id()]=n?a[u].outgoers("node"):a[u].openNeighborhood("node");for(u=0;u<a.length;u++)l[a[u].id()]=0;for(var c=0;c<a.length;c++){var h=[],d={},p={},f={},g=[];for(u=0;u<a.length;u++)d[a[u].id()]=[],p[a[u].id()]=0,f[a[u].id()]=Number.POSITIVE_INFINITY;for(p[a[c].id()]=1,f[a[c].id()]=0,g.unshift(a[c].id());0<g.length;){var v=g.pop();h.push(v),e?s[v].forEach(function(t){if(0<o.$("#"+v).edgesTo(t).length)var e=o.$("#"+v).edgesTo(t)[0];else e=t.edgesTo("#"+v)[0];var n=i.apply(e,[e]);f[t.id()]>f[v]+n&&(f[t.id()]=f[v]+n,g.indexOf(t.id())<0||g.splice(g.indexOf(t.id()),1),r(g,t.id()),p[t.id()]=0,d[t.id()]=[]),f[t.id()]==f[v]+n&&(p[t.id()]=p[t.id()]+p[v],d[t.id()].push(v))}):s[v].forEach(function(t){f[t.id()]==Number.POSITIVE_INFINITY&&(g.unshift(t.id()),f[t.id()]=f[v]+1),f[t.id()]==f[v]+1&&(p[t.id()]=p[t.id()]+p[v],d[t.id()].push(v))})}var m={};for(u=0;u<a.length;u++)m[a[u].id()]=0;for(;0<h.length;){var y=h.pop();d[y].forEach(function(t){m[t]=m[t]+p[t]/p[y]*(1+m[y]),y!=a[c].id()&&(l[y]=l[y]+m[y])})}}var b=0;for(var x in l)b<l[x]&&(b=l[x]);var w={betweenness:function(t){if(_.is.string(t))t=o.filter(t)[0].id();else t=t.id();return l[t]},betweennessNormalized:function(t){if(_.is.string(t))t=o.filter(t)[0].id();else t=t.id();return l[t]/b}};return w.betweennessNormalised=w.betweennessNormalized,w}}),_.elesfn.dc=_.elesfn.degreeCentrality,_.elesfn.dcn=_.elesfn.degreeCentralityNormalised=_.elesfn.degreeCentralityNormalized,_.elesfn.cc=_.elesfn.closenessCentrality,_.elesfn.ccn=_.elesfn.closenessCentralityNormalised=_.elesfn.closenessCentralityNormalized,_.elesfn.bc=_.elesfn.betweennessCentrality}(cytoscape),function(t){"use strict";t.fn.eles({animated:t.define.animated(),clearQueue:t.define.clearQueue(),delay:t.define.delay(),animate:t.define.animate(),stop:t.define.stop()})}(cytoscape),function(c){"use strict";c.fn.eles({addClass:function(t){t=t.split(/\s+/);for(var e=[],n=0;n<t.length;n++){var i=t[n];if(!c.is.emptyString(i))for(var r=0;r<this.length;r++){var o=this[r],a=o._private.classes[i];o._private.classes[i]=!0,a||e.push(o)}}return 0<e.length&&new c.Collection(this._private.cy,e).updateStyle().trigger("class"),this},hasClass:function(t){var e=this[0];return!(null==e||!e._private.classes[t])},toggleClass:function(t,e){for(var n=t.split(/\s+/),i=[],r=0,o=this.length;r<o;r++)for(var a=this[r],s=0;s<n.length;s++){var l=n[s];if(!c.is.emptyString(l)){var u=a._private.classes[l];e||void 0===e&&!u?(a._private.classes[l]=!0,u||i.push(a)):(a._private.classes[l]=!1,u&&i.push(a))}}return 0<i.length&&new c.Collection(this._private.cy,i).updateStyle().trigger("class"),this},removeClass:function(t){t=t.split(/\s+/);for(var e=[],n=0;n<this.length;n++)for(var i=this[n],r=0;r<t.length;r++){var o=t[r];if(o&&""!==o){var a=i._private.classes[o];i._private.classes[o]=void 0,a&&e.push(i)}}return 0<e.length&&new c.Collection(this._private.cy,e).updateStyle(),this.trigger("class"),this},flashClass:function(t,e){var n=this;if(null==e)e=250;else if(0===e)return n;return n.addClass(t),setTimeout(function(){n.removeClass(t)},e),n}})}(cytoscape),function(t){"use strict";t.fn.eles({allAre:function(t){return this.filter(t).length===this.length},is:function(t){return 0<this.filter(t).length},some:function(t,e){for(var n=0;n<this.length;n++){if(e?t.apply(e,[this[n],n,this]):t(this[n],n,this))return!0}return!1},every:function(t,e){for(var n=0;n<this.length;n++){if(!(e?t.apply(e,[this[n],n,this]):t(this[n],n,this)))return!1}return!0},same:function(t){return t=this.cy().collection(t),this.length===t.length&&this.intersect(t).length===this.length},anySame:function(t){return t=this.cy().collection(t),0<this.intersect(t).length},allAreNeighbors:function(t){return t=this.cy().collection(t),this.neighborhood().intersect(t).length===t.length}}),t.elesfn.allAreNeighbours=t.elesfn.allAreNeighbors}(cytoscape),function(a){"use strict";a.fn.eles({parent:function(t){for(var e=[],n=this._private.cy,i=0;i<this.length;i++){var r=this[i],o=n.getElementById(r._private.data.parent);0<o.size()&&e.push(o)}return new a.Collection(n,e,{unique:!0}).filter(t)},parents:function(t){for(var e=[],n=this.parent();n.nonempty();){for(var i=0;i<n.length;i++){var r=n[i];e.push(r)}n=n.parent()}return new a.Collection(this.cy(),e,{unique:!0}).filter(t)},commonAncestors:function(t){for(var e,n=0;n<this.length;n++){var i=this[n].parents();e=(e=e||i).intersect(i)}return e.filter(t)},orphans:function(t){return this.stdFilter(function(t){return t.isNode()&&t.parent().empty()}).filter(t)},nonorphans:function(t){return this.stdFilter(function(t){return t.isNode()&&t.parent().nonempty()}).filter(t)},children:function(t){for(var e=[],n=0;n<this.length;n++){var i=this[n];e=e.concat(i._private.children)}return new a.Collection(this.cy(),e,{unique:!0}).filter(t)},siblings:function(t){return this.parent().children().not(this).filter(t)},isParent:function(){var t=this[0];return t?0!==t._private.children.length:void 0},isChild:function(){var t=this[0];return t?void 0!==t._private.data.parent&&0!==t.parent().length:void 0},descendants:function(t){var r=[];return function t(e){for(var n=0;n<e.length;n++){var i=e[n];r.push(i),i.children().nonempty()&&t(i.children())}}(this.children()),new a.Collection(this.cy(),r,{unique:!0}).filter(t)}}),a.elesfn.ancestors=a.elesfn.parents}(cytoscape),function(v){"use strict";v.fn.eles({data:v.define.data({field:"data",bindingEvent:"data",allowBinding:!0,allowSetting:!0,settingEvent:"data",settingTriggersEvent:!0,triggerFnName:"trigger",allowGetting:!0,immutableKeys:{id:!0,source:!0,target:!0,parent:!0},updateStyle:!0}),removeData:v.define.removeData({field:"data",event:"data",triggerFnName:"trigger",triggerEvent:!0,immutableKeys:{id:!0,source:!0,target:!0,parent:!0},updateStyle:!0}),scratch:v.define.data({field:"scratch",bindingEvent:"scratch",allowBinding:!0,allowSetting:!0,settingEvent:"scratch",settingTriggersEvent:!0,triggerFnName:"trigger",allowGetting:!0,updateStyle:!0}),removeScratch:v.define.removeData({field:"scratch",event:"scratch",triggerFnName:"trigger",triggerEvent:!0,updateStyle:!0}),rscratch:v.define.data({field:"rscratch",allowBinding:!1,allowSetting:!0,settingTriggersEvent:!1,allowGetting:!0}),removeRscratch:v.define.removeData({field:"rscratch",triggerEvent:!1}),id:function(){var t=this[0];return t?t._private.data.id:void 0},position:v.define.data({field:"position",bindingEvent:"position",allowBinding:!0,allowSetting:!0,settingEvent:"position",settingTriggersEvent:!0,triggerFnName:"rtrigger",allowGetting:!0,validKeys:["x","y"],onSet:function(t){t.updateCompoundBounds().rtrigger("position")},canSet:function(t){return!t.locked()}}),silentPosition:v.define.data({field:"position",bindingEvent:"position",allowBinding:!1,allowSetting:!0,settingEvent:"position",settingTriggersEvent:!1,triggerFnName:"trigger",allowGetting:!0,validKeys:["x","y"],onSet:function(t){t.updateCompoundBounds()},canSet:function(t){return!t.locked()}}),positions:function(t,e){if(v.is.plainObject(t))this.position(t);else if(v.is.fn(t)){for(var n=t,i=0;i<this.length;i++){var r=this[i];if((t=n.apply(r,[i,r]))&&!r.locked()){var o=r._private.position;o.x=t.x,o.y=t.y}}var a=this.updateCompoundBounds(),s=0<a.length?this.add(a):this;e?s.trigger("position"):s.rtrigger("position")}return this},silentPositions:function(t){return this.positions(t,!0)},updateCompoundBounds:function(){var t,e,n,i,r,o,a,s,l,u,c,h=this.cy();if(!h.styleEnabled()||!h.hasCompoundNodes())return h.collection();for(var d=[],p=this.parent();p.nonempty();){for(var f=0;f<p.length;f++){var g=p[f];c=u=l=s=a=o=e=void 0,e=(t=g).children(),n=t._private.style,i="include"===n["compound-sizing-wrt-labels"].value,r=e.boundingBox({includeLabels:i,includeEdges:!0}),o=n["padding-top"].pxValue,a=n["padding-bottom"].pxValue,s=n["padding-left"].pxValue,l=n["padding-right"].pxValue,u=t._private.position,c=!1,"auto"===n.width.value&&(t._private.autoWidth=r.w+s+l,u.x=(r.x1+r.x2-s+l)/2,c=!0),"auto"===n.height.value&&(t._private.autoHeight=r.h+o+a,u.y=(r.y1+r.y2-o+a)/2,c=!0),c&&d.push(t)}p=p.parent()}return new v.Collection(h,d)},renderedPosition:function(t,e){var n=this[0],i=this.cy(),r=i.zoom(),o=i.pan(),a=v.is.plainObject(t)?t:void 0,s=void 0!==a||void 0!==e&&v.is.string(t);if(n&&n.isNode()){if(!s){var l=n._private.position;return a={x:l.x*r+o.x,y:l.y*r+o.y},void 0===t?a:a[t]}for(var u=0;u<this.length;u++){n=this[u];void 0!==e?n._private.position[t]=(e-o[t])/r:void 0!==a&&(n._private.position={x:(a.x-o.x)/r,y:(a.y-o.y)/r})}this.rtrigger("position")}else if(!s)return;return this},relativePosition:function(t,e){var n=this[0],i=this.cy(),r=v.is.plainObject(t)?t:void 0,o=void 0!==r||void 0!==e&&v.is.string(t),a=i.hasCompoundNodes();if(n&&n.isNode()){if(!o){var s=n._private.position,l=d=(h=a?n.parent():null)&&0<h.length;d&&(h=h[0]);var u=l?h._private.position:{x:0,y:0};return r={x:s.x-u.x,y:s.y-u.y},void 0===t?r:r[t]}for(var c=0;c<this.length;c++){var h,d;n=this[c],l=d=(h=a?n.parent():null)&&0<h.length;d&&(h=h[0]);u=l?h._private.position:{x:0,y:0};void 0!==e?n._private.position[t]=e+u[t]:void 0!==r&&(n._private.position={x:r.x+u.x,y:r.y+u.y})}this.rtrigger("position")}else if(!o)return;return this},width:function(){var t=this[0],e=t._private.cy._private.styleEnabled;if(t){if(e){var n=t._private.style.width;return"auto"===n.strValue?t._private.autoWidth:n.pxValue}return 1}},outerWidth:function(){var t=this[0],e=t._private.cy._private.styleEnabled;if(t){if(e){var n=t._private.style;return("auto"===n.width.strValue?t._private.autoWidth:n.width.pxValue)+(n["border-width"]?1*n["border-width"].pxValue+0:0)}return 1}},renderedWidth:function(){var t=this[0];if(t)return t.width()*this.cy().zoom()},renderedOuterWidth:function(){var t=this[0];if(t)return t.outerWidth()*this.cy().zoom()},height:function(){var t=this[0],e=t._private.cy._private.styleEnabled;if(t&&"nodes"===t._private.group){if(e){var n=t._private.style.height;return"auto"===n.strValue?t._private.autoHeight:n.pxValue}return 1}},outerHeight:function(){var t=this[0],e=t._private.cy._private.styleEnabled;if(t&&"nodes"===t._private.group){if(!e)return 1;var n=t._private.style;return("auto"===n.height.strValue?t._private.autoHeight:n.height.pxValue)+(n["border-width"]?1*n["border-width"].pxValue+0:0)}},renderedHeight:function(){var t=this[0];if(t&&"nodes"===t._private.group)return t.height()*this.cy().zoom()},renderedOuterHeight:function(){var t=this[0];if(t&&"nodes"===t._private.group)return t.outerHeight()*this.cy().zoom()},renderedBoundingBox:function(t){var e=this.boundingBox(t),n=this.cy(),i=n.zoom(),r=n.pan(),o=e.x1*i+r.x,a=e.x2*i+r.x,s=e.y1*i+r.y,l=e.y2*i+r.y;return{x1:o,x2:a,y1:s,y2:l,w:a-o,h:l-s}},boundingBox:function(t){var e=this._private.cy._private,n=e.styleEnabled,i=void 0===(t=t||{}).includeNodes||t.includeNodes,r=void 0===t.includeEdges||t.includeEdges,o=void 0===t.includeLabels||t.includeLabels;n&&e.renderer.recalculateRenderedStyle(this);for(var a=1/0,s=-1/0,l=1/0,u=-1/0,c=0;c<this.length;c++){var h,d,p,f,g,v,m=this[c],y=m._private,b=y.style,x=n?y.style.display.value:"element",w="nodes"===y.group,$=!1;if("none"!==x){if(w&&i){$=!0;var k=y.position;g=k.x,v=k.y;var C=m.outerWidth()/2,E=m.outerHeight()/2;a=(h=g-C)<a?h:a,s=s<(d=g+C)?d:s,l=(p=v-E)<l?p:l,u=u<(f=v+E)?f:u}else if(m.isEdge()&&r){$=!0;var S=y.source._private.position,T=y.target._private.position,D=y.rstyle||{};if(h=S.x,d=T.x,p=S.y,d<h){var _=h;h=d,d=_}if((f=T.y)<p){_=p;p=f,f=_}if(a=h<a?h:a,s=s<d?d:s,l=p<l?p:l,u=u<f?f:u,n)for(var P=D.bezierPts||[],M=b.width.pxValue/2,A=0;A<P.length;A++){var N=P[A];a=(h=N.x-M)<a?h:a,s=s<(d=N.x+M)?d:s,l=(p=N.y-M)<l?p:l,u=u<(f=N.y+M)?f:u}if(n&&"haystack"===b["curve-style"].strValue){var O=y.rscratch.haystackPts;if(h=O[0],p=O[1],(d=O[2])<h){_=h;h=d,d=_}if((f=O[3])<p){_=p;p=f,f=_}a=h<a?h:a,s=s<d?d:s,l=p<l?p:l,u=u<f?f:u}}if(n){b=m._private.style,D=m._private.rstyle;var I=b.content.strValue,B=b["font-size"],L=b["text-halign"],j=b["text-valign"],R=D.labelWidth,F=D.labelHeight,V=D.labelX,q=D.labelY;if($&&o&&I&&B&&null!=F&&null!=R&&null!=V&&null!=q&&L&&j){var z,H,X,Y,U=F,W=R;if(m.isEdge())z=V-W/2,H=V+W/2,X=q-U/2,Y=q+U/2;else{switch(L.value){case"left":z=V-W,H=V;break;case"center":z=V-W/2,H=V+W/2;break;case"right":H=(z=V)+W}switch(j.value){case"top":X=q-U,Y=q;break;case"center":X=q-U/2,Y=q+U/2;break;case"bottom":Y=(X=q)+U}}a=z<a?z:a,s=s<H?H:s,l=X<l?X:l,u=u<Y?Y:u}}}}function G(t){return t===1/0||t===-1/0?0:t}return{x1:a=G(a),x2:s=G(s),y1:l=G(l),y2:u=G(u),w:s-a,h:u-l}}});var t=v.elesfn;t.attr=t.data,t.removeAttr=t.removeData,t.modelPosition=t.point=t.position,t.modelPositions=t.points=t.positions,t.renderedPoint=t.renderedPosition,t.relativePoint=t.relativePosition,t.boundingbox=t.boundingBox,t.renderedBoundingbox=t.renderedBoundingBox}(cytoscape),function(t){"use strict";function e(a){return function(t){if(void 0===t&&(t=!0),0!==this.length&&this.isNode()&&!this.removed()){for(var e=0,n=this[0],i=n._private.edges,r=0;r<i.length;r++){var o=i[r];!t&&o.isLoop()||(e+=a(n,o))}return e}}}function n(o,a){return function(t){for(var e,n=this.nodes(),i=0;i<n.length;i++){var r=n[i][o](t);void 0===r||void 0!==e&&!a(r,e)||(e=r)}return e}}t.fn.eles({degree:e(function(t,e){return e.source().same(e.target())?2:1}),indegree:e(function(t,e){return e.target().same(t)?1:0}),outdegree:e(function(t,e){return e.source().same(t)?1:0})}),t.fn.eles({minDegree:n("degree",function(t,e){return t<e}),maxDegree:n("degree",function(t,e){return e<t}),minIndegree:n("indegree",function(t,e){return t<e}),maxIndegree:n("indegree",function(t,e){return e<t}),minOutdegree:n("outdegree",function(t,e){return t<e}),maxOutdegree:n("outdegree",function(t,e){return e<t})}),t.fn.eles({totalDegree:function(t){for(var e=0,n=this.nodes(),i=0;i<n.length;i++)e+=n[i].degree(t);return e}})}(cytoscape),function(t){"use strict";t.fn.eles({on:t.define.on(),one:t.define.on({unbindSelfOnTrigger:!0}),once:t.define.on({unbindAllBindersOnTrigger:!0}),off:t.define.off(),trigger:t.define.trigger(),rtrigger:function(t,e){return 0!==this.length?(this.cy().notify({type:t,collection:this}),this.trigger(t,e),this):void 0}}),t.define.eventAliasesOn(t.elesfn)}(cytoscape),function(c){"use strict";c.fn.eles({nodes:function(t){return this.filter(function(t,e){return e.isNode()}).filter(t)},edges:function(t){return this.filter(function(t,e){return e.isEdge()}).filter(t)},filter:function(t){var e=this._private.cy;if(c.is.fn(t)){for(var n=[],i=0;i<this.length;i++){var r=this[i];t.apply(r,[i,r])&&n.push(r)}return new c.Collection(e,n)}return c.is.string(t)||c.is.elementOrCollection(t)?new c.Selector(t).filter(this):void 0===t?this:new c.Collection(e)},not:function(t){var e=this._private.cy;if(t){c.is.string(t)&&(t=this.filter(t));for(var n=[],i=0;i<this.length;i++){var r=this[i];t._private.ids[r.id()]||n.push(r)}return new c.Collection(e,n)}return this},absoluteComplement:function(){return this._private.cy.elements().not(this)},intersect:function(t){var e=this._private.cy;if(c.is.string(t)){var n=t;return this.filter(n)}for(var i=[],r=t,o=this.length<t.length,a=o?r._private.ids:this._private.ids,s=o?this:r,l=0;l<s.length;l++){var u=a[s[l]._private.data.id];u&&i.push(u)}return new c.Collection(e,i)},xor:function(t){var e=this._private.cy;c.is.string(t)&&(t=e.$(t));function n(t,e){for(var n=0;n<t.length;n++){var i=t[n],r=i._private.data.id;e._private.ids[r]||o.push(i)}}var o=[],i=t;return n(this,i),n(i,this),new c.Collection(e,o)},diff:function(t){var e=this._private.cy;c.is.string(t)&&(t=e.$(t));function n(t,e,n){for(var i=0;i<t.length;i++){var r=t[i],o=r._private.data.id;e._private.ids[o]?a.push(r):n.push(r)}}var i=[],r=[],a=[],o=t;return n(this,o,i),n(o,this,r),{left:new c.Collection(e,i,{unique:!0}),right:new c.Collection(e,r,{unique:!0}),both:new c.Collection(e,a,{unique:!0})}},add:function(t){var e=this._private.cy;if(!t)return this;if(c.is.string(t)){var n=t;t=e.elements(n)}for(var i=[],r=0;r<this.length;r++)i.push(this[r]);for(r=0;r<t.length;r++){!this._private.ids[t[r].id()]&&i.push(t[r])}return new c.Collection(e,i)},merge:function(t){var e=this._private,n=e.cy;if(!t)return this;if(c.is.string(t)){var i=t;t=n.elements(i)}for(var r=0;r<t.length;r++){var o=t[r],a=o.id();if(!e.ids[a]){var s=this.length++;this[s]=o,e.ids[a]=o,e.indexes[a]=s}}return this},unmergeOne:function(t){t=t[0];var e=this._private,n=t.id(),i=e.indexes[n];if(null==i)return this;this[i]=void 0,e.ids[n]=void 0,e.indexes[n]=void 0;var r=i===this.length-1;if(1<this.length&&!r){var o=this.length-1,a=this[o];this[o]=void 0,this[i]=a,e.indexes[a.id()]=i}return this.length--,this},unmerge:function(t){var e=this._private.cy;if(!t)return this;if(c.is.string(t)){var n=t;t=e.elements(n)}for(var i=0;i<t.length;i++)this.unmergeOne(t[i]);return this},map:function(t,e){for(var n=[],i=0;i<this.length;i++){var r=this[i],o=e?t.apply(e,[r,i,this]):t(r,i,this);n.push(o)}return n},stdFilter:function(t,e){for(var n=[],i=this._private.cy,r=0;r<this.length;r++){var o=this[r];(e?t.apply(e,[o,r,this]):t(o,r,this))&&n.push(o)}return new c.Collection(i,n)},max:function(t,e){for(var n,i=-1/0,r=0;r<this.length;r++){var o=this[r],a=e?t.apply(e,[o,r,this]):t(o,r,this);i<a&&(i=a,n=o)}return{value:i,ele:n}},min:function(t,e){for(var n,i=1/0,r=0;r<this.length;r++){var o=this[r],a=e?t.apply(e,[o,r,this]):t(o,r,this);a<i&&(i=a,n=o)}return{value:i,ele:n}}});var t=c.elesfn;t.u=t["|"]=t["+"]=t.union=t.or=t.add,t["\\"]=t["!"]=t["-"]=t.difference=t.relativeComplement=t.not,t.n=t["&"]=t["."]=t.and=t.intersection=t.intersect,t["^"]=t["(+)"]=t["(-)"]=t.symmetricDifference=t.symdiff=t.xor,t.fnFilter=t.filterFn=t.stdFilter,t.complement=t.abscomp=t.absoluteComplement}(cytoscape),function(){"use strict";cytoscape.fn.eles({isNode:function(){return"nodes"===this.group()},isEdge:function(){return"edges"===this.group()},isLoop:function(){return this.isEdge()&&this.source().id()===this.target().id()},isSimple:function(){return this.isEdge()&&this.source().id()!==this.target().id()},group:function(){var t=this[0];return t?t._private.group:void 0}})}(),function(o){"use strict";o.fn.eles({each:function(t){if(o.is.fn(t))for(var e=0;e<this.length;e++){var n=this[e];if(!1===t.apply(n,[e,n]))break}return this},forEach:function(t,e){if(o.is.fn(t))for(var n=0;n<this.length;n++){var i=this[n];if(!1===(e?t.apply(e,[i,n,this]):t(i,n,this)))break}return this},toArray:function(){for(var t=[],e=0;e<this.length;e++)t.push(this[e]);return t},slice:function(t,e){var n=[],i=this.length;null==e&&(e=i),null==t&&(t=0),t<0&&(t=i+t),e<0&&(e=i+e);for(var r=t;0<=r&&r<e&&r<i;r++)n.push(this[r]);return new o.Collection(this.cy(),n)},size:function(){return this.length},eq:function(t){return this[t]||new o.Collection(this.cy())},first:function(){return this[0]||new o.Collection(this.cy())},last:function(){return this[this.length-1]||new o.Collection(this.cy())},empty:function(){return 0===this.length},nonempty:function(){return!this.empty()},sort:function(t){if(!o.is.fn(t))return this;var e=this.cy(),n=this.toArray().sort(t);return new o.Collection(e,n)},sortByZIndex:function(){return this.sort(o.Collection.zIndexSort)},zDepth:function(){var t=this[0];if(t){var e=t._private;if("nodes"===e.group){var n=e.data.parent?t.parents().size():0;return t.isParent()?n:Number.MAX_VALUE}var i=e.source,r=e.target,o=i.zDepth(),a=r.zDepth();return Math.max(o,a,0)}}}),o.Collection.zIndexSort=function(t,e){var n=t.cy(),i=t._private,r=e._private,o=i.style["z-index"].value-r.style["z-index"].value,a=0,s=0,l=n.hasCompoundNodes(),u="nodes"===i.group,c="edges"===i.group,h="nodes"===r.group,d="edges"===r.group;l&&(a=t.zDepth(),s=e.zDepth());var p=a-s;return 0==p?u&&d?1:c&&h?-1:0==o?i.index-r.index:o:p}}(cytoscape),function(c){"use strict";c.fn.eles({layoutPositions:function(t,e,n){var i=this.nodes(),r=this.cy();if(t.trigger({type:"layoutstart",layout:t}),e.animate){for(var o=0;o<i.length;o++){var a=i[o],s=o===i.length-1,l=n.call(a,o,a),u=a.position();c.is.number(u.x)&&c.is.number(u.y)||a.silentPosition({x:0,y:0}),a.animate({position:l},{duration:e.animationDuration,step:s?function(){e.fit&&r.fit(e.eles,e.padding)}:void 0,complete:s?function(){null!=e.zoom&&r.zoom(e.zoom),e.pan&&r.pan(e.pan),e.fit&&r.fit(e.eles,e.padding),t.one("layoutstop",e.stop),t.trigger({type:"layoutstop",layout:t})}:void 0})}t.one("layoutready",e.ready),t.trigger({type:"layoutready",layout:t})}else i.positions(n),e.fit&&r.fit(e.eles,e.padding),null!=e.zoom&&r.zoom(e.zoom),e.pan&&r.pan(e.pan),t.one("layoutready",e.ready),t.trigger({type:"layoutready",layout:t}),t.one("layoutstop",e.stop),t.trigger({type:"layoutstop",layout:t});return this},layout:function(t){return this.cy().layout(c.util.extend({},t,{eles:this})),this},makeLayout:function(t){return this.cy().makeLayout(c.util.extend({},t,{eles:this}))}}),c.elesfn.createLayout=c.elesfn.makeLayout}(cytoscape),function(s){"use strict";s.fn.eles({updateStyle:function(t){var e=this._private.cy;if(!e.styleEnabled())return this;if(e._private.batchingStyle){for(var n=e._private.batchStyleEles,i=0;i<this.length;i++){var r=this[i];n.ids[r._private.id]||n.push(r)}return this}t=!(!t&&void 0!==t),e.style().apply(this);var o=this.updateCompoundBounds(),a=0<o.length?this.add(o):this;return t?a.rtrigger("style"):a.trigger("style"),this},updateMappers:function(t){var e=this._private.cy,n=e.style();if(t=!(!t&&void 0!==t),!e.styleEnabled())return this;n.updateMappers(this);var i=this.updateCompoundBounds(),r=0<i.length?this.add(i):this;return t?r.rtrigger("style"):r.trigger("style"),this},renderedCss:function(t){if(!this.cy().styleEnabled())return this;var e=this[0];if(e){var n=e.cy().style().getRenderedStyle(e);return void 0===t?n:n[t]}},css:function(t,e){var n=this.cy();if(!n.styleEnabled())return this;var i=n.style();if(s.is.plainObject(t)){var r=t;i.applyBypass(this,r,!1),(0<(o=this.updateCompoundBounds()).length?this.add(o):this).rtrigger("style")}else if(s.is.string(t)){var o;if(void 0===e)return(a=this[0])?a._private.style[t].strValue:void 0;i.applyBypass(this,t,e,!1),(0<(o=this.updateCompoundBounds()).length?this.add(o):this).rtrigger("style")}else if(void 0===t){var a;return(a=this[0])?i.getRawStyle(a):void 0}return this},removeCss:function(t){var e=this.cy();if(!e.styleEnabled())return this;var n=e.style();if(void 0===t)for(var i=0;i<this.length;i++){var r=this[i];n.removeAllBypasses(r,!1)}else{t=t.split(/\s+/);for(i=0;i<this.length;i++){r=this[i];n.removeBypasses(r,t,!1)}}var o=this.updateCompoundBounds();return(0<o.length?this.add(o):this).rtrigger("style"),this},show:function(){return this.css("display","element"),this},hide:function(){return this.css("display","none"),this},visible:function(){var t=this.cy();if(!t.styleEnabled())return!0;var e=this[0],n=t.hasCompoundNodes();if(e){var i=e._private.style;if("visible"!==i.visibility.value||"element"!==i.display.value)return!1;if("nodes"===e._private.group){if(!n)return!0;var r=e._private.data.parent?e.parents():null;if(r)for(var o=0;o<r.length;o++){var a=r[o]._private.style,s=a.visibility.value,l=a.display.value;if("visible"!==s||"element"!==l)return!1}return!0}var u=e._private.source,c=e._private.target;return u.visible()&&c.visible()}},hidden:function(){var t=this[0];return t?!t.visible():void 0},effectiveOpacity:function(){var t=this.cy();if(!t.styleEnabled())return 1;var e=t.hasCompoundNodes(),n=this[0];if(n){var i=n._private,r=i.style.opacity.value;if(!e)return r;var o=i.data.parent?n.parents():null;if(o)for(var a=0;a<o.length;a++){r*=o[a]._private.style.opacity.value}return r}},transparent:function(){if(!this.cy().styleEnabled())return!1;var t=this[0],e=t.cy().hasCompoundNodes();return t?e?0===t.effectiveOpacity():0===t._private.style.opacity.value:void 0},isFullAutoParent:function(){if(!this.cy().styleEnabled())return!1;var t=this[0];if(t){var e="auto"===t._private.style.width.value,n="auto"===t._private.style.height.value;return t.isParent()&&e&&n}},backgrounding:function(){return!!this.cy().styleEnabled()&&!!this[0]._private.backgrounding}}),s.elesfn.bypass=s.elesfn.style=s.elesfn.css,s.elesfn.renderedStyle=s.elesfn.renderedCss,s.elesfn.removeBypass=s.elesfn.removeStyle=s.elesfn.removeCss}(cytoscape),function(h){"use strict";function t(c){return function(){var t=arguments,e=[];if(2===t.length){var n=t[0],i=t[1];this.bind(c.event,n,i)}else if(1===t.length){i=t[0];this.bind(c.event,i)}else if(0===t.length){for(var r=0;r<this.length;r++){var o=this[r],a=!c.ableField||o._private[c.ableField],s=o._private[c.field]!=c.value;if(c.overrideAble){var l=c.overrideAble(o);if(void 0!==l&&!(a=l))return this}a&&(o._private[c.field]=c.value,s&&e.push(o))}var u=h.Collection(this.cy(),e);u.updateStyle(),u.trigger(c.event)}return this}}function e(n){h.elesfn[n.field]=function(){var t=this[0];if(t){if(n.overrideField){var e=n.overrideField(t);if(void 0!==e)return e}return t._private[n.field]}},h.elesfn[n.on]=t({event:n.on,field:n.field,ableField:n.ableField,overrideAble:n.overrideAble,value:!0}),h.elesfn[n.off]=t({event:n.off,field:n.field,ableField:n.ableField,overrideAble:n.overrideAble,value:!1})}e({field:"locked",overrideField:function(t){return!!t.cy().autolock()||void 0},on:"lock",off:"unlock"}),e({field:"grabbable",overrideField:function(t){return!t.cy().autoungrabify()&&void 0},on:"grabify",off:"ungrabify"}),e({field:"selected",ableField:"selectable",overrideAble:function(t){return!t.cy().autounselectify()&&void 0},on:"select",off:"unselect"}),e({field:"selectable",overrideField:function(t){return!t.cy().autounselectify()&&void 0},on:"selectify",off:"unselectify"}),h.elesfn.deselect=h.elesfn.unselect,h.elesfn.grabbed=function(){var t=this[0];return t?t._private.grabbed:void 0},e({field:"active",on:"activate",off:"unactivate"}),h.elesfn.inactive=function(){var t=this[0];return t?!t._private.active:void 0}}(cytoscape),function(b){"use strict";function t(o){return function(t){for(var e=[],n=this._private.cy,i=0;i<this.length;i++){var r=this[i]._private[o.attr];r&&e.push(r)}return new b.Collection(n,e,{unique:!0}).filter(t)}}function e(p){return function(t){var e=[],n=this._private.cy,i=p||{};b.is.string(t)&&(t=n.$(t));for(var r=this._private.ids,o=t._private.ids,a=0;a<t.length;a++)for(var s=t[a]._private.edges,l=0;l<s.length;l++){var u=s[l],c=u._private.data,h=r[c.source]&&o[c.target],d=o[c.source]&&r[c.target];if(h||d){if(i.thisIs){if("source"===i.thisIs&&!h)continue;if("target"===i.thisIs&&!d)continue}e.push(u)}}return new b.Collection(n,e,{unique:!0})}}function n(y){return y=b.util.extend({},{codirected:!1},y),function(t){for(var e=this._private.cy,n=[],i=this.edges(),r=y,o=0;o<i.length;o++)for(var a=i[o],s=a.source()[0],l=s.id(),u=a.target()[0].id(),c=s._private.edges,h=0;h<c.length;h++){var d=c[h],p=d._private.data,f=p.target,g=p.source,v=f===u&&g===l,m=l===f&&u===g;(r.codirected&&v||!r.codirected&&(v||m))&&n.push(d)}return new b.Collection(e,n,{unique:!0}).filter(t)}}b.fn.eles({roots:function(t){for(var e=[],n=0;n<this.length;n++){var i=this[n];if(i.isNode())0<i.connectedEdges(function(){return this.data("target")===i.id()&&this.data("source")!==i.id()}).length||e.push(i)}return new b.Collection(this._private.cy,e,{unique:!0}).filter(t)},leaves:function(t){for(var e=[],n=0;n<this.length;n++){var i=this[n];if(i.isNode())0<i.connectedEdges(function(){return this.data("source")===i.id()&&this.data("target")!==i.id()}).length||e.push(i)}return new b.Collection(this._private.cy,e,{unique:!0}).filter(t)},outgoers:function(t){for(var e=[],n=0;n<this.length;n++){var i=this[n],r=i.id();if(i.isNode())for(var o=i._private.edges,a=0;a<o.length;a++){var s=o[a],l=s._private.data.source,u=s._private.data.target;l===r&&u!==r&&(e.push(s),e.push(s.target()[0]))}}return new b.Collection(this._private.cy,e,{unique:!0}).filter(t)},successors:function(t){for(var e=this,n=[],i={};;){var r=e.outgoers();if(0===r.length)break;for(var o=!1,a=0;a<r.length;a++){var s=r[a],l=s.id();i[l]||(i[l]=!0,n.push(s),o=!0)}if(!o)break;e=r}return new b.Collection(this._private.cy,n,{unique:!0}).filter(t)},incomers:function(t){for(var e=[],n=0;n<this.length;n++){var i=this[n],r=i.id();if(i.isNode())for(var o=i._private.edges,a=0;a<o.length;a++){var s=o[a],l=s._private.data.source;s._private.data.target===r&&l!==r&&(e.push(s),e.push(s.source()[0]))}}return new b.Collection(this._private.cy,e,{unique:!0}).filter(t)},predecessors:function(t){for(var e=this,n=[],i={};;){var r=e.incomers();if(0===r.length)break;for(var o=!1,a=0;a<r.length;a++){var s=r[a],l=s.id();i[l]||(i[l]=!0,n.push(s),o=!0)}if(!o)break;e=r}return new b.Collection(this._private.cy,n,{unique:!0}).filter(t)}}),b.fn.eles({neighborhood:function(t){for(var e=[],n=this._private.cy,i=this.nodes(),r=0;r<i.length;r++)for(var o=i[r],a=o.connectedEdges(),s=0;s<a.length;s++){var l=a[s],u=l.connectedNodes().not(o);0<u.length&&e.push(u[0]),e.push(l[0])}return new b.Collection(n,e,{unique:!0}).filter(t)},closedNeighborhood:function(t){return this.neighborhood().add(this).filter(t)},openNeighborhood:function(t){return this.neighborhood(t)}}),b.elesfn.neighbourhood=b.elesfn.neighborhood,b.elesfn.closedNeighbourhood=b.elesfn.closedNeighborhood,b.elesfn.openNeighbourhood=b.elesfn.openNeighborhood,b.fn.eles({source:function(t){var e,n=this[0];return n&&(e=n._private.source),e&&t?e.filter(t):e},target:function(t){var e,n=this[0];return n&&(e=n._private.target),e&&t?e.filter(t):e},sources:t({attr:"source"}),targets:t({attr:"target"})}),b.fn.eles({edgesWith:e(),edgesTo:e({thisIs:"source"})}),b.fn.eles({connectedEdges:function(t){for(var e=[],n=this._private.cy,i=0;i<this.length;i++){var r=this[i];if(r.isNode())for(var o=r._private.edges,a=0;a<o.length;a++){var s=o[a];e.push(s)}}return new b.Collection(n,e,{unique:!0}).filter(t)},connectedNodes:function(t){for(var e=[],n=this._private.cy,i=0;i<this.length;i++){var r=this[i];r.isEdge()&&(e.push(r.source()[0]),e.push(r.target()[0]))}return new b.Collection(n,e,{unique:!0}).filter(t)},parallelEdges:n(),codirectedEdges:n({codirected:!0})})}(cytoscape),function(){"use strict";cytoscape.fn.eles({fit:function(){},center:function(){}})}(),function(h){"use strict";h.Minheap=function(t,e,n){return new h.Heap(t,e,h.Heap.minHeapComparator,n)},h.Maxheap=function(t,e,n){return new h.Heap(t,e,h.Heap.maxHeapComparator,n)},h.Heap=function(t,e,n,i){if(void 0!==n&&void 0!==e){void 0===i&&(i=h.Heap.idFn);var r,o,a,s=[],l={},u=[],c=0;for(a=(e=this.getArgumentAsCollection(e,t)).length,c=0;c<a;c+=1){if(s.push(i.call(t,e[c],c,e)),r=e[c].id(),l.hasOwnProperty(r))throw"ERROR: Multiple items with the same id found: "+r;l[r]=c,u.push(r)}for(this._private={cy:t,heap:s,pointers:l,elements:u,comparator:n,extractor:i,length:a},c=Math.floor(a/2);0<=c;c-=1)o=this.heapify(c);return o}},h.Heap.idFn=function(t){return t.id()},h.Heap.minHeapComparator=function(t,e){return e<=t},h.Heap.maxHeapComparator=function(t,e){return t<=e},h.fn.heap=function(t,e){for(var n in t){var i=t[n];h.Heap.prototype[n]=i}},h.heapfn=h.Heap.prototype,h.heapfn.size=function(){return this._private.length},h.heapfn.getArgumentAsCollection=function(t,e){var n;if(void 0===e&&(e=this._private.cy),h.is.elementOrCollection(t))n=t;else{for(var i=[],r=[].concat.apply([],[t]),o=0;o<r.length;o++){var a=r[o],s=e.getElementById(a);0<s.length&&i.push(s)}n=new h.Collection(e,i)}return n},h.heapfn.isHeap=function(){var t,e,n,i,r,o=this._private.heap,a=o.length,s=this._private.comparator;for(t=0;t<a;t+=1)if(n=1+(e=2*t+1),i=!(e<a)||s(o[e],o[t]),r=!(n<a)||s(o[n],o[t]),!i||!r)return!1;return!0},h.heapfn.heapSwap=function(t,e){var n=this._private.heap,i=this._private.pointers,r=this._private.elements,o=n[t],a=r[t],s=r[t],l=r[e];n[t]=n[e],r[t]=r[e],i[s]=e,i[l]=t,n[e]=o,r[e]=a},h.heapfn.heapify=function(t,e){var n,i,r,o,a,s,l,u,c=!1;for(void 0===e&&(e=!0),u=(n=this._private.heap).length,s=this._private.comparator,i=t;!c;)e?(o=1+(r=2*i+1),a=i,r<u&&!s(n[r],n[a])&&(a=r),o<u&&!s(n[o],n[a])&&(a=o),(c=a===i)||(this.heapSwap(a,i),i=a)):(a=i,(c=(l=Math.floor((i-1)/2))<0||s(n[a],n[l]))||(this.heapSwap(a,l),i=l))},h.heapfn.insert=function(t){var e,n,i,r,o,a=this.getArgumentAsCollection(t),s=a.length;for(o=0;o<s;o+=1){if(e=a[o],n=this._private.heap.length,i=this._private.extractor(e),r=e.id(),this._private.pointers.hasOwnProperty(r))throw"ERROR: Multiple items with the same id found: "+r;this._private.heap.push(i),this._private.elements.push(r),this._private.pointers[r]=n,this.heapify(n,!1)}this._private.length=this._private.heap.length},h.heapfn.getValueById=function(t){if(this._private.pointers.hasOwnProperty(t)){var e=this._private.pointers[t];return this._private.heap[e]}},h.heapfn.contains=function(t){for(var e=this.getArgumentAsCollection(t),n=0;n<e.length;n+=1){var i=e[n].id();if(!this._private.pointers.hasOwnProperty(i))return!1}return!0},h.heapfn.top=function(){return 0<this._private.length?{value:this._private.heap[0],id:this._private.elements[0]}:void 0},h.heapfn.pop=function(){if(0<this._private.length){var t,e,n=this.top(),i=this._private.length-1;return this.heapSwap(0,i),t=this._private.elements[i],this._private.heap[i],e=t,this._private.heap.pop(),this._private.elements.pop(),this._private.length=this._private.heap.length,this._private.pointers[e]=void 0,this.heapify(0),n}},h.heapfn.findDirectionHeapify=function(t){var e=Math.floor((t-1)/2),n=this._private.heap,i=e<0||this._private.comparator(n[t],n[e]);this.heapify(t,i)},h.heapfn.edit=function(t,e){for(var n=this.getArgumentAsCollection(t),i=0;i<n.length;i+=1){var r=n[i].id(),o=this._private.pointers[r],a=this._private.heap[o];h.is.number(e)?this._private.heap[o]=e:h.is.fn(e)&&(this._private.heap[o]=e.call(this._private.cy,a,o)),this.findDirectionHeapify(o)}},h.heapfn.remove=function(t){for(var e=this.getArgumentAsCollection(t),n=0;n<e.length;n+=1){var i,r,o,a=e[n].id(),s=this._private.pointers[a],l=this._private.length-1;s!==l&&this.heapSwap(s,l),i=this._private.elements[l],r=this._private.heap[l],o=i,this._private.heap.pop(),this._private.elements.pop(),this._private.length=this._private.heap.length,this._private.pointers[o]=void 0,this.findDirectionHeapify(s)}return r}}(cytoscape),function(r){"use strict";function o(t){this.options=t,this.data={select:[void 0,void 0,void 0,void 0,0],renderer:this,cy:t.cy,container:t.cy.container(),canvases:new Array(o.CANVAS_LAYERS),contexts:new Array(o.CANVAS_LAYERS),canvasNeedsRedraw:new Array(o.CANVAS_LAYERS),bufferCanvases:new Array(o.BUFFER_COUNT),bufferContexts:new Array(o.CANVAS_LAYERS)},this.hoverData={down:null,last:null,downTime:null,triggerMode:null,dragging:!1,initialPan:[null,null],capture:!1},this.timeoutData={panTimeout:null},this.dragData={possibleDragElements:[]},this.touchData={start:null,capture:!1,startPosition:[null,null,null,null,null,null],singleTouchStartTime:null,singleTouchMoved:!0,now:[null,null,null,null,null,null],earlier:[null,null,null,null,null,null]},this.zoomData={freeToZoom:!1,lastPointerX:null},this.redraws=0,this.showFps=t.showFps,this.bindings=[],this.data.canvasContainer=document.createElement("div");var e=this.data.canvasContainer.style;e.position="absolute",e.zIndex="0",e.overflow="hidden",this.data.container.appendChild(this.data.canvasContainer);for(var n=0;n<o.CANVAS_LAYERS;n++)this.data.canvases[n]=document.createElement("canvas"),this.data.contexts[n]=this.data.canvases[n].getContext("2d"),this.data.canvases[n].style.position="absolute",this.data.canvases[n].setAttribute("data-id","layer"+n),this.data.canvases[n].style.zIndex=String(o.CANVAS_LAYERS-n),this.data.canvasContainer.appendChild(this.data.canvases[n]),this.data.canvasNeedsRedraw[n]=!1;this.data.topCanvas=this.data.canvases[0],this.data.canvases[o.NODE].setAttribute("data-id","layer"+o.NODE+"-node"),this.data.canvases[o.SELECT_BOX].setAttribute("data-id","layer"+o.SELECT_BOX+"-selectbox"),this.data.canvases[o.DRAG].setAttribute("data-id","layer"+o.DRAG+"-drag");for(n=0;n<o.BUFFER_COUNT;n++)this.data.bufferCanvases[n]=document.createElement("canvas"),this.data.bufferContexts[n]=this.data.bufferCanvases[n].getContext("2d"),this.data.bufferCanvases[n].style.position="absolute",this.data.bufferCanvases[n].setAttribute("data-id","buffer"+n),this.data.bufferCanvases[n].style.zIndex=String(-n-1),this.data.bufferCanvases[n].style.visibility="hidden";this.hideEdgesOnViewport=t.hideEdgesOnViewport,this.hideLabelsOnViewport=t.hideLabelsOnViewport,this.textureOnViewport=t.textureOnViewport,this.wheelSensitivity=t.wheelSensitivity,this.motionBlurEnabled=t.motionBlur,this.forcedPixelRatio=t.pixelRatio,this.motionBlur=!0,this.motionBlurOpacity=t.motionBlurOpacity,this.motionBlurTransparency=1-this.motionBlurOpacity,this.motionBlurPxRatio=1,this.mbPxRBlurry=1,this.minMbLowQualFrames=4,this.fullQualityMb=!1,this.clearedForMotionBlur=[],this.desktopTapThreshold=t.desktopTapThreshold,this.desktopTapThreshold2=t.desktopTapThreshold*t.desktopTapThreshold,this.touchTapThreshold=t.touchTapThreshold,this.touchTapThreshold2=t.touchTapThreshold*t.touchTapThreshold,this.tapholdDuration=500,this.load()}o.CANVAS_LAYERS=3,o.SELECT_BOX=0,o.DRAG=1,o.NODE=2,o.BUFFER_COUNT=3,o.TEXTURE_BUFFER=0,o.MOTIONBLUR_BUFFER_NODE=1,o.MOTIONBLUR_BUFFER_DRAG=2,o.panOrBoxSelectDelay=400;var t="undefined"!=typeof Path2D;for(var e in o.usePaths=function(){return t},o.prototype.notify=function(t){var e;e=r.is.array(t.type)?t.type:[t.type];for(var n=0;n<e.length;n++){var i=e[n];switch(i){case"destroy":return void this.destroy();case"add":case"remove":case"load":this.updateNodesCache(),this.updateEdgesCache();break;case"viewport":this.data.canvasNeedsRedraw[o.SELECT_BOX]=!0;break;case"style":this.updateCachedZSortedEles()}"load"!==i&&"resize"!==i||(this.invalidateContainerClientCoordsCache(),this.matchCanvasSize(this.data.container))}this.data.canvasNeedsRedraw[o.NODE]=!0,this.data.canvasNeedsRedraw[o.DRAG]=!0,this.redraw()},o.prototype.destroy=function(){this.destroyed=!0;for(var t=0;t<this.bindings.length;t++){var e=this.bindings[t];e.target.removeEventListener(e.event,e.handler,e.useCapture)}if(this.removeObserver&&this.removeObserver.disconnect(),this.labelCalcDiv)try{document.body.removeChild(this.labelCalcDiv)}catch(t){}},r.math)o.prototype[e]=r.math[e];r("renderer","canvas",o)}(cytoscape),function(c){"use strict";var t=c("renderer","canvas"),e=t.prototype,h=t.arrowShapes={};t.arrowShapeHeight=.3;function n(t,e,n,i,r,o,a,s){return n-r/2<=t&&t<=n+r/2&&i-o/2<=e&&e<=i+o/2}function d(t,e,n,i,r){i=-i;var o=t*Math.cos(i)-e*Math.sin(i),a=(t*Math.sin(i)+e*Math.cos(i))*n;return{x:o*n+r.x,y:a+r.y}}h.arrow={_points:[-.15,-.3,0,0,.15,-.3],collide:function(t,e,n,i,r,o,a,s){var l=h.arrow._points;return c.math.pointInsidePolygon(t,e,l,n,i,r,o,a,s)},roughCollide:n,draw:function(t,e,n,i){for(var r=h.arrow._points,o=0;o<r.length/2;o++){var a=d(r[2*o],r[2*o+1],e,n,i);t.lineTo(a.x,a.y)}},spacing:function(t){return 0},gap:function(t){return 2*t._private.style.width.pxValue}},h.triangle=h.arrow,h["triangle-backcurve"]={_ctrlPt:[0,-.15],collide:function(t,e,n,i,r,o,a,s){var l=h.triangle._points;return c.math.pointInsidePolygon(t,e,l,n,i,r,o,a,s)},roughCollide:n,draw:function(t,e,n,i){for(var r,o=h.triangle._points,a=0;a<o.length/2;a++){var s=d(o[2*a],o[2*a+1],e,n,i);0===a&&(r=s),t.lineTo(s.x,s.y)}var l=this._ctrlPt,u=d(l[0],l[1],e,n,i);t.quadraticCurveTo(u.x,u.y,r.x,r.y)},spacing:function(t){return 0},gap:function(t){return 2*t._private.style.width.pxValue}},h["triangle-tee"]={_points:[-.15,-.3,0,0,.15,-.3,-.15,-.3],_pointsTee:[-.15,-.4,-.15,-.5,.15,-.5,.15,-.4],collide:function(t,e,n,i,r,o,a,s){var l=h["triangle-tee"]._points,u=h["triangle-tee"]._pointsTee;return c.math.pointInsidePolygon(t,e,u,n,i,r,o,a,s)||c.math.pointInsidePolygon(t,e,l,n,i,r,o,a,s)},roughCollide:n,draw:function(t,e,n,i){for(var r=h["triangle-tee"]._points,o=0;o<r.length/2;o++){var a=d(r[2*o],r[2*o+1],e,n,i);t.lineTo(a.x,a.y)}var s=h["triangle-tee"]._pointsTee,l=d(s[0],s[1],e,n,i);t.moveTo(l.x,l.y);for(o=0;o<s.length/2;o++){a=d(s[2*o],s[2*o+1],e,n,i);t.lineTo(a.x,a.y)}},spacing:function(t){return 0},gap:function(t){return 2*t._private.style.width.pxValue}},h["half-triangle-overshot"]={_points:[0,-.25,-.5,-.25,.5,.25],leavePathOpen:!0,matchEdgeWidth:!0,collide:function(t,e,n,i,r,o,a,s){var l=this._points;return c.math.pointInsidePolygon(t,e,l,n,i,r,o,a,s)},roughCollide:n,draw:function(t,e,n,i){for(var r=this._points,o=0;o<r.length/2;o++){var a=d(r[2*o],r[2*o+1],e,n,i);t.lineTo(a.x,a.y)}},spacing:function(t){return 0},gap:function(t){return 2*t._private.style.width.pxValue}},h.none={collide:function(t,e,n,i,r,o,a,s){return!1},roughCollide:function(t,e,n,i,r,o,a,s){return!1},draw:function(t){},spacing:function(t){return 0},gap:function(t){return 0}},h.circle={_baseRadius:.15,collide:function(t,e,n,i,r,o,a,s){if(r==o)return Math.pow(n-t,2)+Math.pow(i-e,2)<=Math.pow((r+s)*h.circle._baseRadius,2);var l=(o+s)/(r+s);return e/=l,i/=l,Math.pow(n-t,2)+Math.pow(i-e,2)<=Math.pow((r+s)*h.circle._baseRadius,2)},roughCollide:n,draw:function(t,e,n,i){t.arc(i.x,i.y,h.circle._baseRadius*e,0,2*Math.PI,!1)},spacing:function(t){return e.getArrowWidth(t._private.style.width.pxValue)*h.circle._baseRadius},gap:function(t){return 2*t._private.style.width.pxValue}},h.inhibitor={_points:[-.25,0,-.25,-.1,.25,-.1,.25,0],collide:function(t,e,n,i,r,o,a,s){var l=h.inhibitor._points;return c.math.pointInsidePolygon(t,e,l,n,i,r,o,a,s)},roughCollide:n,draw:function(t,e,n,i){for(var r=h.inhibitor._points,o=0;o<r.length/2;o++){var a=d(r[2*o],r[2*o+1],e,n,i);t.lineTo(a.x,a.y)}},spacing:function(t){return 1},gap:function(t){return 1}},h.tee=h.inhibitor,h.square={_points:[-.15,0,.15,0,.15,-.3,-.15,-.3],collide:function(t,e,n,i,r,o,a,s){var l=h.square._points;return c.math.pointInsidePolygon(t,e,l,n,i,r,o,a,s)},roughCollide:n,draw:function(t,e,n,i){for(var r=h.square._points,o=0;o<r.length/2;o++){var a=d(r[2*o],r[2*o+1],e,n,i);t.lineTo(a.x,a.y)}},spacing:function(t){return 0},gap:function(t){return 2*t._private.style.width.pxValue}},h.diamond={_points:[-.15,-.15,0,-.3,.15,-.15,0,0],collide:function(t,e,n,i,r,o,a,s){var l=h.diamond._points;return c.math.pointInsidePolygon(t,e,l,n,i,r,o,a,s)},roughCollide:n,draw:function(t,e,n,i){for(var r=h.diamond._points,o=0;o<r.length/2;o++){var a=d(r[2*o],r[2*o+1],e,n,i);t.lineTo(a.x,a.y)}},spacing:function(t){return 0},gap:function(t){return t._private.style.width.pxValue}}}(cytoscape),function(){"use strict";var t=cytoscape("renderer","canvas").prototype;t.getCachedNodes=function(){var t=this.data,e=this.data.cy;return null==t.cache&&(t.cache={}),null==t.cache.cachedNodes&&(t.cache.cachedNodes=e.nodes()),t.cache.cachedNodes},t.updateNodesCache=function(){var t=this.data,e=this.data.cy;null==t.cache&&(t.cache={}),t.cache.cachedNodes=e.nodes()},t.getCachedEdges=function(){var t=this.data,e=this.data.cy;return null==t.cache&&(t.cache={}),null==t.cache.cachedEdges&&(t.cache.cachedEdges=e.edges()),t.cache.cachedEdges},t.updateEdgesCache=function(){var t=this.data,e=this.data.cy;null==t.cache&&(t.cache={}),t.cache.cachedEdges=e.edges()}}(),function(zt){"use strict";var Ht=zt("renderer","canvas"),t=Ht.prototype;t.projectIntoViewport=function(t,e){var n=this.findContainerClientCoords(),i=t-n[0],r=e-n[1];return i-=this.data.cy.pan().x,r-=this.data.cy.pan().y,[i/=this.data.cy.zoom(),r/=this.data.cy.zoom()]},t.findContainerClientCoords=function(){var t=this.data.container,e=this.containerBB=this.containerBB||t.getBoundingClientRect();return[e.left,e.top,e.right-e.left,e.bottom-e.top]},t.invalidateContainerClientCoordsCache=function(){this.containerBB=null},t.findNearestElement=function(D,_,P,t){function M(t){var e=t.outerWidth()+2*l,n=t.outerHeight()+2*l,i=e/2,r=n/2,o=t._private.position;if(o.x-i<=D&&D<=o.x+i&&o.y-r<=_&&_<=o.y+r){var a=!P||t.visible()&&!t.transparent();if(P&&!a)return;var s=Ht.nodeShapes[A.getNodeShape(t)];t._private.style["border-width"].pxValue,s.checkPoint(D,_,0,e,n,o.x,o.y)&&N.push(t)}}function e(t){function e(){return void 0!==n?n:P?t.visible()&&!t.transparent()?n=!0:n=!1:n=!0}var n,i=t._private.rscratch,r=t._private.style,o=r.width.pxValue/2+I,a=o*o,s=2*o,l=t._private.source,u=t._private.target,c=!1;if("self"===i.edgeType||"compound"===i.edgeType)((c=zt.math.inBezierVicinity(D,_,i.startX,i.startY,i.cp2ax,i.cp2ay,i.selfEdgeMidX,i.selfEdgeMidY,a))&&e()&&a>zt.math.sqDistanceToQuadraticBezier(D,_,i.startX,i.startY,i.cp2ax,i.cp2ay,i.selfEdgeMidX,i.selfEdgeMidY)||(c=zt.math.inBezierVicinity(D,_,i.selfEdgeMidX,i.selfEdgeMidY,i.cp2cx,i.cp2cy,i.endX,i.endY,a))&&e()&&a>zt.math.sqDistanceToQuadraticBezier(D,_,i.selfEdgeMidX,i.selfEdgeMidY,i.cp2cx,i.cp2cy,i.endX,i.endY))&&N.push(t);else if("haystack"===i.edgeType){var h=r["haystack-radius"].value/2,d=u._private.position,p=u.width(),f=u.height(),g=l._private.position,v=l.width(),m=l.height(),y=g.x+i.source.x*v*h,b=g.y+i.source.y*m*h,x=d.x+i.target.x*p*h,w=d.y+i.target.y*f*h;(c=zt.math.inLineVicinity(D,_,y,b,x,w,s))&&e()&&a>zt.math.sqDistanceToFiniteLine(D,_,y,b,x,w)&&N.push(t)}else"straight"===i.edgeType?(c=zt.math.inLineVicinity(D,_,i.startX,i.startY,i.endX,i.endY,s))&&e()&&a>zt.math.sqDistanceToFiniteLine(D,_,i.startX,i.startY,i.endX,i.endY)&&N.push(t):"bezier"===i.edgeType&&(c=zt.math.inBezierVicinity(D,_,i.startX,i.startY,i.cp2x,i.cp2y,i.endX,i.endY,a))&&e()&&a>zt.math.sqDistanceToQuadraticBezier(D,_,i.startX,i.startY,i.cp2x,i.cp2y,i.endX,i.endY)&&N.push(t);if(c&&e()&&0===N.length||N[N.length-1]!==t){var $=Ht.arrowShapes[r["source-arrow-shape"].value],k=Ht.arrowShapes[r["target-arrow-shape"].value],C=(l=l||t._private.source,d=(u=u||t._private.target)._private.position,g=l._private.position,A.getArrowWidth(r.width.pxValue)),E=A.getArrowHeight(r.width.pxValue),S=C,T=E;($.roughCollide(D,_,i.arrowStartX,i.arrowStartY,C,E,[i.arrowStartX-g.x,i.arrowStartY-g.y],I)&&$.collide(D,_,i.arrowStartX,i.arrowStartY,C,E,[i.arrowStartX-g.x,i.arrowStartY-g.y],I)||k.roughCollide(D,_,i.arrowEndX,i.arrowEndY,S,T,[i.arrowEndX-d.x,i.arrowEndY-d.y],I)&&k.collide(D,_,i.arrowEndX,i.arrowEndY,S,T,[i.arrowEndX-d.x,i.arrowEndY-d.y],I))&&N.push(t)}O&&0<N.length&&N[N.length-1]===t&&(M(l),M(u))}for(var A=this,n=this.getCachedZSortedEles(),N=[],i=this.data.cy.zoom(),O=this.data.cy.hasCompoundNodes(),I=(t?24:8)/i,l=(t?8:2)/i,r=n.length-1;0<=r;r--){var o=n[r];if(0<N.length)break;"nodes"===o._private.group?M(n[r]):e(n[r])}return 0<N.length?N[N.length-1]:null},t.getAllInBox=function(t,e,n,i){var r=this.getCachedNodes(),o=this.getCachedEdges(),a=[],s=Math.min(t,n),l=Math.max(t,n),u=Math.min(e,i),c=Math.max(e,i);t=s,n=l,e=u,i=c;for(var h,d=0;d<r.length;d++){var p=r[d]._private.position,f=this.getNodeShape(r[d]),g=this.getNodeWidth(r[d]),v=this.getNodeHeight(r[d]),m=r[d]._private.style["border-width"].pxValue/2;Ht.nodeShapes[f].intersectBox(t,e,n,i,g,v,p.x,p.y,m)&&a.push(r[d])}for(d=0;d<o.length;d++){var y=o[d]._private.rscratch;if("self"==o[d]._private.rscratch.edgeType&&((h=zt.math.boxInBezierVicinity(t,e,n,i,y.startX,y.startY,y.cp2ax,y.cp2ay,y.endX,y.endY,o[d]._private.style.width.pxValue))&&(2==h||1==h&&zt.math.checkBezierInBox(t,e,n,i,y.startX,y.startY,y.cp2ax,y.cp2ay,y.endX,y.endY,o[d]._private.style.width.pxValue))||(h=zt.math.boxInBezierVicinity(t,e,n,i,y.startX,y.startY,y.cp2cx,y.cp2cy,y.endX,y.endY,o[d]._private.style.width.pxValue))&&(2==h||1==h&&zt.math.checkBezierInBox(t,e,n,i,y.startX,y.startY,y.cp2cx,y.cp2cy,y.endX,y.endY,o[d]._private.style.width.pxValue)))&&a.push(o[d]),"bezier"==y.edgeType&&(h=zt.math.boxInBezierVicinity(t,e,n,i,y.startX,y.startY,y.cp2x,y.cp2y,y.endX,y.endY,o[d]._private.style.width.pxValue))&&(2==h||1==h&&zt.math.checkBezierInBox(t,e,n,i,y.startX,y.startY,y.cp2x,y.cp2y,y.endX,y.endY,o[d]._private.style.width.pxValue))&&a.push(o[d]),"straight"==y.edgeType&&(h=zt.math.boxInBezierVicinity(t,e,n,i,y.startX,y.startY,.5*y.startX+.5*y.endX,.5*y.startY+.5*y.endY,y.endX,y.endY,o[d]._private.style.width.pxValue))&&(2==h||1==h&&zt.math.checkStraightEdgeInBox(t,e,n,i,y.startX,y.startY,y.endX,y.endY,o[d]._private.style.width.pxValue))&&a.push(o[d]),"haystack"==y.edgeType){var b=o[d].target()[0].position(),x=o[d].source()[0].position(),w=x.x+y.source.x,$=x.y+y.source.y,k=b.x+y.target.x,C=b.y+y.target.y;t<=w&&w<=n&&e<=$&&$<=i&&(t<=k&&k<=n&&e<=C&&C<=i)&&a.push(o[d])}}return a},t.getNodeWidth=function(t){return t.width()},t.getNodeHeight=function(t){return t.height()},t.getNodeShape=function(t){var e=t._private.style.shape.value;return t.isParent()?"rectangle"===e||"roundrectangle"===e?e:"rectangle":e},t.getNodePadding=function(t){var e=t._private.style["padding-left"].pxValue,n=t._private.style["padding-right"].pxValue,i=t._private.style["padding-top"].pxValue,r=t._private.style["padding-bottom"].pxValue;return isNaN(e)&&(e=0),isNaN(n)&&(n=0),isNaN(i)&&(i=0),isNaN(r)&&(r=0),{left:e,right:n,top:i,bottom:r}},t.zOrderSort=zt.Collection.zIndexSort,t.updateCachedZSortedEles=function(){this.getCachedZSortedEles(!0)},t.getCachedZSortedEles=function(t){var e=this.lastZOrderCachedNodes,n=this.lastZOrderCachedEdges,i=this.getCachedNodes(),r=this.getCachedEdges(),o=[];if(!t&&e&&n&&e===i&&n===r)o=this.cachedZSortedEles;else{for(var a=0;a<i.length;a++){var s=i[a];(s.animated()||s.visible()&&!s.transparent())&&o.push(s)}for(a=0;a<r.length;a++){var l=r[a];(l.animated()||l.visible()&&!l.transparent())&&o.push(l)}o.sort(this.zOrderSort),this.cachedZSortedEles=o}return this.lastZOrderCachedNodes=i,this.lastZOrderCachedEdges=r,o},t.projectBezier=function(t){function e(t){r.push({x:n(t[0],t[2],t[4],.05),y:n(t[1],t[3],t[5],.05)}),r.push({x:n(t[0],t[2],t[4],.25),y:n(t[1],t[3],t[5],.25)}),r.push({x:n(t[0],t[2],t[4],.4),y:n(t[1],t[3],t[5],.4)});var e={x:n(t[0],t[2],t[4],.5),y:n(t[1],t[3],t[5],.5)};r.push(e),"self"===i.edgeType||"compound"===i.edgeType?(i.midX=i.selfEdgeMidX,i.midY=i.selfEdgeMidY):(i.midX=e.x,i.midY=e.y),r.push({x:n(t[0],t[2],t[4],.6),y:n(t[1],t[3],t[5],.6)}),r.push({x:n(t[0],t[2],t[4],.75),y:n(t[1],t[3],t[5],.75)}),r.push({x:n(t[0],t[2],t[4],.95),y:n(t[1],t[3],t[5],.95)})}var n=zt.math.qbezierAt,i=t._private.rscratch,r=t._private.rstyle.bezierPts=[];"self"===i.edgeType?(e([i.startX,i.startY,i.cp2ax,i.cp2ay,i.selfEdgeMidX,i.selfEdgeMidY]),e([i.selfEdgeMidX,i.selfEdgeMidY,i.cp2cx,i.cp2cy,i.endX,i.endY])):"bezier"===i.edgeType&&e([i.startX,i.startY,i.cp2x,i.cp2y,i.endX,i.endY])},t.recalculateNodeLabelProjection=function(t){var e=t._private.style.content.strValue;if(e&&!e.match(/^\s+$/)){var n,i,r=t.outerWidth(),o=t.outerHeight(),a=t._private.position,s=t._private.style["text-halign"].strValue,l=t._private.style["text-valign"].strValue,u=t._private.rscratch,c=t._private.rstyle;switch(s){case"left":n=a.x-r/2;break;case"right":n=a.x+r/2;break;default:n=a.x}switch(l){case"top":i=a.y-o/2;break;case"bottom":i=a.y+o/2;break;default:i=a.y}u.labelX=n,u.labelY=i,c.labelX=n,c.labelY=i,this.applyLabelDimensions(t)}},t.recalculateEdgeLabelProjection=function(t){var e=t._private.style.content.strValue;if(e&&!e.match(/^\s+$/)){var n,i,r,o,a=t._private,s=a.rscratch,l=a.rstyle;if("self"==s.edgeType)r=s.selfEdgeMidX,o=s.selfEdgeMidY;else if("straight"==s.edgeType)r=(s.startX+s.endX)/2,o=(s.startY+s.endY)/2;else if("bezier"==s.edgeType)r=zt.math.qbezierAt(s.startX,s.cp2x,s.endX,.5),o=zt.math.qbezierAt(s.startY,s.cp2y,s.endY,.5);else if("haystack"==s.edgeType){var u=s.haystackPts;r=(u[0]+u[2])/2,o=(u[1]+u[3])/2}n=r,i=o,s.labelX=n,s.labelY=i,l.labelX=n,l.labelY=i,this.applyLabelDimensions(t)}},t.applyLabelDimensions=function(t){var e=t._private.rscratch,n=t._private.rstyle,i=this.getLabelText(t),r=this.calculateLabelDimensions(t,i);n.labelWidth=r.width,e.labelWidth=r.width,n.labelHeight=r.height,e.labelHeight=r.height},t.getLabelText=function(t){var e=t._private.style,n=t._private.style.content.strValue,i=e["text-transform"].value,r=t._private.rscratch;if("none"==i||("uppercase"==i?n=n.toUpperCase():"lowercase"==i&&(n=n.toLowerCase())),"wrap"===e["text-wrap"].value){if(r.labelWrapKey===r.labelKey)return r.labelWrapCachedText;for(var o=n.split("\n"),a=e["text-max-width"].pxValue,s=[],l=0;l<o.length;l++){var u=o[l];if(a<this.calculateLabelDimensions(t,u,"line="+u).width){for(var c=u.split(/\s+/),h="",d=0;d<c.length;d++){var p=c[d],f=0===h.length?p:h+" "+p;this.calculateLabelDimensions(t,f,"testLine="+f).width<=a?h+=p+" ":(s.push(h),h=p+" ")}h.match(/^\s+$/)||s.push(h)}else s.push(u)}r.labelWrapCachedLines=s,r.labelWrapCachedText=n=s.join("\n"),r.labelWrapKey=r.labelKey}return n},t.calculateLabelDimensions=function(t,e,n){var i=t._private.style,r=i["font-style"].strValue,o=i["font-size"].pxValue+"px",a=i["font-family"].strValue,s=i["font-weight"].strValue,l=t._private.labelKey;n&&(l+="$@$"+n);var u=this.labelDimCache||(this.labelDimCache={});if(u[l])return u[l];var c=this.labelCalcDiv;c||(c=this.labelCalcDiv=document.createElement("div"),document.body.appendChild(c));var h=c.style;return h.fontFamily=a,h.fontStyle=r,h.fontSize=o,h.fontWeight=s,h.position="absolute",h.left="-9999px",h.top="-9999px",h.zIndex="-1",h.visibility="hidden",h.pointerEvents="none",h.padding="0",h.lineHeight="1","wrap"===i["text-wrap"].value?h.whiteSpace="pre":h.whiteSpace="normal",c.textContent=e,u[l]={width:c.clientWidth,height:c.clientHeight},u[l]},t.recalculateRenderedStyle=function(t){for(var e=[],n=[],i={},r=0;r<t.length;r++){var o=t[r],a=o._private,s=a.style,l=a.rscratch,u=a.rstyle,c=a.data.id,h=null!=l.boundingBoxKey&&a.boundingBoxKey===l.boundingBoxKey,d=null!=l.labelKey&&a.labelKey===l.labelKey,p=h&&d;if("nodes"===o._private.group){var f=a.position,g=null!=u.nodeX&&null!=u.nodeY&&f.x===u.nodeX&&f.y===u.nodeY,v=null!=u.nodeW&&u.nodeW===s.width.pxValue,m=null!=u.nodeH&&u.nodeH===s.height.pxValue;g&&p&&v&&m||n.push(o),u.nodeX=f.x,u.nodeY=f.y,u.nodeW=s.width.pxValue,u.nodeH=s.height.pxValue}else{var y=o._private.source._private.position,b=o._private.target._private.position,x=null!=u.srcX&&null!=u.srcY&&y.x===u.srcX&&y.y===u.srcY,w=null!=u.tgtX&&null!=u.tgtY&&b.x===u.tgtX&&b.y===u.tgtY;if(!(x&&w)||!p)if("bezier"===a.style["curve-style"].value){if(!i[c]){e.push(o),i[c]=!0;var $=o.parallelEdges();for(r=0;r<$.length;r++){var k=$[r],C=k._private.data.id;i[C]||(e.push(k),i[C]=!0)}}}else e.push(o);u.srcX=y.x,u.srcY=y.y,u.tgtX=b.x,u.tgtY=b.y}l.boundingBoxKey=a.boundingBoxKey,l.labelKey=a.labelKey}this.recalculateEdgeProjections(e),this.recalculateLabelProjections(n,e)},t.recalculateLabelProjections=function(t,e){for(var n=0;n<t.length;n++)this.recalculateNodeLabelProjection(t[n]);for(n=0;n<e.length;n++)this.recalculateEdgeLabelProjection(e[n])},t.recalculateEdgeProjections=function(t){this.findEdgeControlPoints(t)},t.findEdgeControlPoints=function(t){if(t&&0!==t.length){for(var e,n=this.data.cy.hasCompoundNodes(),i={},r=[],o=[],a=0;a<t.length;a++){var s=(_t=t[a])._private.style,l="unbundled-bezier"===s["curve-style"].value;if("none"!==s.display.value)if("haystack"!==s["curve-style"].value){var u=_t._private.data.source,c=_t._private.data.target;e=c<u?c+"-"+u:u+"-"+c,l&&(e="unbundled"+_t._private.data.id),null==i[e]&&(i[e]=[],r.push(e)),i[e].push(_t),l&&(i[e].hasUnbundled=!0)}else o.push(_t)}for(var h,d,p,f,g,v,m=0;m<r.length;m++){var y=i[e=r[m]];if(y.sort(function(t,e){return t._private.index-e._private.index}),Ot=y[0]._private.source,It=y[0]._private.target,Ot._private.data.id>It._private.data.id){var b=Ot;Ot=It,It=b}if(Bt=Ot._private.position,Lt=It._private.position,jt=this.getNodeWidth(Ot),Ft=this.getNodeHeight(Ot),Rt=this.getNodeWidth(It),Vt=this.getNodeHeight(It),h=Ht.nodeShapes[this.getNodeShape(Ot)],d=Ht.nodeShapes[this.getNodeShape(It)],p=Ot._private.style["border-width"].pxValue,f=It._private.style["border-width"].pxValue,v=!1,1<y.length&&Ot!==It||y.hasUnbundled){var x=h.intersectLine(Bt.x,Bt.y,jt,Ft,Lt.x,Lt.y,p/2),w=d.intersectLine(Lt.x,Lt.y,Rt,Vt,Bt.x,Bt.y,f/2),$={x1:x[0],x2:w[0],y1:x[1],y2:w[1]},k=w[1]-x[1],C=w[0]-x[0],E=Math.sqrt(C*C+k*k),S={x:C/E,y:k/E};g={x:-S.y,y:S.x},(d.checkPoint(x[0],x[1],f/2,Rt,Vt,Lt.x,Lt.y)||h.checkPoint(w[0],w[1],p/2,jt,Ft,Bt.x,Bt.y))&&(g={},v=!0)}for(a=0;a<y.length;a++){var T=(At=(_t=y[a])._private.rscratch).lastEdgeIndex,D=a,_=At.lastNumEdges,P=y.length,M=_t._private.style,A=M["control-point-step-size"].pxValue,N=void 0!==M["control-point-distance"]?M["control-point-distance"].pxValue:void 0,O=M["control-point-weight"].value,I=(l="unbundled-bezier"===M["curve-style"].value,_t._private.source!==Ot);I&&l&&(N*=-1);var B=At.lastSrcCtlPtX,L=Bt.x,j=At.lastSrcCtlPtY,R=Bt.y,F=At.lastSrcCtlPtW,V=Ot.outerWidth(),q=At.lastSrcCtlPtH,z=Ot.outerHeight(),H=At.lastTgtCtlPtX,X=Lt.x,Y=At.lastTgtCtlPtY,U=Lt.y,W=At.lastTgtCtlPtW,G=It.outerWidth(),Z=At.lastTgtCtlPtH,K=It.outerHeight(),Q=At.lastW,J=M["control-point-step-size"].pxValue;if(At.badBezier=!!v,B!==L||j!==R||F!==V||q!==z||H!==X||Y!==U||W!==G||Z!==K||Q!==J||!(T===D&&_===P||l)){if(At.lastSrcCtlPtX=L,At.lastSrcCtlPtY=R,At.lastSrcCtlPtW=V,At.lastSrcCtlPtH=z,At.lastTgtCtlPtX=X,At.lastTgtCtlPtY=U,At.lastTgtCtlPtW=G,At.lastTgtCtlPtH=K,At.lastEdgeIndex=D,At.lastNumEdges=P,At.lastWidth=J,Ot===It){At.edgeType="self";var tt=a,et=A;l&&(tt=0,et=N),At.cp2ax=Bt.x,At.cp2ay=Bt.y-(1+Math.pow(Ft,1.12)/100)*et*(tt/3+1),At.cp2cx=Bt.x-(1+Math.pow(jt,1.12)/100)*et*(tt/3+1),At.cp2cy=Bt.y,At.selfEdgeMidX=(At.cp2ax+At.cp2cx)/2,At.selfEdgeMidY=(At.cp2ay+At.cp2cy)/2}else if(n&&(Ot.isParent()||Ot.isChild()||It.isParent()||It.isChild())&&(Ot.parents().anySame(It)||It.parents().anySame(Ot))){At.edgeType="compound",At.badBezier=!1;tt=a,et=A;l&&(tt=0,et=N);var nt={x:Bt.x-jt/2,y:Bt.y-Ft/2},it={x:Lt.x-Rt/2,y:Lt.y-Vt/2};At.cp2ax=nt.x,At.compoundStretchA=Math.max(1,Math.log(.01*jt)),At.cp2ay=nt.y-(1+Math.pow(50,1.12)/100)*et*(tt/3+1)*At.compoundStretchA,At.compoundStretchB=Math.max(1,Math.log(.01*Rt)),At.cp2cx=it.x-(1+Math.pow(50,1.12)/100)*et*(tt/3+1)*At.compoundStretchB,At.cp2cy=it.y,At.selfEdgeMidX=(At.cp2ax+At.cp2cx)/2,At.selfEdgeMidY=(At.cp2ay+At.cp2cy)/2}else if(y.length%2!=1||a!==Math.floor(y.length/2)||l){var rt,ot=(.5-y.length/2+a)*A,at=zt.math.signum(ot),st=void 0!==(rt=l?N:void 0!==N?at*N:void 0)?rt:ot,lt=1-O,ut=O;I&&(ut=1-(lt=O));var ct=$.x1*lt+$.x2*ut,ht=$.y1*lt+$.y2*ut;At.edgeType="bezier",At.cp2x=ct+g.x*st,At.cp2y=ht+g.y*st}else At.edgeType="straight";this.findEndpoints(_t);var dt=!zt.is.number(At.startX)||!zt.is.number(At.startY),pt=!zt.is.number(At.arrowStartX)||!zt.is.number(At.arrowStartY),ft=!zt.is.number(At.endX)||!zt.is.number(At.endY),gt=!zt.is.number(At.arrowEndX)||!zt.is.number(At.arrowEndY),vt=3*(this.getArrowWidth(_t._private.style.width.pxValue)*Ht.arrowShapeHeight),mt=zt.math.distance({x:At.cp2x,y:At.cp2y},{x:At.startX,y:At.startY}),yt=mt<vt,bt=zt.math.distance({x:At.cp2x,y:At.cp2y},{x:At.endX,y:At.endY}),xt=bt<vt;if("bezier"===At.edgeType){var wt=!1;if(dt||pt||yt){wt=!0;var $t={x:At.cp2x-Bt.x,y:At.cp2y-Bt.y},kt=Math.sqrt($t.x*$t.x+$t.y*$t.y),Ct={x:$t.x/kt,y:$t.y/kt},Et=Math.max(jt,Ft),St={x:At.cp2x+2*Ct.x*Et,y:At.cp2y+2*Ct.y*Et},Tt=h.intersectLine(Bt.x,Bt.y,jt,Ft,St.x,St.y,p/2);yt?(At.cp2x=At.cp2x+Ct.x*(vt-mt),At.cp2y=At.cp2y+Ct.y*(vt-mt)):(At.cp2x=Tt[0]+Ct.x*vt,At.cp2y=Tt[1]+Ct.y*vt)}if(ft||gt||xt){wt=!0;$t={x:At.cp2x-Lt.x,y:At.cp2y-Lt.y},kt=Math.sqrt($t.x*$t.x+$t.y*$t.y),Ct={x:$t.x/kt,y:$t.y/kt},Et=Math.max(jt,Ft),St={x:At.cp2x+2*Ct.x*Et,y:At.cp2y+2*Ct.y*Et};var Dt=d.intersectLine(Lt.x,Lt.y,Rt,Vt,St.x,St.y,f/2);xt?(At.cp2x=At.cp2x+Ct.x*(vt-bt),At.cp2y=At.cp2y+Ct.y*(vt-bt)):(At.cp2x=Dt[0]+Ct.x*vt,At.cp2y=Dt[1]+Ct.y*vt)}wt&&this.findEndpoints(_t)}else"straight"===At.edgeType&&(At.midX=(L+X)/2,At.midY=(R+U)/2);this.projectBezier(_t),this.recalculateEdgeLabelProjection(_t)}}}for(a=0;a<o.length;a++){var _t,Pt=(_t=o[a])._private,Mt=Pt.rscratch,At=Mt;if(!Mt.haystack){var Nt=2*Math.random()*Math.PI;Mt.source={x:Math.cos(Nt),y:Math.sin(Nt)};Nt=2*Math.random()*Math.PI;Mt.target={x:Math.cos(Nt),y:Math.sin(Nt)}}var Ot=Pt.source,It=Pt.target,Bt=Ot._private.position,Lt=It._private.position,jt=Ot.width(),Rt=It.width(),Ft=Ot.height(),Vt=It.height(),qt=(Et=s["haystack-radius"].value)/2;At.haystackPts=[At.source.x*jt*qt+Bt.x,At.source.y*Ft*qt+Bt.y,At.target.x*Rt*qt+Lt.x,At.target.y*Vt*qt+Lt.y],Mt.edgeType="haystack",Mt.haystack=!0,this.recalculateEdgeLabelProjection(_t)}return i}},t.findEndpoints=function(t){var e,n=t.source()[0],i=t.target()[0],r=t._private.style["target-arrow-shape"].value,o=t._private.style["source-arrow-shape"].value,a=i._private.style["border-width"].pxValue,s=n._private.style["border-width"].pxValue,l=t._private.rscratch;if("self"==l.edgeType||"compound"==l.edgeType){var u=[l.cp2cx,l.cp2cy];e=Ht.nodeShapes[this.getNodeShape(i)].intersectLine(i._private.position.x,i._private.position.y,this.getNodeWidth(i),this.getNodeHeight(i),u[0],u[1],a/2);var c=zt.math.shortenIntersection(e,u,Ht.arrowShapes[r].spacing(t)),h=zt.math.shortenIntersection(e,u,Ht.arrowShapes[r].gap(t));l.endX=h[0],l.endY=h[1],l.arrowEndX=c[0],l.arrowEndY=c[1];u=[l.cp2ax,l.cp2ay];e=Ht.nodeShapes[this.getNodeShape(n)].intersectLine(n._private.position.x,n._private.position.y,this.getNodeWidth(n),this.getNodeHeight(n),u[0],u[1],s/2);var d=zt.math.shortenIntersection(e,u,Ht.arrowShapes[o].spacing(t)),p=zt.math.shortenIntersection(e,u,Ht.arrowShapes[o].gap(t));l.startX=p[0],l.startY=p[1],l.arrowStartX=d[0],l.arrowStartY=d[1]}else if("straight"==l.edgeType){0===(e=Ht.nodeShapes[this.getNodeShape(i)].intersectLine(i._private.position.x,i._private.position.y,this.getNodeWidth(i),this.getNodeHeight(i),n.position().x,n.position().y,a/2)).length?l.noArrowPlacement=!0:l.noArrowPlacement=!1;c=zt.math.shortenIntersection(e,[n.position().x,n.position().y],Ht.arrowShapes[r].spacing(t)),h=zt.math.shortenIntersection(e,[n.position().x,n.position().y],Ht.arrowShapes[r].gap(t));l.endX=h[0],l.endY=h[1],l.arrowEndX=c[0],l.arrowEndY=c[1],0===(e=Ht.nodeShapes[this.getNodeShape(n)].intersectLine(n._private.position.x,n._private.position.y,this.getNodeWidth(n),this.getNodeHeight(n),i.position().x,i.position().y,s/2)).length?l.noArrowPlacement=!0:l.noArrowPlacement=!1;d=zt.math.shortenIntersection(e,[i.position().x,i.position().y],Ht.arrowShapes[o].spacing(t)),p=zt.math.shortenIntersection(e,[i.position().x,i.position().y],Ht.arrowShapes[o].gap(t));l.startX=p[0],l.startY=p[1],l.arrowStartX=d[0],l.arrowStartY=d[1],zt.is.number(l.startX)&&zt.is.number(l.startY)&&zt.is.number(l.endX)&&zt.is.number(l.endY)?l.badLine=!1:l.badLine=!0}else if("bezier"==l.edgeType){u=[l.cp2x,l.cp2y];e=Ht.nodeShapes[this.getNodeShape(i)].intersectLine(i._private.position.x,i._private.position.y,this.getNodeWidth(i),this.getNodeHeight(i),u[0],u[1],a/2);c=zt.math.shortenIntersection(e,u,Ht.arrowShapes[r].spacing(t)),h=zt.math.shortenIntersection(e,u,Ht.arrowShapes[r].gap(t));l.endX=h[0],l.endY=h[1],l.arrowEndX=c[0],l.arrowEndY=c[1],e=Ht.nodeShapes[this.getNodeShape(n)].intersectLine(n._private.position.x,n._private.position.y,this.getNodeWidth(n),this.getNodeHeight(n),u[0],u[1],s/2);d=zt.math.shortenIntersection(e,u,Ht.arrowShapes[o].spacing(t)),p=zt.math.shortenIntersection(e,u,Ht.arrowShapes[o].gap(t));l.startX=p[0],l.startY=p[1],l.arrowStartX=d[0],l.arrowStartY=d[1]}else if(l.isArcEdge)return},t.findEdges=function(t){for(var e=this.getCachedEdges(),n={},i=[],r=0;r<t.length;r++)n[t[r]._private.data.id]=t[r];for(r=0;r<e.length;r++)(n[e[r]._private.data.source]||n[e[r]._private.data.target])&&i.push(e[r]);return i},t.getArrowWidth=t.getArrowHeight=function(t){var e=this.arrowWidthCache=this.arrowWidthCache||{},n=e[t];return n||(n=Math.max(Math.pow(13.37*t,.9),29),e[t]=n)}}(cytoscape),function(){"use strict";var k=cytoscape("renderer","canvas"),t=k.prototype;t.drawEdge=function(t,e,n){var i=e._private.rscratch,r=k.usePaths();if(!i.badBezier&&("bezier"!==i.edgeType&&"straight"!==i.edgeType||!isNaN(i.startX))){var o=e._private.style;if(!(o.width.pxValue<=0)){var a,s,l=o["overlay-padding"].pxValue,u=o["overlay-opacity"].value,c=o["overlay-color"].value;if(n){if(0===u)return;this.strokeStyle(t,c[0],c[1],c[2],u),t.lineCap="round","self"!=e._private.rscratch.edgeType||r||(t.lineCap="butt")}else{var h=o["line-color"].value;this.strokeStyle(t,h[0],h[1],h[2],o.opacity.value),t.lineCap="butt"}a=e._private.source,s=e._private.target;var d=o.width.pxValue+(n?2*l:0),p=n?"solid":o["line-style"].value;t.lineWidth=d;var f=o["shadow-blur"].pxValue,g=o["shadow-opacity"].value,v=o["shadow-color"].value,m=o["shadow-offset-x"].pxValue,y=o["shadow-offset-y"].pxValue;if(this.shadowStyle(t,v,n?0:g,f,m,y),"haystack"===i.edgeType)this.drawStyledEdge(e,t,i.haystackPts,p,d);else if("self"===i.edgeType||"compound"===i.edgeType){var b=[($=e._private.rscratch).startX,$.startY,$.cp2ax,$.cp2ay,$.selfEdgeMidX,$.selfEdgeMidY,$.selfEdgeMidX,$.selfEdgeMidY,$.cp2cx,$.cp2cy,$.endX,$.endY];this.drawStyledEdge(e,t,b,p,d)}else if("straight"===i.edgeType){var x=s._private.position.x-a._private.position.x,w=s._private.position.y-a._private.position.y;if(x*(i.endX-i.startX)+w*(i.endY-i.startY)<0)i.straightEdgeTooShort=!0;else{var $=i;this.drawStyledEdge(e,t,[$.startX,$.startY,$.endX,$.endY],p,d),i.straightEdgeTooShort=!1}}else{$=i;this.drawStyledEdge(e,t,[$.startX,$.startY,$.cp2x,$.cp2y,$.endX,$.endY],p,d)}"haystack"===i.edgeType?this.drawArrowheads(t,e,n):!0!==i.noArrowPlacement&&void 0!==i.startX&&this.drawArrowheads(t,e,n),this.shadowStyle(t,"transparent",0)}}},t.drawStyledEdge=function(t,e,n,i,r){var o,a=t._private.rscratch,s=e,l=!1,u=k.usePaths();if(u){for(var c=n,h=a.pathCacheKey&&c.length===a.pathCacheKey.length,d=0;h&&d<c.length;d++)a.pathCacheKey[d]!==c[d]&&(h=!1);h?(o=e=a.pathCache,l=!0):(o=e=new Path2D,a.pathCacheKey=c,a.pathCache=o)}if(s.setLineDash)switch(i){case"dotted":s.setLineDash([1,1]);break;case"dashed":s.setLineDash([6,3]);break;case"solid":s.setLineDash([])}l||(e.beginPath&&e.beginPath(),e.moveTo(n[0],n[1]),6!==n.length||a.badBezier?12!==n.length||a.badBezier?4!==n.length||a.badLine||e.lineTo(n[2],n[3]):(e.quadraticCurveTo(n[2],n[3],n[4],n[5]),e.quadraticCurveTo(n[8],n[9],n[10],n[11])):e.quadraticCurveTo(n[2],n[3],n[4],n[5])),e=s,u?e.stroke(o):e.stroke(),e.setLineDash&&e.setLineDash([])},t.drawArrowheads=function(c,h,t){function e(t,e,n,i,r){var o=g[t+"-arrow-shape"].value;if("none"!==o){var a=c.globalCompositeOperation,s="hollow"===g[t+"-arrow-fill"].value?"both":"filled",l=g[t+"-arrow-fill"].value;"half-triangle-overshot"===o&&(s=l="hollow"),1===g.opacity.value&&"hollow"!==l||(c.globalCompositeOperation="destination-out",d.fillStyle(c,255,255,255,1),d.strokeStyle(c,255,255,255,1),d.drawArrowShape(h,t,c,s,g.width.pxValue,g[t+"-arrow-shape"].value,e,n,i,r),c.globalCompositeOperation=a);var u=g[t+"-arrow-color"].value;d.fillStyle(c,u[0],u[1],u[2],g.opacity.value),d.strokeStyle(c,u[0],u[1],u[2],g.opacity.value),d.drawArrowShape(h,t,c,l,g.width.pxValue,g[t+"-arrow-shape"].value,e,n,i,r)}}if(!t){var n,i,r,o,a,s,l=h._private.rscratch,d=this,u="haystack"===l.edgeType,p=h.source().position(),f=h.target().position();s=u?(r=l.haystackPts[0],o=l.haystackPts[1],a=l.haystackPts[2],l.haystackPts[3]):(r=l.arrowStartX,o=l.arrowStartY,a=l.arrowEndX,l.arrowEndY);var g=h._private.style;n=r-p.x,i=o-p.y,u||isNaN(r)||isNaN(o)||isNaN(n)||isNaN(i)||e("source",r,o,n,i);var v=l.midX,m=l.midY;u&&(v=(r+a)/2,m=(o+s)/2),n=r-a,i=o-s,"self"===l.edgeType&&(i=-(n=1)),isNaN(v)||isNaN(m)||e("mid-target",v,m,n,i),n*=-1,i*=-1,isNaN(v)||isNaN(m)||e("mid-source",v,m,n,i),n=a-f.x,i=s-f.y,u||isNaN(a)||isNaN(s)||isNaN(n)||isNaN(i)||e("target",a,s,n,i)}},t.drawArrowShape=function(t,e,n,i,r,o,a,s,l,u){var c,h=k.usePaths(),d=t._private.rscratch,p=!1,f=n,g={x:a,y:s},v=Math.asin(u/Math.sqrt(l*l+u*u));l<0?v+=Math.PI/2:v=-(Math.PI/2+v);var m=this.getArrowWidth(r),y=k.arrowShapes[o];if(h){var b=m+"$"+o+"$"+v+"$"+a+"$"+s;d.arrowPathCacheKey=d.arrowPathCacheKey||{},d.arrowPathCache=d.arrowPathCache||{},d.arrowPathCacheKey[e]===b?(c=n=d.arrowPathCache[e],p=!0):(c=n=new Path2D,d.arrowPathCacheKey[e]=b,d.arrowPathCache[e]=c)}n.beginPath&&n.beginPath(),p||y.draw(n,m,v,g),!y.leavePathOpen&&n.closePath&&n.closePath(),n=f,"filled"!==i&&"both"!==i||(h?n.fill(c):n.fill()),"hollow"!==i&&"both"!==i||(n.lineWidth=y.matchEdgeWidth?r:1,n.lineJoin="miter",h?n.stroke(c):n.stroke())}}(),function(){"use strict";var C=cytoscape("renderer","canvas"),t=C.prototype;t.getCachedImage=function(t,e){var n=this.imageCache=this.imageCache||{};if(n[t]&&n[t].image)return n[t].image;var i=(n[t]=n[t]||{}).image=new Image;return i.addEventListener("load",e),i.src=t,i},t.safeDrawImage=function(t,e,n,i,r,o,a,s,l,u){var c=this;try{t.drawImage(e,n,i,r,o,a,s,l,u)}catch(t){c.data.canvasNeedsRedraw[C.NODE]=!0,c.data.canvasNeedsRedraw[C.DRAG]=!0,c.drawingImage=!0,c.redraw()}},t.drawInscribedImage=function(t,e,n){var i=n._private.position.x,r=n._private.position.y,o=n._private.style,a=o["background-fit"].value,s=o["background-position-x"],l=o["background-position-y"],u=o["background-repeat"].value,c=n.width(),h=n.height(),d=n._private.rscratch,p="node"===o["background-clip"].value,f=o["background-image-opacity"].value,g=e.width,v=e.height;if(0!==g&&0!==v){var m=o["background-width"];"auto"!==m.value&&(g="%"===m.units?m.value/100*c:m.pxValue);var y=o["background-height"];if("auto"!==y.value&&(v="%"===y.units?y.value/100*h:y.pxValue),0!==g&&0!==v){if("contain"===a)g*=b=Math.min(c/g,h/v),v*=b;else if("cover"===a){var b;g*=b=Math.max(c/g,h/v),v*=b}var x=i-c/2;x+="%"===s.units?(c-g)*s.value/100:s.pxValue;var w=r-h/2;w+="%"===l.units?(h-v)*l.value/100:l.pxValue,d.pathCache&&(x-=i,w-=r,r=i=0);var $=t.globalAlpha;if(t.globalAlpha=f,"no-repeat"===u)p&&(t.save(),d.pathCache?t.clip(d.pathCache):(C.nodeShapes[this.getNodeShape(n)].drawPath(t,i,r,c,h),t.clip())),this.safeDrawImage(t,e,0,0,e.width,e.height,x,w,g,v),p&&t.restore();else{var k=t.createPattern(e,u);t.fillStyle=k,C.nodeShapes[this.getNodeShape(n)].drawPath(t,i,r,c,h),t.translate(x,w),t.fill(),t.translate(-x,-w)}t.globalAlpha=$}}}}(),function(s){"use strict";var t=s("renderer","canvas").prototype;t.drawEdgeText=function(t,e){var n=e._private.style.content.strValue;if(n&&!n.match(/^\s+$/)&&(!this.hideEdgesOnViewport||!(this.dragData.didDrag||this.pinching||this.hoverData.dragging||this.data.wheel||this.swipePanning))&&!(e._private.style["font-size"].pxValue*e.cy().zoom()<e._private.style["min-zoomed-font-size"].pxValue)){t.textAlign="center",t.textBaseline="middle";var i,r,o,a=e._private.rscratch;if(s.is.number(a.labelX)&&s.is.number(a.labelY))if("autorotate"===e._private.style["edge-text-rotation"].strValue){switch(a.edgeType){case"haystack":r=a.haystackPts[2]-a.haystackPts[0],o=a.haystackPts[3]-a.haystackPts[1];break;default:r=a.endX-a.startX,o=a.endY-a.startY}i=Math.atan(o/r),t.translate(a.labelX,a.labelY),t.rotate(i),this.drawText(t,e,0,0),t.rotate(-i),t.translate(-a.labelX,-a.labelY)}else this.drawText(t,e,a.labelX,a.labelY)}},t.drawNodeText=function(t,e){var n=e._private.style.content.strValue;if(n&&!n.match(/^\s+$/)&&!(e._private.style["font-size"].pxValue*e.cy().zoom()<e._private.style["min-zoomed-font-size"].pxValue)){var i=e._private.style["text-halign"].strValue,r=e._private.style["text-valign"].strValue,o=e._private.rscratch;if(s.is.number(o.labelX)&&s.is.number(o.labelY)){switch(i){case"left":t.textAlign="right";break;case"right":t.textAlign="left";break;default:t.textAlign="center"}switch(r){case"top":t.textBaseline="bottom";break;case"bottom":t.textBaseline="top";break;default:t.textBaseline="middle"}this.drawText(t,e,o.labelX,o.labelY)}}},t.getFontCache=function(t){var e;this.fontCaches=this.fontCaches||[];for(var n=0;n<this.fontCaches.length;n++)if((e=this.fontCaches[n]).context===t)return e;return e={context:t},this.fontCaches.push(e),e},t.setupTextStyle=function(t,e){var n=e.effectiveOpacity(),i=e._private.style,r=i["font-style"].strValue,o=i["font-size"].pxValue+"px",a=i["font-family"].strValue,s=i["font-weight"].strValue,l=i["text-opacity"].value*i.opacity.value*n,u=i["text-outline-opacity"].value*l,c=i.color.value,h=i["text-outline-color"].value,d=i["text-shadow-blur"].pxValue,p=i["text-shadow-opacity"].value,f=i["text-shadow-color"].value,g=i["text-shadow-offset-x"].pxValue,v=i["text-shadow-offset-y"].pxValue,m=e._private.fontKey,y=this.getFontCache(t);y.key!==m&&(t.font=r+" "+s+" "+o+" "+a,y.key=m);var b=this.getLabelText(e);return t.lineJoin="round",this.fillStyle(t,c[0],c[1],c[2],l),this.strokeStyle(t,h[0],h[1],h[2],u),this.shadowStyle(t,f,p,d,g,v),b},t.drawText=function(t,e,n,i){var r=e._private,o=r.style,a=r.rstyle,s=r.rscratch,l=e.effectiveOpacity();if(0!==l&&0!==o["text-opacity"].value){var u=this.setupTextStyle(t,e),c=o["text-halign"].value,h=o["text-valign"].value;if(e.isEdge()&&(h=c="center"),null!=u&&!isNaN(n)&&!isNaN(i)){var d=o["text-background-opacity"].value,p=o["text-border-opacity"].value,f=o["text-border-width"].pxValue;if(0<d||0<f&&0<p){var g=4+f/2;e.isNode()&&("top"===h?i-=g:"bottom"===h&&(i+=g),"left"===c?n-=g:"right"===c&&(n+=g));var v=a.labelWidth,m=a.labelHeight,y=n;c&&("center"==c?y-=v/2:"left"==c&&(y-=v));var b=i;if(e.isNode()?"top"==h?b-=m:"center"==h&&(b-=m/2):b-=m/2,"autorotate"===o["edge-text-rotation"].strValue?(y=n-(v+=4)/2,b=(i=0)-m/2):(y-=g,b-=g,m+=2*g,v+=2*g),0<d){var x=t.fillStyle,w=o["text-background-color"].value;t.fillStyle="rgba("+w[0]+","+w[1]+","+w[2]+","+d*l+")","roundrectangle"==o["text-background-shape"].strValue?function(t,e,n,i,r,o){o=o||5,t.beginPath(),t.moveTo(e+o,n),t.lineTo(e+i-o,n),t.quadraticCurveTo(e+i,n,e+i,n+o),t.lineTo(e+i,n+r-o),t.quadraticCurveTo(e+i,n+r,e+i-o,n+r),t.lineTo(e+o,n+r),t.quadraticCurveTo(e,n+r,e,n+r-o),t.lineTo(e,n+o),t.quadraticCurveTo(e,n,e+o,n),t.closePath(),t.fill()}(t,y,b,v,m,2):t.fillRect(y,b,v,m),t.fillStyle=x}if(0<f&&0<p){var $=t.strokeStyle,k=t.lineWidth,C=o["text-border-color"].value,E=o["text-border-style"].value;if(t.strokeStyle="rgba("+C[0]+","+C[1]+","+C[2]+","+p*l+")",t.lineWidth=f,t.setLineDash)switch(E){case"dotted":t.setLineDash([1,1]);break;case"dashed":t.setLineDash([4,2]);break;case"double":t.lineWidth=f/4,t.setLineDash([]);break;case"solid":t.setLineDash([])}if(t.strokeRect(y,b,v,m),"double"===E){var S=f/2;t.strokeRect(y+S,b+S,v-2*S,m-2*S)}t.setLineDash&&t.setLineDash([]),t.lineWidth=k,t.strokeStyle=$}}var T=2*o["text-outline-width"].pxValue;if(0<T&&(t.lineWidth=T),"wrap"===o["text-wrap"].value){var D=s.labelWrapCachedLines,_=a.labelHeight/D.length;switch(h){case"top":i-=(D.length-1)*_;break;case"bottom":break;default:case"center":i-=(D.length-1)*_/2}for(var P=0;P<D.length;P++)0<T&&t.strokeText(D[P],n,i),t.fillText(D[P],n,i),i+=_}else 0<T&&t.strokeText(u,n,i),t.fillText(u,n,i);this.shadowStyle(t,"transparent",0)}}}}(cytoscape),function(b){"use strict";var I=b("renderer","canvas"),t=I.prototype;t.drawNode=function(t,e,n){var i,r,o=this,a=e._private.style,s=e._private.rscratch,l=e._private,u=l.position;if(void 0!==u.x&&void 0!==u.y){var c,h=I.usePaths(),d=t,p=!1,f=a["overlay-padding"].pxValue,g=a["overlay-opacity"].value,v=a["overlay-color"].value;if(!n||0!==g){var m=e.effectiveOpacity();if(0!==m)if(i=this.getNodeWidth(e),r=this.getNodeHeight(e),t.lineWidth=a["border-width"].pxValue,void 0!==n&&n)0<g&&(this.fillStyle(t,v[0],v[1],v[2],g),I.nodeShapes.roundrectangle.drawPath(t,e._private.position.x,e._private.position.y,i+2*f,r+2*f),t.fill());else{var y,b=a["background-image"].value[2]||a["background-image"].value[1];if(void 0!==b){y=this.getCachedImage(b,function(){o.data.canvasNeedsRedraw[I.NODE]=!0,o.data.canvasNeedsRedraw[I.DRAG]=!0,o.drawingImage=!0,o.redraw()});var x=l.backgrounding;l.backgrounding=!y.complete,x!==l.backgrounding&&e.updateStyle(!1)}var w=a["background-color"].value,$=a["border-color"].value,k=a["border-style"].value;this.fillStyle(t,w[0],w[1],w[2],a["background-opacity"].value*m),this.strokeStyle(t,$[0],$[1],$[2],a["border-opacity"].value*m);var C=a["shadow-blur"].pxValue,E=a["shadow-opacity"].value,S=a["shadow-color"].value,T=a["shadow-offset-x"].pxValue,D=a["shadow-offset-y"].pxValue;if(this.shadowStyle(t,S,E,C,T,D),t.lineJoin="miter",t.setLineDash)switch(k){case"dotted":t.setLineDash([1,1]);break;case"dashed":t.setLineDash([4,2]);break;case"solid":case"double":t.setLineDash([])}var _=a.shape.strValue;if(h){var P=_+"$"+i+"$"+r;t.translate(u.x,u.y),s.pathCacheKey===P?(c=t=s.pathCache,p=!0):(c=t=new Path2D,s.pathCacheKey=P,s.pathCache=c)}if(!p){var M=u;h&&(M={x:0,y:0}),I.nodeShapes[this.getNodeShape(e)].drawPath(t,M.x,M.y,i,r)}t=d,h?t.fill(c):t.fill(),this.shadowStyle(t,"transparent",0),void 0!==b&&y.complete&&this.drawInscribedImage(t,y,e);var A=a["background-blacken"].value,N=a["border-width"].pxValue;if(this.hasPie(e)&&(this.drawPie(t,e,m),0===A&&0===N||(h||I.nodeShapes[this.getNodeShape(e)].drawPath(t,u.x,u.y,i,r))),0<A?(this.fillStyle(t,0,0,0,A),h?t.fill(c):t.fill()):A<0&&(this.fillStyle(t,255,255,255,-A),h?t.fill(c):t.fill()),0<N&&(h?t.stroke(c):t.stroke(),"double"===k)){t.lineWidth=a["border-width"].pxValue/3;var O=t.globalCompositeOperation;t.globalCompositeOperation="destination-out",h?t.stroke(c):t.stroke(),t.globalCompositeOperation=O}h&&t.translate(-u.x,-u.y),t.setLineDash&&t.setLineDash([])}}}},t.hasPie=function(t){return(t=t[0])._private.hasPie},t.drawPie=function(t,e,n){var i=(e=e[0])._private,r=i.style,o=r["pie-size"],a=this.getNodeWidth(e),s=this.getNodeHeight(e),l=i.position.x,u=i.position.y,c=Math.min(a,s)/2,h=0;I.usePaths()&&(u=l=0),"%"===o.units?c=c*o.value/100:void 0!==o.pxValue&&(c=o.pxValue/2);for(var d=1;d<=b.style.pieBackgroundN;d++){var p=r["pie-"+d+"-background-size"].value,f=r["pie-"+d+"-background-color"].value,g=r["pie-"+d+"-background-opacity"].value*n,v=p/100;1<v+h&&(v=1-h);var m=1.5*Math.PI+2*Math.PI*h,y=m+2*Math.PI*v;0===p||1<=h||1<h+v||(t.beginPath(),t.moveTo(l,u),t.arc(l,u,c,m,y),t.closePath(),this.fillStyle(t,f[0],f[1],f[2],g),t.fill(),h+=v)}}}(cytoscape),function(tt){"use strict";var et=tt("renderer","canvas"),nt=et,t=et.prototype;t.getPixelRatio=function(){var t=this.data.contexts[0];if(null!=this.forcedPixelRatio)return this.forcedPixelRatio;var e=t.backingStorePixelRatio||t.webkitBackingStorePixelRatio||t.mozBackingStorePixelRatio||t.msBackingStorePixelRatio||t.oBackingStorePixelRatio||t.backingStorePixelRatio||1;return(window.devicePixelRatio||1)/e},t.paintCache=function(t){for(var e,n=this.paintCaches=this.paintCaches||[],i=!0,r=0;r<n.length;r++)if((e=n[r]).context===t){i=!1;break}return i&&(e={context:t},n.push(e)),e},t.fillStyle=function(t,e,n,i,r){t.fillStyle="rgba("+e+","+n+","+i+","+r+")"},t.strokeStyle=function(t,e,n,i,r){t.strokeStyle="rgba("+e+","+n+","+i+","+r+")"},t.shadowStyle=function(t,e,n,i,r,o){var a=this.data.cy.zoom(),s=this.paintCache(t);0===s.shadowOpacity&&0===n||(0<(s.shadowOpacity=n)?(t.shadowBlur=i*a,t.shadowColor="rgba("+e[0]+","+e[1]+","+e[2]+","+n+")",t.shadowOffsetX=r*a,t.shadowOffsetY=o*a):(t.shadowBlur=0,t.shadowColor="transparent"))},t.matchCanvasSize=function(t){var e=this.data,n=t.clientWidth,i=t.clientHeight,r=this.getPixelRatio(),o=this.motionBlurPxRatio;t!==this.data.bufferCanvases[nt.MOTIONBLUR_BUFFER_NODE]&&t!==this.data.bufferCanvases[nt.MOTIONBLUR_BUFFER_DRAG]||(r=o);var a,s=n*r,l=i*r;if(s!==this.canvasWidth||l!==this.canvasHeight){this.fontCaches=null;var u=e.canvasContainer;u.style.width=n+"px",u.style.height=i+"px";for(var c=0;c<et.CANVAS_LAYERS;c++)(a=e.canvases[c]).width===s&&a.height===l||(a.width=s,a.height=l,a.style.width=n+"px",a.style.height=i+"px");for(c=0;c<et.BUFFER_COUNT;c++)(a=e.bufferCanvases[c]).width===s&&a.height===l||(a.width=s,a.height=l,a.style.width=n+"px",a.style.height=i+"px");r<=(this.textureMult=1)&&(a=e.bufferCanvases[et.TEXTURE_BUFFER],this.textureMult=2,a.width=s*this.textureMult,a.height=l*this.textureMult),this.canvasWidth=s,this.canvasHeight=l}},t.renderTo=function(t,e,n,i){this.redraw({forcedContext:t,forcedZoom:e,forcedPan:n,drawAllLayers:!0,forcedPxRatio:i})},t.timeToRender=function(){return this.redrawTotalTime/this.redrawCount},et.minRedrawLimit=1e3/60,et.maxRedrawLimit=1e3,et.motionBlurDelay=100,t.redraw=function(t){function e(){function a(t,e,n,i,r){var o=t.globalCompositeOperation;t.globalCompositeOperation="destination-out",q.fillStyle(t,255,255,255,q.motionBlurTransparency),t.fillRect(e,n,i,r),t.globalCompositeOperation=o}function t(t,e){var n,i,r,o;o=q.clearingMotionBlur||t!==X.bufferContexts[nt.MOTIONBLUR_BUFFER_NODE]&&t!==X.bufferContexts[nt.MOTIONBLUR_BUFFER_DRAG]?(n=c,i=l,r=q.canvasWidth,q.canvasHeight):(n={x:u.x*G,y:u.y*G},i=s*G,r=q.canvasWidth*G,q.canvasHeight*G),t.setTransform(1,0,0,1,0,0),"motionBlur"===e?a(t,0,0,r,o):L||void 0!==e&&!e||t.clearRect(0,0,r,o),j||(t.translate(n.x,n.y),t.scale(i,i)),V&&t.translate(V.x,V.y),F&&t.scale(F,F)}function e(t,e){for(var n=t.eles,i=0;i<n.length;i++){var r=n[i];r.isNode()?(q.drawNode(e,r),b||q.drawNodeText(e,r),q.drawNode(e,r,!0)):y||(q.drawEdge(e,r),b||q.drawEdgeText(e,r),q.drawEdge(e,r,!0))}}q.textureDrawLastFrame&&!U&&(Y[nt.NODE]=!0,Y[nt.SELECT_BOX]=!0);var n=q.getCachedEdges(),i=H.style()._private.coreStyle,s=H.zoom(),l=void 0!==F?F:s,u=H.pan(),c={x:u.x,y:u.y},r={zoom:s,pan:{x:u.x,y:u.y}},o=q.prevViewport;void 0===o||r.zoom!==o.zoom||r.pan.x!==o.pan.x||r.pan.y!==o.pan.y||K&&!Z||(q.motionBlurPxRatio=1),V&&(c=V),l*=z,c.x*=z,c.y*=z;var h={drag:{nodes:[],edges:[],eles:[]},nondrag:{nodes:[],edges:[],eles:[]}};if(U||(q.textureDrawLastFrame=!1),U){if(q.textureDrawLastFrame=!0,!q.textureCache){q.textureCache={},C=q.textureCache.bb=H.elements().boundingBox(),q.textureCache.texture=q.data.bufferCanvases[et.TEXTURE_BUFFER];var d=q.data.bufferContexts[et.TEXTURE_BUFFER];d.setTransform(1,0,0,1,0,0),d.clearRect(0,0,q.canvasWidth*q.textureMult,q.canvasHeight*q.textureMult),q.redraw({forcedContext:d,drawOnlyNodeLayer:!0,forcedPxRatio:z*q.textureMult}),(r=q.textureCache.viewport={zoom:H.zoom(),pan:H.pan(),width:q.canvasWidth,height:q.canvasHeight}).mpan={x:(0-r.pan.x)/r.zoom,y:(0-r.pan.y)/r.zoom}}Y[nt.DRAG]=!1,Y[nt.NODE]=!1;var p=X.contexts[nt.NODE],f=q.textureCache.texture;r=q.textureCache.viewport;C=q.textureCache.bb,p.setTransform(1,0,0,1,0,0),W?a(p,0,0,r.width,r.height):p.clearRect(0,0,r.width,r.height);var g=i["outside-texture-bg-color"].value,v=i["outside-texture-bg-opacity"].value;q.fillStyle(p,g[0],g[1],g[2],v),p.fillRect(0,0,r.width,r.height);s=H.zoom();t(p,!1),p.clearRect(r.mpan.x,r.mpan.y,r.width/r.zoom/z,r.height/r.zoom/z),p.drawImage(f,r.mpan.x,r.mpan.y,r.width/r.zoom/z,r.height/r.zoom/z)}else q.textureOnViewport&&!L&&(q.textureCache=null);var m=q.pinching||q.hoverData.dragging||q.swipePanning||q.data.wheelZooming||q.hoverData.draggingEles,y=q.hideEdgesOnViewport&&m,b=q.hideLabelsOnViewport&&m;if(Y[nt.DRAG]||Y[nt.NODE]||j||R){y||q.findEdgeControlPoints(n);for(var x=q.getCachedZSortedEles(),w=H.extent(),$=0;$<x.length;$++){var k=x[$],C=L?null:k.boundingBox();(!!L||tt.math.boundingBoxesIntersect(w,C))&&(k._private.rscratch.inDragLayer?h.drag:h.nondrag).eles.push(k)}}var E=[];if(E[nt.NODE]=!Y[nt.NODE]&&W&&!q.clearedForMotionBlur[nt.NODE]||q.clearingMotionBlur,E[nt.NODE]&&(q.clearedForMotionBlur[nt.NODE]=!0),E[nt.DRAG]=!Y[nt.DRAG]&&W&&!q.clearedForMotionBlur[nt.DRAG]||q.clearingMotionBlur,E[nt.DRAG]&&(q.clearedForMotionBlur[nt.DRAG]=!0),Y[nt.NODE]||j||R||E[nt.NODE]){var S=W&&!E[nt.NODE]&&1!==G;t(p=L||(S?q.data.bufferContexts[nt.MOTIONBLUR_BUFFER_NODE]:X.contexts[nt.NODE]),W&&!S?"motionBlur":void 0),e(h.nondrag,p),j||W||(Y[nt.NODE]=!1)}if(!R&&(Y[nt.DRAG]||j||E[nt.DRAG])){S=W&&!E[nt.DRAG]&&1!==G;t(p=L||(S?q.data.bufferContexts[nt.MOTIONBLUR_BUFFER_DRAG]:X.contexts[nt.DRAG]),W&&!S?"motionBlur":void 0),e(h.drag,p),j||W||(Y[nt.DRAG]=!1)}if(q.showFps||!R&&Y[nt.SELECT_BOX]&&!j){if(t(p=L||X.contexts[nt.SELECT_BOX]),1==X.select[4]&&(q.hoverData.selecting||q.touchData.selecting)){s=X.cy.zoom();var T=i["selection-box-border-width"].value/s;p.lineWidth=T,p.fillStyle="rgba("+i["selection-box-color"].value[0]+","+i["selection-box-color"].value[1]+","+i["selection-box-color"].value[2]+","+i["selection-box-opacity"].value+")",p.fillRect(X.select[0],X.select[1],X.select[2]-X.select[0],X.select[3]-X.select[1]),0<T&&(p.strokeStyle="rgba("+i["selection-box-border-color"].value[0]+","+i["selection-box-border-color"].value[1]+","+i["selection-box-border-color"].value[2]+","+i["selection-box-opacity"].value+")",p.strokeRect(X.select[0],X.select[1],X.select[2]-X.select[0],X.select[3]-X.select[1]))}if(X.bgActivePosistion&&!q.hoverData.selecting){s=X.cy.zoom();var D=X.bgActivePosistion;p.fillStyle="rgba("+i["active-bg-color"].value[0]+","+i["active-bg-color"].value[1]+","+i["active-bg-color"].value[2]+","+i["active-bg-opacity"].value+")",p.beginPath(),p.arc(D.x,D.y,i["active-bg-size"].pxValue/s,0,2*Math.PI),p.fill()}var _=q.averageRedrawTime;if(q.showFps&&_){_=Math.round(_);var P=Math.round(1e3/_);p.setTransform(1,0,0,1,0,0),p.fillStyle="rgba(255, 0, 0, 0.75)",p.strokeStyle="rgba(255, 0, 0, 0.75)",p.lineWidth=1,p.fillText("1 frame = "+_+" ms = "+P+" fps",0,20);p.strokeRect(0,30,250,20),p.fillRect(0,30,250*Math.min(P/60,1),20)}j||(Y[nt.SELECT_BOX]=!1)}if(W&&1!==G){var M=X.contexts[nt.NODE],A=q.data.bufferCanvases[nt.MOTIONBLUR_BUFFER_NODE],N=X.contexts[nt.DRAG],O=q.data.bufferCanvases[nt.MOTIONBLUR_BUFFER_DRAG],I=function(t,e,n){t.setTransform(1,0,0,1,0,0),n||!Q?t.clearRect(0,0,q.canvasWidth,q.canvasHeight):a(t,0,0,q.canvasWidth,q.canvasHeight);var i=G;t.drawImage(e,0,0,q.canvasWidth*i,q.canvasHeight*i,0,0,q.canvasWidth,q.canvasHeight)};(Y[nt.NODE]||E[nt.NODE])&&(I(M,A,E[nt.NODE]),Y[nt.NODE]=!1),(Y[nt.DRAG]||E[nt.DRAG])&&(I(N,O,E[nt.DRAG]),Y[nt.DRAG]=!1)}var B=Date.now();void 0===q.averageRedrawTime&&(q.averageRedrawTime=B-J),void 0===q.redrawCount&&(q.redrawCount=0),q.redrawCount++,void 0===q.redrawTotalTime&&(q.redrawTotalTime=0),q.redrawTotalTime+=B-J,q.lastRedrawTime=B-J,q.averageRedrawTime=q.averageRedrawTime/2+(B-J)/2,q.currentlyDrawing=!1,q.prevViewport=r,q.clearingMotionBlur&&(q.clearingMotionBlur=!1,q.motionBlurCleared=!0,q.motionBlur=!0),W&&(q.motionBlurTimeout=setTimeout(function(){q.motionBlurTimeout=null,q.clearedForMotionBlur[nt.NODE]=!1,q.clearedForMotionBlur[nt.DRAG]=!1,q.motionBlur=!1,q.clearingMotionBlur=!U,q.mbFrames=0,Y[nt.NODE]=!0,Y[nt.DRAG]=!0,q.redraw()},et.motionBlurDelay)),q.drawingImage=!1}var L=(t=t||{}).forcedContext,j=t.drawAllLayers,R=t.drawOnlyNodeLayer,F=t.forcedZoom,V=t.forcedPan,q=this,z=void 0===t.forcedPxRatio?this.getPixelRatio():t.forcedPxRatio,H=q.data.cy,X=q.data,Y=X.canvasNeedsRedraw,U=q.textureOnViewport&&!L&&(q.pinching||q.hoverData.dragging||q.swipePanning||q.data.wheelZooming),W=void 0!==t.motionBlur?t.motionBlur:q.motionBlur,G=q.motionBlurPxRatio,Z=H.hasCompoundNodes(),K=q.hoverData.draggingEles,n=!(!q.hoverData.selecting&&!q.touchData.selecting),Q=W=W&&!L&&q.motionBlurEnabled&&!n;!L&&q.motionBlurTimeout&&clearTimeout(q.motionBlurTimeout),!L&&this.redrawTimeout&&clearTimeout(this.redrawTimeout),this.redrawTimeout=null,void 0===this.averageRedrawTime&&(this.averageRedrawTime=0);var i=et.minRedrawLimit,r=et.maxRedrawLimit,o=this.averageRedrawTime;o=(o=o<i?i:o)<r?o:r,void 0===this.lastDrawTime&&(this.lastDrawTime=0);var a=Date.now(),s=o<=a-this.lastDrawTime;if(!L&&!q.clearingMotionBlur){if(!s||this.currentlyDrawing)return void(this.redrawTimeout=setTimeout(function(){q.redraw()},o));this.lastDrawTime=a,this.currentlyDrawing=!0}W&&(null==q.mbFrames&&(q.mbFrames=0),q.drawingImage||q.mbFrames++,q.mbFrames<3&&(Q=!1),q.mbFrames>q.minMbLowQualFrames&&(q.motionBlurPxRatio=q.mbPxRBlurry)),q.clearingMotionBlur&&(q.motionBlurPxRatio=1);var J=Date.now();L?e():tt.util.requestAnimationFrame(e),L||q.initrender||(q.initrender=!0,H.trigger("initrender")),L||H.triggerOnRender()}}(cytoscape),function(u){"use strict";var t=u("renderer","canvas").prototype;t.drawPolygonPath=function(t,e,n,i,r,o){var a=i/2,s=r/2;t.beginPath&&t.beginPath(),t.moveTo(e+a*o[0],n+s*o[1]);for(var l=1;l<o.length/2;l++)t.lineTo(e+a*o[2*l],n+s*o[2*l+1]);t.closePath()},t.drawPolygon=function(t,e,n,i,r,o){this.drawPolygonPath(t,e,n,i,r,o),t.fill()},t.drawRoundRectanglePath=function(t,e,n,i,r,o){var a=i/2,s=r/2,l=u.math.getRoundRectangleRadius(i,r);t.beginPath&&t.beginPath(),t.moveTo(e,n-s),t.arcTo(e+a,n-s,e+a,n,l),t.arcTo(e+a,n+s,e,n+s,l),t.arcTo(e-a,n+s,e-a,n,l),t.arcTo(e-a,n-s,e,n-s,l),t.lineTo(e,n-s),t.closePath()},t.drawRoundRectangle=function(t,e,n,i,r,o){this.drawRoundRectanglePath(t,e,n,i,r,o),t.fill()}}(cytoscape),function(p){"use strict";var t=p("renderer","canvas").prototype;t.createBuffer=function(t,e){var n=document.createElement("canvas");return n.width=t,n.height=e,[n,n.getContext("2d")]},t.bufferCanvasImage=function(t){var e=this.data.cy,n=e.elements().boundingBox(),i=t.full?Math.ceil(n.w):this.data.container.clientWidth,r=t.full?Math.ceil(n.h):this.data.container.clientHeight,o=1;if(void 0!==t.scale)i*=t.scale,r*=t.scale,o=t.scale;else if(p.is.number(t.maxWidth)||p.is.number(t.maxHeight)){var a=1/0,s=1/0;p.is.number(t.maxWidth)&&(a=o*t.maxWidth/i),p.is.number(t.maxHeight)&&(s=o*t.maxHeight/r),i*=o=Math.min(a,s),r*=o}var l=document.createElement("canvas");l.width=i,l.height=r,l.style.width=i+"px",l.style.height=r+"px";var u=l.getContext("2d");if(0<i&&0<r)if(u.clearRect(0,0,i,r),t.bg&&(u.fillStyle=t.bg,u.rect(0,0,i,r),u.fill()),u.globalCompositeOperation="source-over",t.full)this.redraw({forcedContext:u,drawAllLayers:!0,forcedZoom:o,forcedPan:{x:-n.x1*o,y:-n.y1*o},forcedPxRatio:1});else{var c=e.pan(),h={x:c.x*o,y:c.y*o},d=e.zoom()*o;this.redraw({forcedContext:u,drawAllLayers:!0,forcedZoom:d,forcedPan:h,forcedPxRatio:1})}return l},t.png=function(t){return this.bufferCanvasImage(t).toDataURL("image/png")},t.jpg=function(t){return this.bufferCanvasImage(t).toDataURL("image/jpeg")}}(cytoscape),function(ot){"use strict";var at=ot("renderer","canvas"),t=at.prototype;t.registerBinding=function(t,e,n,i){this.bindings.push({target:t,event:e,handler:n,useCapture:i}),t.addEventListener(e,n,i)},t.nodeIsDraggable=function(t){return!(0===t._private.style.opacity.value||"visible"!=t._private.style.visibility.value||"element"!=t._private.style.display.value||t.locked()||!t.grabbable())},t.load=function(){function u(t){var e;if(t.addToList&&Y.data.cy.hasCompoundNodes()){if(!t.addToList.hasId){t.addToList.hasId={};for(var n=0;n<t.addToList.length;n++){var i=t.addToList[n];t.addToList.hasId[i.id()]=!0}}e=t.addToList.hasId}return e||{}}function X(t,e){var n=t._private,i=u(e);e.inDragLayer&&(n.rscratch.inDragLayer=!0),e.addToList&&!i[t.id()]&&(e.addToList.push(t),i[t.id()]=!0,n.grabbed=!0);for(var r=n.edges,o=0;e.inDragLayer&&o<r.length;o++)r[o]._private.rscratch.inDragLayer=!0;(function(t,e){if(t._private.cy.hasCompoundNodes()&&(null!=e.inDragLayer||null!=e.addToList))for(var n=u(e),i=t.descendants(),r=0;r<i.size();r++){var o=i[r],a=o._private;e.inDragLayer&&(a.rscratch.inDragLayer=!0),e.addToList&&!n[o.id()]&&(e.addToList.push(o),n[o.id()]=!0,a.grabbed=!0);for(var s=a.edges,l=0;e.inDragLayer&&l<s.length;l++)s[l]._private.rscratch.inDragLayer=!0}})(t,e),a(t,{inDragLayer:e.inDragLayer})}function C(t){if(t)for(var e=0;e<t.length;e++){var n=t[e]._private;if("nodes"===n.group){n.rscratch.inDragLayer=!1,n.grabbed=!1;for(var i=n.edges,r=0;r<i.length;r++)i[r]._private.rscratch.inDragLayer=!1;a(t[e],{inDragLayer:!1})}else"edges"===n.group&&(n.rscratch.inDragLayer=!1)}}var t,Y=this,a=function(t,e){if(null!=e.inDragLayer||null!=e.addToList){var n=t;if(t._private.cy.hasCompoundNodes()){for(;n.parent().nonempty();)n=n.parent()[0];if(n!=t){for(var i=n.descendants().merge(n).unmerge(t).unmerge(t.descendants()),r=i.connectedEdges(),o=u(e),a=0;a<i.size();a++)void 0!==e.inDragLayer&&(i[a]._private.rscratch.inDragLayer=e.inDragLayer),e.addToList&&!o[i[a].id()]&&(e.addToList.push(i[a]),o[i[a].id()]=!0,i[a]._private.grabbed=!0);for(var s=0;void 0!==e.inDragLayer&&s<r.length;s++)r[s]._private.rscratch.inDragLayer=e.inDragLayer}}}};"undefined"!=typeof MutationObserver?(Y.removeObserver=new MutationObserver(function(t){for(var e=0;e<t.length;e++){var n=t[e].removedNodes;if(n)for(var i=0;i<n.length;i++){if(n[i]===Y.data.container){Y.destroy();break}}}}),Y.removeObserver.observe(Y.data.container.parentNode,{childList:!0})):Y.registerBinding(Y.data.container,"DOMNodeRemoved",function(t){Y.destroy()}),Y.registerBinding(window,"resize",ot.util.debounce(function(t){Y.invalidateContainerClientCoordsCache(),Y.matchCanvasSize(Y.data.container),Y.data.canvasNeedsRedraw[at.NODE]=!0,Y.redraw()},100));for(var e=Y.data.cy.container();t=e,Y.registerBinding(t,"scroll",function(t){Y.invalidateContainerClientCoordsCache()}),e.parentNode;)e=e.parentNode;Y.registerBinding(Y.data.container,"contextmenu",function(t){t.preventDefault()});Y.registerBinding(Y.data.container,"mousedown",function(e){e.preventDefault(),Y.hoverData.capture=!0,Y.hoverData.which=e.which;var n=Y.data.cy,i=Y.projectIntoViewport(e.clientX,e.clientY),t=Y.data.select,r=Y.findNearestElement(i[0],i[1],!0,!1),o=Y.dragData.possibleDragElements;Y.hoverData.mdownPos=i;var a=Y.data.canvasNeedsRedraw;if(3==e.which){Y.hoverData.cxtStarted=!0;var s=new ot.Event(e,{type:"cxttapstart",cyPosition:{x:i[0],y:i[1]}});r?(r.activate(),r.trigger(s),Y.hoverData.down=r):n.trigger(s),Y.hoverData.downTime=(new Date).getTime(),Y.hoverData.cxtDragged=!1}else if(1==e.which){if(r&&r.activate(),null!=r){if(Y.nodeIsDraggable(r)){var l=new ot.Event(e,{type:"grab",cyPosition:{x:i[0],y:i[1]}});if(r.isNode()&&!r.selected())o=Y.dragData.possibleDragElements=[],X(r,{addToList:o}),r.trigger(l);else if(r.isNode()&&r.selected()){o=Y.dragData.possibleDragElements=[];for(var u=n.$(function(){return this.isNode()&&this.selected()}),c=0;c<u.length;c++)Y.nodeIsDraggable(u[c])&&X(u[c],{addToList:o});r.trigger(l)}a[at.NODE]=!0,a[at.DRAG]=!0}r.trigger(new ot.Event(e,{type:"mousedown",cyPosition:{x:i[0],y:i[1]}})).trigger(new ot.Event(e,{type:"tapstart",cyPosition:{x:i[0],y:i[1]}})).trigger(new ot.Event(e,{type:"vmousedown",cyPosition:{x:i[0],y:i[1]}}))}else null==r&&n.trigger(new ot.Event(e,{type:"mousedown",cyPosition:{x:i[0],y:i[1]}})).trigger(new ot.Event(e,{type:"tapstart",cyPosition:{x:i[0],y:i[1]}})).trigger(new ot.Event(e,{type:"vmousedown",cyPosition:{x:i[0],y:i[1]}}));if(Y.hoverData.down=r,Y.hoverData.downTime=(new Date).getTime(),null==r||r.isEdge()){t[4]=1;var h=Math.max(0,at.panOrBoxSelectDelay-(+new Date-Y.hoverData.downTime));clearTimeout(Y.bgActiveTimeout),n.boxSelectionEnabled()||r&&r.isEdge()?Y.bgActiveTimeout=setTimeout(function(){r&&r.unactivate(),Y.data.bgActivePosistion={x:i[0],y:i[1]},Y.hoverData.dragging=!0,a[at.SELECT_BOX]=!0,Y.redraw()},h):(Y.data.bgActivePosistion={x:i[0],y:i[1]},a[at.SELECT_BOX]=!0,Y.redraw())}Y.hoverData.tapholdCancelled=!1,clearTimeout(Y.hoverData.tapholdTimeout),Y.hoverData.tapholdTimeout=setTimeout(function(){if(!Y.hoverData.tapholdCancelled){var t=Y.hoverData.down;t?t.trigger(new ot.Event(e,{type:"taphold",cyPosition:{x:i[0],y:i[1]}})):n.trigger(new ot.Event(e,{type:"taphold",cyPosition:{x:i[0],y:i[1]}}))}},Y.tapholdDuration)}t[0]=t[2]=i[0],t[1]=t[3]=i[1]},!1),Y.registerBinding(window,"mousemove",ot.util.throttle(function(t){var e=!1;if(!Y.hoverData.capture){var n=Y.findContainerClientCoords();if(!(t.clientX>n[0]&&t.clientX<n[0]+Y.canvasWidth&&t.clientY>n[1]&&t.clientY<n[1]+Y.canvasHeight))return;for(var i=Y.data.container,r=t.target.parentNode,o=!1;r;){if(r===i){o=!0;break}r=r.parentNode}if(!o)return}var a=Y.data.cy,s=a.zoom(),l=Y.projectIntoViewport(t.clientX,t.clientY),u=Y.data.select,c=Y.data.canvasNeedsRedraw,h=null;Y.hoverData.draggingEles||(h=Y.findNearestElement(l[0],l[1],!0,!1));var d,p=Y.hoverData.last,f=Y.hoverData.down,g=[l[0]-u[2],l[1]-u[3]],v=Y.dragData.possibleDragElements,m=u[2]-u[0],y=m*m,b=u[3]-u[1],x=(y+b*b)*s*s;if(e=Y.hoverData.tapholdCancelled=!0,null!=h?h.trigger(new ot.Event(t,{type:"mousemove",cyPosition:{x:l[0],y:l[1]}})).trigger(new ot.Event(t,{type:"vmousemove",cyPosition:{x:l[0],y:l[1]}})).trigger(new ot.Event(t,{type:"tapdrag",cyPosition:{x:l[0],y:l[1]}})):null==h&&a.trigger(new ot.Event(t,{type:"mousemove",cyPosition:{x:l[0],y:l[1]}})).trigger(new ot.Event(t,{type:"vmousemove",cyPosition:{x:l[0],y:l[1]}})).trigger(new ot.Event(t,{type:"tapdrag",cyPosition:{x:l[0],y:l[1]}})),3===Y.hoverData.which){var w=new ot.Event(t,{type:"cxtdrag",cyPosition:{x:l[0],y:l[1]}});f?f.trigger(w):a.trigger(w),Y.hoverData.cxtDragged=!0,Y.hoverData.cxtOver&&h===Y.hoverData.cxtOver||(Y.hoverData.cxtOver&&Y.hoverData.cxtOver.trigger(new ot.Event(t,{type:"cxtdragout",cyPosition:{x:l[0],y:l[1]}})),(Y.hoverData.cxtOver=h)&&h.trigger(new ot.Event(t,{type:"cxtdragover",cyPosition:{x:l[0],y:l[1]}})))}else if(Y.hoverData.dragging){if(e=!0,a.panningEnabled()&&a.userPanningEnabled()){var $;if(Y.hoverData.justStartedPan){var k=Y.hoverData.mdownPos;$={x:(l[0]-k[0])*s,y:(l[1]-k[1])*s},Y.hoverData.justStartedPan=!1}else $={x:g[0]*s,y:g[1]*s};a.panBy($),Y.hoverData.dragged=!0}l=Y.projectIntoViewport(t.clientX,t.clientY)}else if(1==u[4]&&(null==f||f.isEdge())&&(!a.boxSelectionEnabled()||+new Date-Y.hoverData.downTime>=at.panOrBoxSelectDelay)&&!Y.hoverData.selecting&&x>=Y.desktopTapThreshold2&&a.panningEnabled()&&a.userPanningEnabled())Y.hoverData.dragging=!0,Y.hoverData.selecting=!1,Y.hoverData.justStartedPan=!0,u[4]=0;else{if(a.boxSelectionEnabled()&&!Y.hoverData.dragging&&7<Math.pow(u[2]-u[0],2)+Math.pow(u[3]-u[1],2)&&u[4]&&(clearTimeout(Y.bgActiveTimeout),Y.data.bgActivePosistion=void 0,Y.hoverData.selecting=!0,c[at.SELECT_BOX]=!0,Y.redraw()),f&&f.isEdge()&&f.active()&&f.unactivate(),h!=p&&(p&&(p.trigger(new ot.Event(t,{type:"mouseout",cyPosition:{x:l[0],y:l[1]}})),p.trigger(new ot.Event(t,{type:"tapdragout",cyPosition:{x:l[0],y:l[1]}}))),h&&(h.trigger(new ot.Event(t,{type:"mouseover",cyPosition:{x:l[0],y:l[1]}})),h.trigger(new ot.Event(t,{type:"tapdragover",cyPosition:{x:l[0],y:l[1]}}))),Y.hoverData.last=h),f&&f.isNode()&&Y.nodeIsDraggable(f))if(x>=Y.desktopTapThreshold2){var C=!Y.dragData.didDrag;C&&(c[at.NODE]=!0),Y.dragData.didDrag=!0;for(var E=[],S=0;S<v.length;S++){var T=v[S];if(Y.hoverData.draggingEles||X(T,{inDragLayer:!0}),T.isNode()&&Y.nodeIsDraggable(T)&&T.grabbed()){var D=T._private.position;if(E.push(T),ot.is.number(g[0])&&ot.is.number(g[1])&&(D.x+=g[0],D.y+=g[1],C)){var _=Y.hoverData.dragDelta;ot.is.number(_[0])&&ot.is.number(_[1])&&(D.x+=_[0],D.y+=_[1])}}}Y.hoverData.draggingEles=!0;var P=new ot.Collection(a,E);P.updateCompoundBounds(),P.trigger("position drag"),c[at.DRAG]=!0,Y.redraw()}else 0===(d=Y.hoverData.dragDelta=Y.hoverData.dragDelta||[]).length?(d.push(g[0]),d.push(g[1])):(d[0]+=g[0],d[1]+=g[1]);e=!0}return u[2]=l[0],u[3]=l[1],e?(t.stopPropagation&&t.stopPropagation(),t.preventDefault&&t.preventDefault(),!1):void 0},1e3/30,{trailing:!0}),!1),Y.registerBinding(window,"mouseup",function(t){if(Y.hoverData.capture){Y.hoverData.capture=!1;var e=Y.data.cy,n=Y.projectIntoViewport(t.clientX,t.clientY),i=Y.data.select,r=Y.findNearestElement(n[0],n[1],!0,!1),o=Y.dragData.possibleDragElements,a=Y.hoverData.down,s=t.shiftKey,l=Y.data.canvasNeedsRedraw;if(Y.data.bgActivePosistion&&(l[at.SELECT_BOX]=!0,Y.redraw()),Y.hoverData.tapholdCancelled=!0,Y.data.bgActivePosistion=void 0,clearTimeout(Y.bgActiveTimeout),a&&a.unactivate(),3===Y.hoverData.which){var u=new ot.Event(t,{type:"cxttapend",cyPosition:{x:n[0],y:n[1]}});if(a?a.trigger(u):e.trigger(u),!Y.hoverData.cxtDragged){var c=new ot.Event(t,{type:"cxttap",cyPosition:{x:n[0],y:n[1]}});a?a.trigger(c):e.trigger(c)}Y.hoverData.cxtDragged=!1,Y.hoverData.which=null}else{if(null!=a||Y.dragData.didDrag||Y.hoverData.dragged||(e.$(function(){return this.selected()}).unselect(),0<o.length&&(l[at.NODE]=!0),Y.dragData.possibleDragElements=o=[]),null!=r?r.trigger(new ot.Event(t,{type:"mouseup",cyPosition:{x:n[0],y:n[1]}})).trigger(new ot.Event(t,{type:"tapend",cyPosition:{x:n[0],y:n[1]}})).trigger(new ot.Event(t,{type:"vmouseup",cyPosition:{x:n[0],y:n[1]}})):null==r&&e.trigger(new ot.Event(t,{type:"mouseup",cyPosition:{x:n[0],y:n[1]}})).trigger(new ot.Event(t,{type:"tapend",cyPosition:{x:n[0],y:n[1]}})).trigger(new ot.Event(t,{type:"vmouseup",cyPosition:{x:n[0],y:n[1]}})),Y.dragData.didDrag||Y.hoverData.dragged||(null!=r?r.trigger(new ot.Event(t,{type:"click",cyPosition:{x:n[0],y:n[1]}})).trigger(new ot.Event(t,{type:"tap",cyPosition:{x:n[0],y:n[1]}})).trigger(new ot.Event(t,{type:"vclick",cyPosition:{x:n[0],y:n[1]}})):null==r&&e.trigger(new ot.Event(t,{type:"click",cyPosition:{x:n[0],y:n[1]}})).trigger(new ot.Event(t,{type:"tap",cyPosition:{x:n[0],y:n[1]}})).trigger(new ot.Event(t,{type:"vclick",cyPosition:{x:n[0],y:n[1]}}))),r!=a||Y.dragData.didDrag||null!=r&&r._private.selectable&&(Y.hoverData.dragging||("additive"===e.selectionType()||s?r.selected()?r.unselect():r.select():s||(e.$(":selected").unmerge(r).unselect(),r.select())),l[at.NODE]=!0),Y.hoverData.selecting&&e.boxSelectionEnabled()&&7<Math.pow(i[2]-i[0],2)+Math.pow(i[3]-i[1],2)&&i[4]){var h=[],d=Y.getAllInBox(i[0],i[1],i[2],i[3]);l[at.SELECT_BOX]=!0,0<d.length&&(l[at.NODE]=!0);for(var p=0;p<d.length;p++)d[p]._private.selectable&&h.push(d[p]);var f=new ot.Collection(e,h);"additive"===e.selectionType()||s||e.$(":selected").unmerge(f).unselect(),f.select(),Y.redraw()}Y.hoverData.dragging&&(Y.hoverData.dragging=!1,l[at.SELECT_BOX]=!0,l[at.NODE]=!0,Y.redraw()),i[4]||(l[at.DRAG]=!0,l[at.NODE]=!0,C(o),a&&a.trigger("free"))}i[4]=0,Y.hoverData.down=null,Y.hoverData.cxtStarted=!1,Y.hoverData.draggingEles=!1,Y.hoverData.selecting=!1,Y.dragData.didDrag=!1,Y.hoverData.dragged=!1,Y.hoverData.dragDelta=[]}},!1);Y.registerBinding(Y.data.container,"wheel",function(t){if(!Y.scrollingPage){var e=Y.data.cy,n=Y.projectIntoViewport(t.clientX,t.clientY),i=[n[0]*e.zoom()+e.pan().x,n[1]*e.zoom()+e.pan().y];if(Y.hoverData.draggingEles||Y.hoverData.dragging||Y.hoverData.cxtStarted||0!==Y.data.select[4])return void t.preventDefault();if(e.panningEnabled()&&e.userPanningEnabled()&&e.zoomingEnabled()&&e.userZoomingEnabled()){t.preventDefault(),Y.data.wheelZooming=!0,clearTimeout(Y.data.wheelTimeout),Y.data.wheelTimeout=setTimeout(function(){Y.data.wheelZooming=!1,Y.data.canvasNeedsRedraw[at.NODE]=!0,Y.redraw()},150);var r=t.deltaY/-250||t.wheelDeltaY/1e3||t.wheelDelta/1e3;r*=Y.wheelSensitivity,1===t.deltaMode&&(r*=33),e.zoom({level:e.zoom()*Math.pow(10,r),renderedPosition:{x:i[0],y:i[1]}})}}},!0),Y.registerBinding(window,"scroll",function(t){Y.scrollingPage=!0,clearTimeout(Y.scrollingPageTimeout),Y.scrollingPageTimeout=setTimeout(function(){Y.scrollingPage=!1},250)},!0),Y.registerBinding(Y.data.container,"mouseout",function(t){var e=Y.projectIntoViewport(t.clientX,t.clientY);Y.data.cy.trigger(new ot.Event(t,{type:"mouseout",cyPosition:{x:e[0],y:e[1]}}))},!1),Y.registerBinding(Y.data.container,"mouseover",function(t){var e=Y.projectIntoViewport(t.clientX,t.clientY);Y.data.cy.trigger(new ot.Event(t,{type:"mouseover",cyPosition:{x:e[0],y:e[1]}}))},!1);function U(t,e,n,i){return Math.sqrt((n-t)*(n-t)+(i-e)*(i-e))}function W(t,e,n,i){return(n-t)*(n-t)+(i-e)*(i-e)}var G,Z,K,Q,J,tt,x,et,nt,it,w,$,rt;Y.registerBinding(Y.data.container,"touchstart",function(t){clearTimeout(this.threeFingerSelectTimeout),t.target!==Y.data.link&&t.preventDefault(),Y.touchData.capture=!0,Y.data.bgActivePosistion=void 0;var e=Y.data.cy,n=Y.getCachedNodes(),i=Y.getCachedEdges(),r=Y.touchData.now,o=Y.touchData.earlier,a=Y.data.canvasNeedsRedraw;if(t.touches[0]){var s=Y.projectIntoViewport(t.touches[0].clientX,t.touches[0].clientY);r[0]=s[0],r[1]=s[1]}if(t.touches[1]){s=Y.projectIntoViewport(t.touches[1].clientX,t.touches[1].clientY);r[2]=s[0],r[3]=s[1]}if(t.touches[2]){s=Y.projectIntoViewport(t.touches[2].clientX,t.touches[2].clientY);r[4]=s[0],r[5]=s[1]}if(t.touches[1]){var l=function(t){for(var e=0;e<t.length;e++)t[e]._private.grabbed=!1,t[e]._private.rscratch.inDragLayer=!1,t[e].active()&&t[e].unactivate()};l(n),l(i);var u=Y.findContainerClientCoords();nt=u[0],it=u[1],w=u[2],$=u[3],G=t.touches[0].clientX-nt,Z=t.touches[0].clientY-it,K=t.touches[1].clientX-nt,Q=t.touches[1].clientY-it,rt=0<=G&&G<=w&&0<=K&&K<=w&&0<=Z&&Z<=$&&0<=Q&&Q<=$;var c=e.pan(),h=e.zoom();J=U(G,Z,K,Q),tt=W(G,Z,K,Q),et=[((x=[(G+K)/2,(Z+Q)/2])[0]-c.x)/h,(x[1]-c.y)/h];if(tt<4e4&&!t.touches[2]){var d=Y.findNearestElement(r[0],r[1],!0,!0),p=Y.findNearestElement(r[2],r[3],!0,!0);return d&&d.isNode()?(d.activate().trigger(new ot.Event(t,{type:"cxttapstart",cyPosition:{x:r[0],y:r[1]}})),Y.touchData.start=d):p&&p.isNode()?(p.activate().trigger(new ot.Event(t,{type:"cxttapstart",cyPosition:{x:r[0],y:r[1]}})),Y.touchData.start=p):(e.trigger(new ot.Event(t,{type:"cxttapstart",cyPosition:{x:r[0],y:r[1]}})),Y.touchData.start=null),Y.touchData.start&&(Y.touchData.start._private.grabbed=!1),Y.touchData.cxt=!0,Y.touchData.cxtDragged=!1,Y.data.bgActivePosistion=void 0,void Y.redraw()}}if(t.touches[2]);else if(t.touches[1]);else if(t.touches[0]){var f=Y.findNearestElement(r[0],r[1],!0,!0);if(null!=f){if(f.activate(),(Y.touchData.start=f).isNode()&&Y.nodeIsDraggable(f)){var g=Y.dragData.touchDragEles=[];if(a[at.NODE]=!0,a[at.DRAG]=!0,f.selected())for(var v=e.$(function(){return this.isNode()&&this.selected()}),m=0;m<v.length;m++){var y=v[m];Y.nodeIsDraggable(y)&&X(y,{addToList:g})}else X(f,{addToList:g});f.trigger(new ot.Event(t,{type:"grab",cyPosition:{x:r[0],y:r[1]}}))}f.trigger(new ot.Event(t,{type:"touchstart",cyPosition:{x:r[0],y:r[1]}})).trigger(new ot.Event(t,{type:"tapstart",cyPosition:{x:r[0],y:r[1]}})).trigger(new ot.Event(t,{type:"vmousdown",cyPosition:{x:r[0],y:r[1]}}))}null==f&&(e.trigger(new ot.Event(t,{type:"touchstart",cyPosition:{x:r[0],y:r[1]}})).trigger(new ot.Event(t,{type:"tapstart",cyPosition:{x:r[0],y:r[1]}})).trigger(new ot.Event(t,{type:"vmousedown",cyPosition:{x:r[0],y:r[1]}})),Y.data.bgActivePosistion={x:s[0],y:s[1]},a[at.SELECT_BOX]=!0,Y.redraw());for(var b=0;b<r.length;b++)o[b]=r[b],Y.touchData.startPosition[b]=r[b];Y.touchData.singleTouchMoved=!1,Y.touchData.singleTouchStartTime=+new Date,clearTimeout(Y.touchData.tapholdTimeout),Y.touchData.tapholdTimeout=setTimeout(function(){!1!==Y.touchData.singleTouchMoved||Y.pinching||(Y.touchData.start?Y.touchData.start.trigger(new ot.Event(t,{type:"taphold",cyPosition:{x:r[0],y:r[1]}})):(Y.data.cy.trigger(new ot.Event(t,{type:"taphold",cyPosition:{x:r[0],y:r[1]}})),e.$(":selected").unselect()))},Y.tapholdDuration)}},!1),Y.registerBinding(window,"touchmove",ot.util.throttle(function(t){var e=Y.data.select,n=Y.touchData.capture;n&&t.preventDefault();var i=Y.data.cy,r=Y.touchData.now,o=Y.touchData.earlier,a=i.zoom(),s=Y.data.canvasNeedsRedraw;if(t.touches[0]){var l=Y.projectIntoViewport(t.touches[0].clientX,t.touches[0].clientY);r[0]=l[0],r[1]=l[1]}if(t.touches[1]){l=Y.projectIntoViewport(t.touches[1].clientX,t.touches[1].clientY);r[2]=l[0],r[3]=l[1]}if(t.touches[2]){l=Y.projectIntoViewport(t.touches[2].clientX,t.touches[2].clientY);r[4]=l[0],r[5]=l[1]}for(var u=[],c=0;c<r.length;c++)u[c]=r[c]-o[c];var h=Y.touchData.startPosition,d=r[0]-h[0],p=d*d,f=r[1]-h[1],g=(p+f*f)*a*a;if(n&&Y.touchData.cxt){var v=t.touches[0].clientX-nt,m=t.touches[0].clientY-it,y=t.touches[1].clientX-nt,b=t.touches[1].clientY-it,x=W(v,m,y,b);if(2.25<=x/tt||22500<=x){Y.touchData.cxt=!1,Y.touchData.start&&(Y.touchData.start.unactivate(),Y.touchData.start=null),Y.data.bgActivePosistion=void 0,s[at.SELECT_BOX]=!0;var w=new ot.Event(t,{type:"cxttapend",cyPosition:{x:r[0],y:r[1]}});Y.touchData.start?Y.touchData.start.trigger(w):i.trigger(w)}}if(n&&Y.touchData.cxt){w=new ot.Event(t,{type:"cxtdrag",cyPosition:{x:r[0],y:r[1]}});Y.data.bgActivePosistion=void 0,s[at.SELECT_BOX]=!0,Y.touchData.start?Y.touchData.start.trigger(w):i.trigger(w),Y.touchData.start&&(Y.touchData.start._private.grabbed=!1),Y.touchData.cxtDragged=!0;var $=Y.findNearestElement(r[0],r[1],!0,!0);Y.touchData.cxtOver&&$===Y.touchData.cxtOver||(Y.touchData.cxtOver&&Y.touchData.cxtOver.trigger(new ot.Event(t,{type:"cxtdragout",cyPosition:{x:r[0],y:r[1]}})),(Y.touchData.cxtOver=$)&&$.trigger(new ot.Event(t,{type:"cxtdragover",cyPosition:{x:r[0],y:r[1]}})))}else if(n&&t.touches[2]&&i.boxSelectionEnabled())Y.data.bgActivePosistion=void 0,clearTimeout(this.threeFingerSelectTimeout),this.lastThreeTouch=+new Date,Y.touchData.selecting=!0,s[at.SELECT_BOX]=!0,e&&0!==e.length&&void 0!==e[0]?(e[2]=(r[0]+r[2]+r[4])/3,e[3]=(r[1]+r[3]+r[5])/3):(e[0]=(r[0]+r[2]+r[4])/3,e[1]=(r[1]+r[3]+r[5])/3,e[2]=(r[0]+r[2]+r[4])/3+1,e[3]=(r[1]+r[3]+r[5])/3+1),e[4]=1,Y.touchData.selecting=!0,Y.redraw();else if(n&&t.touches[1]&&i.zoomingEnabled()&&i.panningEnabled()&&i.userZoomingEnabled()&&i.userPanningEnabled()){if(Y.data.bgActivePosistion=void 0,s[at.SELECT_BOX]=!0,j=Y.dragData.touchDragEles){s[at.DRAG]=!0;for(var k=0;k<j.length;k++)j[k]._private.grabbed=!1,j[k]._private.rscratch.inDragLayer=!1}v=t.touches[0].clientX-nt,m=t.touches[0].clientY-it,y=t.touches[1].clientX-nt,b=t.touches[1].clientY-it;var C=U(v,m,y,b),E=C/J;if(1!=E&&rt){var S=(v-G+(y-K))/2,T=(m-Z+(b-Q))/2,D=i.zoom(),_=D*E,P=i.pan(),M=et[0]*D+P.x,A=et[1]*D+P.y,N={x:-_/D*(M-P.x-S)+M,y:-_/D*(A-P.y-T)+A};if(Y.touchData.start){if(j=Y.dragData.touchDragEles)for(k=0;k<j.length;k++){var O=j[k]._private;O.grabbed=!1,O.rscratch.inDragLayer=!1}var I=Y.touchData.start._private;I.active=!1,I.grabbed=!1,I.rscratch.inDragLayer=!1,s[at.DRAG]=!0,Y.touchData.start.trigger("free").trigger("unactivate")}i.viewport({zoom:_,pan:N,cancelOnFailedZoom:!0}),J=C,G=v,Z=m,K=y,Q=b,Y.pinching=!0}if(t.touches[0]){l=Y.projectIntoViewport(t.touches[0].clientX,t.touches[0].clientY);r[0]=l[0],r[1]=l[1]}if(t.touches[1]){l=Y.projectIntoViewport(t.touches[1].clientX,t.touches[1].clientY);r[2]=l[0],r[3]=l[1]}if(t.touches[2]){l=Y.projectIntoViewport(t.touches[2].clientX,t.touches[2].clientY);r[4]=l[0],r[5]=l[1]}}else if(t.touches[0]){var B=Y.touchData.start,L=Y.touchData.last;$=$||Y.findNearestElement(r[0],r[1],!0,!0);if(null!=B&&"nodes"==B._private.group&&Y.nodeIsDraggable(B))if(g>=Y.touchTapThreshold2){for(var j=Y.dragData.touchDragEles,R=0;R<j.length;R++){var F=j[R];if(Y.nodeIsDraggable(F)&&F.isNode()&&F.grabbed()){Y.dragData.didDrag=!0;var V=F._private.position,q=!Y.hoverData.draggingEles;if(ot.is.number(u[0])&&ot.is.number(u[1])&&(V.x+=u[0],V.y+=u[1]),q){X(F,{inDragLayer:!0}),s[at.NODE]=!0;var z=Y.touchData.dragDelta;ot.is.number(z[0])&&ot.is.number(z[1])&&(V.x+=z[0],V.y+=z[1])}}}var H=new ot.Collection(i,F);H.updateCompoundBounds(),H.trigger("position drag"),Y.hoverData.draggingEles=!0,s[at.DRAG]=!0,Y.touchData.startPosition[0]==o[0]&&Y.touchData.startPosition[1]==o[1]&&(s[at.NODE]=!0),Y.redraw()}else{0===(z=Y.touchData.dragDelta=Y.touchData.dragDelta||[]).length?(z.push(u[0]),z.push(u[1])):(z[0]+=u[0],z[1]+=u[1])}null!=B&&(B.trigger(new ot.Event(t,{type:"touchmove",cyPosition:{x:r[0],y:r[1]}})),B.trigger(new ot.Event(t,{type:"tapdrag",cyPosition:{x:r[0],y:r[1]}})),B.trigger(new ot.Event(t,{type:"vmousemove",cyPosition:{x:r[0],y:r[1]}}))),null==B&&(null!=$&&($.trigger(new ot.Event(t,{type:"touchmove",cyPosition:{x:r[0],y:r[1]}})),$.trigger(new ot.Event(t,{type:"tapdrag",cyPosition:{x:r[0],y:r[1]}})),$.trigger(new ot.Event(t,{type:"vmousemove",cyPosition:{x:r[0],y:r[1]}}))),null==$&&(i.trigger(new ot.Event(t,{type:"touchmove",cyPosition:{x:r[0],y:r[1]}})),i.trigger(new ot.Event(t,{type:"tapdrag",cyPosition:{x:r[0],y:r[1]}})),i.trigger(new ot.Event(t,{type:"vmousemove",cyPosition:{x:r[0],y:r[1]}})))),$!=L&&(L&&L.trigger(new ot.Event(t,{type:"tapdragout",cyPosition:{x:r[0],y:r[1]}})),$&&$.trigger(new ot.Event(t,{type:"tapdragover",cyPosition:{x:r[0],y:r[1]}}))),Y.touchData.last=$;for(k=0;k<r.length;k++)r[k]&&Y.touchData.startPosition[k]&&4<Math.abs(r[k]-Y.touchData.startPosition[k])&&(Y.touchData.singleTouchMoved=!0);if(n&&(null==B||B.isEdge())&&i.panningEnabled()&&i.userPanningEnabled()){Y.swipePanning?i.panBy({x:u[0]*a,y:u[1]*a}):g>=Y.touchTapThreshold2&&(Y.swipePanning=!0,i.panBy({x:d*a,y:f*a})),B&&(B.unactivate(),Y.data.bgActivePosistion||(Y.data.bgActivePosistion={x:r[0],y:r[1]}),s[at.SELECT_BOX]=!0,Y.touchData.start=null);l=Y.projectIntoViewport(t.touches[0].clientX,t.touches[0].clientY);r[0]=l[0],r[1]=l[1]}}for(c=0;c<r.length;c++)o[c]=r[c]},1e3/30,{trailing:!0}),!1),Y.registerBinding(window,"touchcancel",function(t){var e=Y.touchData.start;Y.touchData.capture=!1,e&&e.unactivate()}),Y.registerBinding(window,"touchend",function(t){var e=Y.touchData.start;if(Y.touchData.capture){Y.touchData.capture=!1,t.preventDefault();var n=Y.data.select;Y.swipePanning=!1,Y.hoverData.draggingEles=!1;var i,r=Y.data.cy,o=r.zoom(),a=Y.touchData.now,s=Y.touchData.earlier,l=Y.data.canvasNeedsRedraw;if(t.touches[0]){var u=Y.projectIntoViewport(t.touches[0].clientX,t.touches[0].clientY);a[0]=u[0],a[1]=u[1]}if(t.touches[1]){u=Y.projectIntoViewport(t.touches[1].clientX,t.touches[1].clientY);a[2]=u[0],a[3]=u[1]}if(t.touches[2]){u=Y.projectIntoViewport(t.touches[2].clientX,t.touches[2].clientY);a[4]=u[0],a[5]=u[1]}if(e&&e.unactivate(),Y.touchData.cxt){if(i=new ot.Event(t,{type:"cxttapend",cyPosition:{x:a[0],y:a[1]}}),e?e.trigger(i):r.trigger(i),!Y.touchData.cxtDragged){var c=new ot.Event(t,{type:"cxttap",cyPosition:{x:a[0],y:a[1]}});e?e.trigger(c):r.trigger(c)}return Y.touchData.start&&(Y.touchData.start._private.grabbed=!1),Y.touchData.cxt=!1,Y.touchData.start=null,void Y.redraw()}if(!t.touches[2]&&r.boxSelectionEnabled()&&Y.touchData.selecting){Y.touchData.selecting=!1,clearTimeout(this.threeFingerSelectTimeout);var h=[],d=Y.getAllInBox(n[0],n[1],n[2],n[3]);n[0]=void 0,n[1]=void 0,n[2]=void 0,n[3]=void 0,n[4]=0,l[at.SELECT_BOX]=!0;for(var p=0;p<d.length;p++)d[p]._private.selectable&&h.push(d[p]);var f=new ot.Collection(r,h);"single"===r.selectionType()&&r.$(":selected").unmerge(f).unselect(),f.select(),0<f.length?l[at.NODE]=!0:Y.redraw()}var g=!1;if(null!=e&&(g=!(e._private.active=!1),e.unactivate()),t.touches[2])Y.data.bgActivePosistion=void 0,l[at.SELECT_BOX]=!0;else if(t.touches[1]);else if(t.touches[0]);else if(!t.touches[0]){Y.data.bgActivePosistion=void 0,l[at.SELECT_BOX]=!0;var v=Y.dragData.touchDragEles;if(null!=e){var m=e._private.grabbed;C(v),l[at.DRAG]=!0,l[at.NODE]=!0,m&&e.trigger("free"),e.trigger(new ot.Event(t,{type:"touchend",cyPosition:{x:a[0],y:a[1]}})).trigger(new ot.Event(t,{type:"tapend",cyPosition:{x:a[0],y:a[1]}})).trigger(new ot.Event(t,{type:"vmouseup",cyPosition:{x:a[0],y:a[1]}})),e.unactivate(),Y.touchData.start=null}else{var y=Y.findNearestElement(a[0],a[1],!0,!0);null!=y&&y.trigger(new ot.Event(t,{type:"touchend",cyPosition:{x:a[0],y:a[1]}})).trigger(new ot.Event(t,{type:"tapend",cyPosition:{x:a[0],y:a[1]}})).trigger(new ot.Event(t,{type:"vmouseup",cyPosition:{x:a[0],y:a[1]}})),null==y&&r.trigger(new ot.Event(t,{type:"touchend",cyPosition:{x:a[0],y:a[1]}})).trigger(new ot.Event(t,{type:"tapend",cyPosition:{x:a[0],y:a[1]}})).trigger(new ot.Event(t,{type:"vmouseup",cyPosition:{x:a[0],y:a[1]}}))}var b=Y.touchData.startPosition[0]-a[0],x=b*b,w=Y.touchData.startPosition[1]-a[1],$=(x+w*w)*o*o;null!=e&&!Y.dragData.didDrag&&e._private.selectable&&$<Y.touchTapThreshold2&&!Y.pinching&&("single"===r.selectionType()?(r.$(":selected").unmerge(e).unselect(),e.select()):e.selected()?e.unselect():e.select(),g=!0,l[at.NODE]=!0),!1===Y.touchData.singleTouchMoved&&(e?e.trigger(new ot.Event(t,{type:"tap",cyPosition:{x:a[0],y:a[1]}})).trigger(new ot.Event(t,{type:"vclick",cyPosition:{x:a[0],y:a[1]}})):r.trigger(new ot.Event(t,{type:"tap",cyPosition:{x:a[0],y:a[1]}})).trigger(new ot.Event(t,{type:"vclick",cyPosition:{x:a[0],y:a[1]}}))),Y.touchData.singleTouchMoved=!0}for(var k=0;k<a.length;k++)s[k]=a[k];Y.dragData.didDrag=!1,0===t.touches.length&&(Y.touchData.dragDelta=[]),g&&e&&e.updateStyle(!1),t.touches.length<2&&(Y.pinching=!1,l[at.NODE]=!0,Y.redraw())}},!1)}}(cytoscape),function(h){"use strict";function t(c,t){d[c]={points:t,draw:function(t,e,n,i,r){o.drawPolygon(t,e,n,i,r,d[c].points)},drawPath:function(t,e,n,i,r){o.drawPolygonPath(t,e,n,i,r,d[c].points)},intersectLine:function(t,e,n,i,r,o,a){return h.math.polygonIntersectLine(r,o,d[c].points,t,e,n/2,i/2,a)},intersectBox:function(t,e,n,i,r,o,a,s,l){var u=d[c].points;return h.math.boxIntersectPolygon(t,e,n,i,u,r,o,a,s,[0,-1],l)},checkPoint:function(t,e,n,i,r,o,a){return h.math.pointInsidePolygon(t,e,d[c].points,o,a,i,r,[0,-1],n)}}}for(var e=h("renderer","canvas"),o=e.prototype,c=e.usePaths(),d=e.nodeShapes={},p=Math.sin(0),f=Math.cos(0),g={},v={},n=0*Math.PI;n<2*Math.PI;n+=.1)g[n]=Math.sin(n),v[n]=Math.cos(n);d.ellipse={draw:function(t,e,n,i,r){d.ellipse.drawPath(t,e,n,i,r),t.fill()},drawPath:function(t,e,n,i,r){if(c){t.beginPath&&t.beginPath();for(var o,a,s=i/2,l=r/2,u=0*Math.PI;u<2*Math.PI;u+=.1)o=e-s*g[u]*p+s*v[u]*f,a=n+l*v[u]*p+l*g[u]*f,0===u?t.moveTo(o,a):t.lineTo(o,a);t.closePath()}else t.beginPath&&t.beginPath(),t.translate(e,n),t.scale(i/2,r/2),t.arc(0,0,1,0,2*Math.PI*.999,!1),t.closePath(),t.scale(2/i,2/r),t.translate(-e,-n)},intersectLine:function(t,e,n,i,r,o,a){return h.math.intersectLineEllipse(r,o,t,e,n/2+a,i/2+a)},intersectBox:function(t,e,n,i,r,o,a,s,l){return h.math.boxIntersectEllipse(t,e,n,i,l,r,o,a,s)},checkPoint:function(t,e,n,i,r,o,a){return t-=o,e-=a,t/=i/2+n,e/=r/2+n,Math.pow(t,2)+Math.pow(e,2)<=1}},t("triangle",h.math.generateUnitNgonPointsFitToSquare(3,0)),t("square",h.math.generateUnitNgonPointsFitToSquare(4,0)),d.rectangle=d.square,d.roundrectangle={points:h.math.generateUnitNgonPointsFitToSquare(4,0),draw:function(t,e,n,i,r){o.drawRoundRectangle(t,e,n,i,r,10)},drawPath:function(t,e,n,i,r){o.drawRoundRectanglePath(t,e,n,i,r,10)},intersectLine:function(t,e,n,i,r,o,a){return h.math.roundRectangleIntersectLine(r,o,t,e,n,i,a)},intersectBox:function(t,e,n,i,r,o,a,s,l){return h.math.roundRectangleIntersectBox(t,e,n,i,r,o,a,s,l)},checkPoint:function(t,e,n,i,r,o,a){var s=h.math.getRoundRectangleRadius(i,r);if(h.math.pointInsidePolygon(t,e,d.roundrectangle.points,o,a,i,r-2*s,[0,-1],n))return!0;if(h.math.pointInsidePolygon(t,e,d.roundrectangle.points,o,a,i-2*s,r,[0,-1],n))return!0;function l(t,e,n,i,r,o,a){return t-=n,e-=i,t/=r/2+a,e/=o/2+a,Math.pow(t,2)+Math.pow(e,2)<=1}return!!l(t,e,o-i/2+s,a-r/2+s,2*s,2*s,n)||(!!l(t,e,o+i/2-s,a-r/2+s,2*s,2*s,n)||(!!l(t,e,o+i/2-s,a+r/2-s,2*s,2*s,n)||!!l(t,e,o-i/2+s,a+r/2-s,2*s,2*s,n)))}},t("diamond",[0,1,1,0,0,-1,-1,0]),t("pentagon",h.math.generateUnitNgonPointsFitToSquare(5,0)),t("hexagon",h.math.generateUnitNgonPointsFitToSquare(6,0)),t("heptagon",h.math.generateUnitNgonPointsFitToSquare(7,0)),t("octagon",h.math.generateUnitNgonPointsFitToSquare(8,0));var i=new Array(20),r=h.math.generateUnitNgonPoints(5,0),a=h.math.generateUnitNgonPoints(5,Math.PI/5),s=.5*(3-Math.sqrt(5));s*=1.57;for(n=0;n<a.length/2;n++)a[2*n]*=s,a[2*n+1]*=s;for(n=0;n<5;n++)i[4*n]=r[2*n],i[4*n+1]=r[2*n+1],i[4*n+2]=a[2*n],i[4*n+3]=a[2*n+1];t("star",i=h.math.fitPolygonToSquare(i)),t("vee",[-1,-1,0,-.333,1,-1,0,1]),t("rhomboid",[-1,-1,.333,-1,1,1,-.333,1])}(cytoscape),function(w){"use strict";function t(t){this._private={},this._private.options=w.util.extend({},e,t)}var e={animate:!0,maxSimulationTime:4e3,fit:!0,padding:30,boundingBox:void 0,ungrabifyWhileSimulating:!1,ready:void 0,stop:void 0,repulsion:void 0,stiffness:void 0,friction:void 0,gravity:!0,fps:void 0,precision:void 0,nodeMass:void 0,edgeLength:void 0,stepSize:.1,stableEnergy:function(t){var e=t;return e.max<=.5||e.mean<=.3},infinite:!1};t.prototype.run=function(){var b=this,x=this._private.options;return w.util.require("arbor",function(o){function a(t,e){return null==e?void 0:"function"==typeof e?e.apply(t,[t._private.data,{nodes:i.length,edges:r.length,element:t}]):e}var n=x.cy,t=x.eles,i=t.nodes().not(":parent"),r=t.edges(),s=w.util.makeBoundingBox(x.boundingBox?x.boundingBox:{x1:0,y1:0,w:n.width(),h:n.height()}),l=!1;if(b.trigger({type:"layoutstart",layout:b}),void 0!==x.liveUpdate&&(x.animate=x.liveUpdate),t.nodes().size()<=1)return x.fit&&n.reset(),t.nodes().position({x:Math.round((s.x1+s.x2)/2),y:Math.round((s.y1+s.y2)/2)}),b.one("layoutready",x.ready),b.trigger({type:"layoutready",layout:b}),b.one("layoutstop",x.stop),void b.trigger({type:"layoutstop",layout:b});var u=b._private.system=o.ParticleSystem();u.parameters({repulsion:x.repulsion,stiffness:x.stiffness,friction:x.friction,gravity:x.gravity,fps:x.fps,dt:x.dt,precision:x.precision}),x.animate&&x.fit&&n.fit(s,x.padding);var e,c,h,d,p,f,g=!1,v=(new Date,{init:function(t){},redraw:function(){var t=u.energy();if(!x.infinite&&null!=x.stableEnergy&&null!=t&&0<t.n&&x.stableEnergy(t))b.stop();else{x.infinite||(clearTimeout(e),e=setTimeout(y,250));var i=n.collection();u.eachNode(function(t,e){var n=t.data.element;null!=n&&(n.locked()||n.grabbed()||(n.silentPosition({x:s.x1+e.x,y:s.y1+e.y}),i.merge(n)))}),x.animate&&0<i.length&&(l=!0,i.rtrigger("position"),x.fit&&n.fit(x.padding),+new Date,l=!1),g||(g=!0,b.one("layoutready",x.ready),b.trigger({type:"layoutready",layout:b}))}}});u.renderer=v,u.screenSize(s.w,s.h),u.screenPadding(x.padding,x.padding,x.padding,x.padding),u.screenStep(x.stepSize),i.on("grab free position",c=function(t){if(!l){var e=this.position(),n=u.fromScreen(e);if(n){var i=o.Point(n.x,n.y),r=x.padding;switch(s.x1+r<=e.x&&e.x<=s.x2-r&&s.y1+r<=e.y&&e.y<=s.y2-r&&(this.scratch().arbor.p=i),t.type){case"grab":this.scratch().arbor.fixed=!0;break;case"free":this.scratch().arbor.fixed=!1}}}}),i.on("lock unlock",h=function(t){node.scratch().arbor.fixed=node.locked()}),t.on("remove",d=function(t){}),n.on("add","*",p=function(){}),n.on("resize",f=function(){if(null==x.boundingBox&&null!=b._private.system){var t=n.width(),e=n.height();u.screenSize(t,e)}}),i.each(function(t,e){!function(t){if(!t.isFullAutoParent()){var e=t._private.data.id,n=a(t,x.nodeMass),i=t._private.locked,r=t.position(),o=u.fromScreen({x:r.x,y:r.y});t.scratch().arbor=u.addNode(e,{element:t,mass:n,fixed:i,x:i&&o?o.x:void 0,y:i&&o?o.y:void 0})}}(e)}),r.each(function(t,e){!function(t){var e=t.source().id(),n=t.target().id(),i=a(t,x.edgeLength);t.scratch().arbor=u.addEdge(e,n,{length:i})}(e)});var m=i.filter(":grabbable");x.ungrabifyWhileSimulating&&m.ungrabify();var y=b._private.doneHandler=function(){b._private.doneHandler=null,x.animate||(x.fit&&n.reset(),i.rtrigger("position")),i.off("grab free position",c),i.off("lock unlock",h),t.off("remove",d),n.off("add","*",p),n.off("resize",f),x.ungrabifyWhileSimulating&&m.grabify(),b.one("layoutstop",x.stop),b.trigger({type:"layoutstop",layout:b})};u.start(),!x.infinite&&null!=x.maxSimulationTime&&0<x.maxSimulationTime&&x.maxSimulationTime!==1/0&&setTimeout(function(){b.stop()},x.maxSimulationTime)}),this},t.prototype.stop=function(){return null!=this._private.system&&this._private.system.stop(),this._private.doneHandler&&this._private.doneHandler(),this},w("layout","arbor",t)}(cytoscape),function(tt){"use strict";function t(t){this.options=tt.util.extend({},e,t)}var e={fit:!0,directed:!1,padding:30,circle:!1,spacingFactor:1.75,boundingBox:void 0,avoidOverlap:!0,roots:void 0,maximalAdjustments:0,animate:!1,animationDuration:500,ready:void 0,stop:void 0};t.prototype.run=function(){var t,e=this.options,d=e,n=e.cy,i=d.eles,r=i.nodes().not(":parent"),o=i,p=tt.util.makeBoundingBox(d.boundingBox?d.boundingBox:{x1:0,y1:0,w:n.width(),h:n.height()});if(tt.is.elementOrCollection(d.roots))t=d.roots;else if(tt.is.array(d.roots)){for(var a=[],s=0;s<d.roots.length;s++){var l=d.roots[s],u=n.getElementById(l);a.push(u)}t=new tt.Collection(n,a)}else if(tt.is.string(d.roots))t=n.$(d.roots);else if(d.directed)t=r.roots();else{for(var c=[],h=r;0<h.length;){var f=n.collection();i.bfs({roots:h[0],visit:function(t,e,n,i,r){f=f.add(n)},directed:!1}),h=h.not(f),c.push(f)}t=n.collection();for(s=0;s<c.length;s++){var g=c[s],v=g.maxDegree(!1),m=g.filter(function(){return this.degree(!1)===v});t=t.add(m)}}var y=[],b={},x={},w={},$={},k={};o.bfs({roots:t,directed:d.directed,visit:function(t,e,n,i,r){var o=this[0],a=o.id();if(y[e]||(y[e]=[]),y[e].push(o),b[a]=!0,x[a]=e,w[a]=r,$[a]=i,r){var s=r.id();(k[s]=k[s]||[]).push(n)}}});var C=[];for(s=0;s<r.length;s++){u=r[s];b[u.id()]||C.push(u)}for(var E=3*C.length,S=0;0!==C.length&&S<E;){var T=(_=C.shift()).neighborhood().nodes(),D=!1;for(s=0;s<T.length;s++){if(void 0!==(J=x[T[s].id()])){y[J].push(_),D=!0;break}}D||C.push(_),S++}for(;0!==C.length;){var _=C.shift();(D=!1)||(0===y.length&&y.push([]),y[0].push(_))}function P(){for(var t=0;t<y.length;t++)for(var e=y[t],n=0;n<e.length;n++){e[n]._private.scratch.breadthfirst={depth:t,index:n}}}P();for(var M=function(t){for(var e,n=t.connectedEdges(function(){return this.data("target")===t.id()}),i=t._private.scratch.breadthfirst,r=0,o=0;o<n.length;o++){var a=n[o].source()[0],s=a._private.scratch.breadthfirst;i.depth<=s.depth&&r<s.depth&&(r=s.depth,e=a)}return e},A=0;A<d.maximalAdjustments;A++){var N=y.length,O=[];for(s=0;s<N;s++)for(var I=(J=y[s]).length,B=0;B<I;B++){var L=(u=J[B])._private.scratch.breadthfirst;(j=M(u))&&(L.intEle=j,O.push(u))}for(s=0;s<O.length;s++){var j,R=(j=(L=(u=O[s])._private.scratch.breadthfirst).intEle)._private.scratch.breadthfirst;y[L.depth].splice(L.index,1);for(var F=R.depth+1;F>y.length-1;)y.push([]);y[F].push(u),L.depth=F,L.index=y[F].length-1}P()}var V=0;if(d.avoidOverlap){for(s=0;s<r.length;s++){var q=r[s].outerWidth(),z=r[s].outerHeight();V=Math.max(V,q,z)}V*=d.spacingFactor}for(var H={},X=function(t){if(H[t.id()])return H[t.id()];for(var e=t._private.scratch.breadthfirst.depth,n=t.neighborhood().nodes().not(":parent"),i=0,r=0,o=0;o<n.length;o++){var a=n[o]._private.scratch.breadthfirst,s=a.index,l=a.depth,u=y[l].length;(l<e||0===e)&&(i+=s/u,r++)}return i/=r=Math.max(1,r),0===r&&(i=void 0),H[t.id()]=i},Y=function(t,e){return X(t)-X(e)},U=0;U<3;U++){for(s=0;s<y.length;s++)y[s]=y[s].sort(Y);P()}var W=0;for(s=0;s<y.length;s++)W=Math.max(y[s].length,W);var G=p.x1+p.w/2,Z=p.x1+p.h/2,K=function(t,e){var n=t._private.scratch.breadthfirst,i=n.depth,r=n.index,o=y[i].length,a=Math.max(p.w/(o+1),V),s=Math.max(p.h/(y.length+1),V),l=Math.min(p.w/2/y.length,p.h/2/y.length);if(l=Math.max(l,V),d.circle){if(d.circle){var u=l*i+l-(0<y.length&&y[0].length<=3?l/2:0),c=2*Math.PI/y[i].length*r;return 0===i&&1===y[0].length&&(u=1),{x:G+u*Math.cos(c),y:Z+u*Math.sin(c)}}return{x:G+(r+1-(o+1)/2)*a,y:(i+1)*s}}var h={x:G+(r+1-(o+1)/2)*a,y:(i+1)*s};return h},Q={};for(s=y.length-1;0<=s;s--){var J=y[s];for(B=0;B<J.length;B++){_=J[B];Q[_.id()]=K(_,y.length)}}return r.layoutPositions(this,d,function(){return Q[this.id()]}),this},tt("layout","breadthfirst",t)}(cytoscape),function(m){"use strict";function t(t){this.options=m.util.extend({},e,t)}var e={fit:!0,padding:30,boundingBox:void 0,avoidOverlap:!0,radius:void 0,startAngle:1.5*Math.PI,counterclockwise:!1,sort:void 0,animate:!1,animationDuration:500,ready:void 0,stop:void 0};t.prototype.run=function(){var t=this.options,o=t,e=t.cy,n=o.eles.nodes().not(":parent");o.sort&&(n=n.sort(o.sort));for(var a,i=m.util.makeBoundingBox(o.boundingBox?o.boundingBox:{x1:0,y1:0,w:e.width(),h:e.height()}),s=i.x1+i.w/2,l=i.y1+i.h/2,u=o.startAngle,c=2*Math.PI/n.length,r=0,h=0;h<n.length;h++){var d=n[h].outerWidth(),p=n[h].outerHeight();r=Math.max(r,d,p)}if(a=m.is.number(o.radius)?o.radius:n.length<=1?0:Math.min(i.h,i.w)/2-r,1<n.length&&o.avoidOverlap){r*=1.75;c=2*Math.PI/n.length;var f=Math.cos(c)-Math.cos(0),g=Math.sin(c)-Math.sin(0),v=Math.sqrt(r*r/(f*f+g*g));a=Math.max(v,a)}return n.layoutPositions(this,o,function(t,e){var n=a*Math.cos(u),i=a*Math.sin(u),r={x:s+n,y:l+i};return u=o.counterclockwise?u-c:u+c,r}),this},m("layout","circle",t)}(cytoscape),function(E){"use strict";function t(t){this.options=E.util.extend(!0,{},e,t)}var e={animate:!0,refresh:1,maxSimulationTime:4e3,ungrabifyWhileSimulating:!1,fit:!0,padding:30,boundingBox:void 0,ready:function(){},stop:function(){},randomize:!1,avoidOverlap:!0,handleDisconnected:!0,nodeSpacing:function(t){return 10},flow:void 0,alignment:void 0,edgeLength:void 0,edgeSymDiffLength:void 0,edgeJaccardLength:void 0,unconstrIter:void 0,userConstIter:void 0,allConstIter:void 0,infinite:!1};t.prototype.run=function(){var k=this,C=this.options;return k.manuallyStopped=!1,E.util.require("cola",function(i){function l(t,e){return E.is.fn(t)?t.apply(e,[e]):t}function r(){for(var r={min:1/0,max:-1/0},o={min:1/0,max:-1/0},t=0;t<u.length;t++){var e=u[t],n=e._private.scratch.cola;if(r.min=Math.min(r.min,n.x||0),r.max=Math.max(r.max,n.x||0),o.min=Math.min(o.min,n.y||0),o.max=Math.max(o.max,n.y||0),!n.updatedDims){var i=e.boundingBox(),a=l(C.nodeSpacing,e);n.width=i.w+2*a,n.height=i.h+2*a}}u.positions(function(t,e){var n,i=e._private.scratch.cola;return e.grabbed()||e.isParent()||(n={x:h.x1+i.x-r.min,y:h.y1+i.y-o.min},E.is.number(n.x)&&E.is.number(n.y)||(n=void 0)),n}),u.updateCompoundBounds(),c||(d(),c=!0),C.fit&&s.fit(C.padding)}function o(){C.ungrabifyWhileSimulating&&g.grabify(),u.off("grab free position",n),u.off("lock unlock",f),k.one("layoutstop",C.stop),k.trigger({type:"layoutstop",layout:k})}var s=C.cy,t=C.eles,u=t.nodes(),e=t.edges(),c=!1,h=E.util.makeBoundingBox(C.boundingBox?C.boundingBox:{x1:0,y1:0,w:s.width(),h:s.height()}),d=function(){k.one("layoutready",C.ready),k.trigger({type:"layoutready",layout:k})},a=C.refresh;a=C.refresh<0?(Math.abs(C.refresh),1):Math.max(1,a);var p=k.adaptor=i.adaptor({trigger:function(t){var e=i.EventType?i.EventType.tick:null,n=i.EventType?i.EventType.end:null;switch(t.type){case"tick":case e:C.animate&&r();break;case"end":case n:r(),C.infinite||o()}},kick:function(){function n(){if(k.manuallyStopped)return o(),!0;var t=p.tick();return t&&C.infinite&&p.resume(),t}if(C.animate){var t=function(){!function(){for(var t,e=0;e<a&&!t;e++)t=t||n();return t}()&&E.util.requestAnimationFrame(t)};E.util.requestAnimationFrame(t)}else for(;!n(););},on:function(t,e){},drag:function(){}});k.adaptor=p;var n,f,g=u.filter(":grabbable");C.ungrabifyWhileSimulating&&g.ungrabify(),u.on("grab free position",n=function(t){var e=this._private.scratch.cola,n=this._private.position;switch(this.grabbed()?(e.x=n.x-h.x1,e.y=n.y-h.y1,p.dragstart(e)):E.is.number(e.x)&&E.is.number(e.y)&&(n.x=e.x+h.x1,n.y=e.y+h.y1),t.type){case"grab":p.dragstart(e),p.resume();break;case"free":p.dragend(e)}}),u.on("lock unlock",f=function(t){var e=this._private.scratch.cola;this.locked()?p.dragstart(e):p.dragend(e)});var v,m,y=u.stdFilter(function(t){return!t.isParent()});if(p.nodes(y.map(function(t,e){var n=l(C.nodeSpacing,t),i=t.position(),r=t.boundingBox();return t._private.scratch.cola={x:C.randomize||void 0===i.x?Math.round(Math.random()*h.w):i.x,y:C.randomize||void 0===i.y?Math.round(Math.random()*h.h):i.y,width:r.w+2*n,height:r.h+2*n,index:e}})),C.alignment){var b=[],x=[];y.forEach(function(t){var e=l(C.alignment,t),n=t._private.scratch.cola.index;e&&(null!=e.x&&b.push({node:n,offset:e.x}),null!=e.y&&x.push({node:n,offset:e.y}))});var w=[];0<b.length&&w.push({type:"alignment",axis:"x",offsets:b}),0<x.length&&w.push({type:"alignment",axis:"y",offsets:x}),p.constraints(w)}p.groups(u.stdFilter(function(t){return t.isParent()}).map(function(t,e){var n=t._private.style,i=l(C.nodeSpacing,t),r=n["padding-left"].pxValue+i,o=n["padding-right"].pxValue+i,a=n["padding-top"].pxValue+i,s=n["padding-bottom"].pxValue+i;return t._private.scratch.cola={index:e,padding:Math.max(r,o,a,s),leaves:t.descendants().stdFilter(function(t){return!t.isParent()}).map(function(t){return t[0]._private.scratch.cola.index})},t}).map(function(t){return t._private.scratch.cola.groups=t.descendants().stdFilter(function(t){return t.isParent()}).map(function(t){return t._private.scratch.cola.index}),t._private.scratch.cola})),m=null!=C.edgeLength?(v=C.edgeLength,"linkDistance"):null!=C.edgeSymDiffLength?(v=C.edgeSymDiffLength,"symmetricDiffLinkLengths"):null!=C.edgeJaccardLength?(v=C.edgeJaccardLength,"jaccardLinkLengths"):(v=100,"linkDistance");if(p.links(e.stdFilter(function(t){return!t.source().isParent()&&!t.target().isParent()}).map(function(t,e){var n=t._private.scratch.cola={source:t.source()[0]._private.scratch.cola.index,target:t.target()[0]._private.scratch.cola.index};return null!=v&&(n.calcLength=l(v,t)),n})),p.size([h.w,h.h]),null!=v&&p[m](function(t){return t.calcLength}),C.flow){var $;E.is.string(C.flow)?$={axis:C.flow,minSeparation:50}:E.is.number(C.flow)?$={axis:"y",minSeparation:C.flow}:E.is.plainObject(C.flow)?(($=C.flow).axis=$.axis||"y",$.minSeparation=null!=$.minSeparation?$.minSeparation:50):$={axis:"y",minSeparation:50},p.flowLayout($.axis,$.minSeparation)}k.trigger({type:"layoutstart",layout:k}),p.avoidOverlaps(C.avoidOverlap).handleDisconnected(C.handleDisconnected).start(C.unconstrIter,C.userConstIter,C.allConstIter),C.infinite||setTimeout(function(){k.manuallyStopped||p.stop()},C.maxSimulationTime)}),this},t.prototype.stop=function(){return this.adaptor&&(this.manuallyStopped=!0,this.adaptor.stop()),this},E("layout","cola",t)}(cytoscape),function(_){"use strict";function t(t){this.options=_.util.extend({},e,t)}var e={fit:!0,padding:30,startAngle:1.5*Math.PI,counterclockwise:!1,minNodeSpacing:10,boundingBox:void 0,avoidOverlap:!0,height:void 0,width:void 0,concentric:function(t){return t.degree()},levelWidth:function(t){return t.maxDegree()/4},animate:!1,animationDuration:500,ready:void 0,stop:void 0};t.prototype.run=function(){for(var t=this.options,e=t,n=t.cy,i=e.eles.nodes().not(":parent"),r=_.util.makeBoundingBox(e.boundingBox?e.boundingBox:{x1:0,y1:0,w:n.width(),h:n.height()}),o=r.x1+r.w/2,a=r.y1+r.h/2,s=[],l=e.startAngle,u=0,c=0;c<i.length;c++){var h,d=i[c];h=e.concentric.apply(d,[d]),s.push({value:h,node:d}),d._private.scratch.concentric=h}i.updateStyle();for(c=0;c<i.length;c++){d=i[c];u=Math.max(u,d.outerWidth(),d.outerHeight())}s.sort(function(t,e){return e.value-t.value});var p=e.levelWidth(i),f=[[]],g=f[0];for(c=0;c<s.length;c++){var v=s[c];if(0<g.length)p<=Math.abs(g[0].value-v.value)&&(g=[],f.push(g));g.push(v)}var m={},y=0,b=u+e.minNodeSpacing;if(!e.avoidOverlap){var x=0<f.length&&1<f[0].length,w=(Math.min(r.w,r.h)/2-b)/(f.length+x?1:0);b=Math.min(b,w)}for(c=0;c<f.length;c++){var $=f[c],k=2*Math.PI/$.length;if(1<$.length&&e.avoidOverlap){var C=Math.cos(k)-Math.cos(0),E=Math.sin(k)-Math.sin(0),S=Math.sqrt(b*b/(C*C+E*E));y=Math.max(S,y)}for(var T=0;T<$.length;T++){v=$[T],l=e.startAngle+(e.counterclockwise?-1:1)*k*T;var D={x:o+y*Math.cos(l),y:a+y*Math.sin(l)};m[v.node.id()]=D}y+=b}return i.layoutPositions(this,e,function(){var t=this.id();return m[t]}),this},_("layout","concentric",t)}(cytoscape),function(_){"use strict";function t(t){this.options=_.util.extend({},e,t)}var c,e={ready:function(){},stop:function(){},animate:!0,refresh:4,fit:!0,padding:30,boundingBox:void 0,randomize:!0,debug:!1,nodeRepulsion:4e5,nodeOverlap:10,idealEdgeLength:10,edgeElasticity:100,nestingFactor:5,gravity:250,numIter:100,initialTemp:200,coolingFactor:.95,minTemp:1};t.prototype.run=function(){var n=this.options,i=n.cy,e=this;e.stopped=!1,e.trigger({type:"layoutstart",layout:e}),c=!0===n.debug;var r=new Date,o=h(i,e,n);c&&p(o),!0===n.randomize&&f(o,i),x(o,i,n);function a(t){return!e.stopped&&(v(o,i,n,t),o.temperature=o.temperature*n.coolingFactor,!(o.temperature<n.minTemp))}function s(){g(o,i,n),!0===n.fit&&i.fit(n.padding);var t=new Date;console.info("Layout took "+(t-r)+" ms"),e.one("layoutstop",n.stop),e.trigger({type:"layoutstop",layout:e})}if(n.animate){var l=0,u=function(){for(var t=0;t<n.refresh&&l<n.numIter;){var e;if(!1===(e=a(l)))break;t++,l++}g(o,i,n),n.fit&&i.fit(n.padding),!1!==e&&l+1<n.numIter?_.util.requestAnimationFrame(u):s()};_.util.requestAnimationFrame(u)}else{for(l=0;l<n.numIter&&!1!==a(l);l++);s()}return this},t.prototype.stop=function(){return this.stopped=!0,this};var h=function(t,e,n){for(var i=n.eles.edges(),r=n.eles.nodes(),o={layout:e,layoutNodes:[],idToIndex:{},nodeSize:r.size(),graphSet:[],indexToGraph:[],layoutEdges:[],edgeSize:i.size(),temperature:n.initialTemp,clientWidth:t.width(),clientHeight:t.width(),boundingBox:_.util.makeBoundingBox(n.boundingBox?n.boundingBox:{x1:0,y1:0,w:t.width(),h:t.height()})},a=0;a<o.nodeSize;a++){(D={}).id=r[a].data("id"),D.parentId=r[a].data("parent"),D.children=[],D.positionX=r[a].position("x"),D.positionY=r[a].position("y"),D.offsetX=0,D.offsetY=0,D.height=r[a].height(),D.width=r[a].width(),D.maxX=D.positionX+D.width/2,D.minX=D.positionX-D.width/2,D.maxY=D.positionY+D.height/2,D.minY=D.positionY-D.height/2,D.padLeft=r[a]._private.style["padding-left"].pxValue,D.padRight=r[a]._private.style["padding-right"].pxValue,D.padTop=r[a]._private.style["padding-top"].pxValue,D.padBottom=r[a]._private.style["padding-bottom"].pxValue,o.layoutNodes.push(D),o.idToIndex[D.id]=a}var s=[],l=0,u=-1,c=[];for(a=0;a<o.nodeSize;a++){var h=o.layoutNodes[a],d=h.parentId;null!=d?o.layoutNodes[o.idToIndex[d]].children.push(h.id):(s[++u]=h.id,c.push(h.id))}for(o.graphSet.push(c);l<=u;){var p=s[l++],f=o.idToIndex[p],g=o.layoutNodes[f].children;if(0<g.length){o.graphSet.push(g);for(a=0;a<g.length;a++)s[++u]=g[a]}}for(a=0;a<o.graphSet.length;a++)for(var v=o.graphSet[a],m=0;m<v.length;m++){var y=o.idToIndex[v[m]];o.indexToGraph[y]=a}for(a=0;a<o.edgeSize;a++){var b=i[a],x={};x.id=b.data("id"),x.sourceId=b.data("source"),x.targetId=b.data("target");var w=n.idealEdgeLength,k=o.idToIndex[x.sourceId],C=o.idToIndex[x.targetId];if(o.indexToGraph[k]!=o.indexToGraph[C]){for(var E=P(x.sourceId,x.targetId,o),S=o.graphSet[E],T=0,D=o.layoutNodes[k];-1===$.inArray(D.id,S);)D=o.layoutNodes[o.idToIndex[D.parentId]],T++;for(D=o.layoutNodes[C];-1===$.inArray(D.id,S);)D=o.layoutNodes[o.idToIndex[D.parentId]],T++;w*=T*n.nestingFactor}x.idealLength=w,o.layoutEdges.push(x)}return o},P=function(t,e,n){var i=d(t,e,0,n);return i.count<2?0:i.graph},d=function(t,e,n,i){var r=i.graphSet[n];if(-1<$.inArray(t,r)&&-1<$.inArray(e,r))return{count:2,graph:n};for(var o=0,a=0;a<r.length;a++){var s=r[a],l=i.idToIndex[s],u=i.layoutNodes[l].children;if(0!==u.length){var c=i.indexToGraph[i.idToIndex[u[0]]],h=d(t,e,c,i);if(0!==h.count){if(1!==h.count)return h;if(2===++o)break}}}return{count:o,graph:n}},p=function(t){if(c){console.debug("layoutNodes:");for(var e=0;e<t.nodeSize;e++){var n=t.layoutNodes[e],i="\nindex: "+e+"\nId: "+n.id+"\nChildren: "+n.children.toString()+"\nparentId: "+n.parentId+"\npositionX: "+n.positionX+"\npositionY: "+n.positionY+"\nOffsetX: "+n.offsetX+"\nOffsetY: "+n.offsetY+"\npadLeft: "+n.padLeft+"\npadRight: "+n.padRight+"\npadTop: "+n.padTop+"\npadBottom: "+n.padBottom;console.debug(i)}for(var e in console.debug("idToIndex"),t.idToIndex)console.debug("Id: "+e+"\nIndex: "+t.idToIndex[e]);console.debug("Graph Set");var r=t.graphSet;for(e=0;e<r.length;e++)console.debug("Set : "+e+": "+r[e].toString());for(i="IndexToGraph",e=0;e<t.indexToGraph.length;e++)i+="\nIndex : "+e+" Graph: "+t.indexToGraph[e];console.debug(i),i="Layout Edges";for(e=0;e<t.layoutEdges.length;e++){var o=t.layoutEdges[e];i+="\nEdge Index: "+e+" ID: "+o.id+" SouceID: "+o.sourceId+" TargetId: "+o.targetId+" Ideal Length: "+o.idealLength}console.debug(i),i="nodeSize: "+t.nodeSize,i+="\nedgeSize: "+t.edgeSize,i+="\ntemperature: "+t.temperature,console.debug(i)}},f=function(t,e){for(var n=t.clientWidth,i=t.clientHeight,r=0;r<t.nodeSize;r++){var o=t.layoutNodes[r];o.positionX=Math.random()*n,o.positionY=Math.random()*i}},g=function(o,t,a){var e=o.layout,n=a.eles.nodes(),s=o.boundingBox,l={x1:1/0,x2:-1/0,y1:1/0,y2:-1/0};a.boundingBox&&(n.forEach(function(t){var e=o.layoutNodes[o.idToIndex[t.data("id")]];l.x1=Math.min(l.x1,e.positionX),l.x2=Math.max(l.x2,e.positionX),l.y1=Math.min(l.y1,e.positionY),l.y2=Math.max(l.y2,e.positionY)}),l.w=l.x2-l.x1,l.h=l.y2-l.y1),n.positions(function(t,e){var n=o.layoutNodes[o.idToIndex[e.data("id")]];if(a.boundingBox){var i=(n.positionX-l.x1)/l.w,r=(n.positionY-l.y1)/l.h;return{x:s.x1+i*s.w,y:s.y1+r*s.h}}return{x:n.positionX,y:n.positionY}}),!0!==o.ready&&(o.ready=!0,e.one("layoutready",a.ready),e.trigger({type:"layoutready",layout:this}))},v=function(t,e,n,i){r(t,e,n),o(t,e,n),a(t,e,n),s(t,e,n),x(t,e,n)},r=function(t,e,n){for(var i=0;i<t.graphSet.length;i++)for(var r=t.graphSet[i],o=r.length,a=0;a<o;a++)for(var s=t.layoutNodes[t.idToIndex[r[a]]],l=a+1;l<o;l++){var u=t.layoutNodes[t.idToIndex[r[l]]];m(s,u,t,e,n)}},m=function(t,e,n,i,r){var o=e.positionX-t.positionX,a=e.positionY-t.positionY;if(0!=o||0!=a){var s=y(t,e,o,a);if(0<s)var l=(c=r.nodeOverlap*s)*o/(v=Math.sqrt(o*o+a*a)),u=c*a/v;else{var c,h=b(t,o,a),d=b(e,-1*o,-1*a),p=d.x-h.x,f=d.y-h.y,g=p*p+f*f,v=Math.sqrt(g);l=(c=r.nodeRepulsion/g)*p/v,u=c*f/v}t.offsetX-=l,t.offsetY-=u,e.offsetX+=l,e.offsetY+=u}},b=function(t,e,n){var i=t.positionX,r=t.positionY,o=t.height,a=t.width,s=n/e,l=o/a,u={};do{if(0===e&&0<n){u.x=i,u.y=r+o/2;break}if(0===e&&n<0){u.x=i,u.y=r+o/2;break}if(0<e&&-1*l<=s&&s<=l){u.x=i+a/2,u.y=r+a*n/2/e;break}if(e<0&&-1*l<=s&&s<=l){u.x=i-a/2,u.y=r-a*n/2/e;break}if(0<n&&(s<=-1*l||l<=s)){u.x=i+o*e/2/n,u.y=r+o/2;break}if(n<0&&(s<=-1*l||l<=s)){u.x=i-o*e/2/n,u.y=r-o/2;break}}while(0);return u},y=function(t,e,n,i){if(0<n)var r=t.maxX-e.minX;else r=e.maxX-t.minX;if(0<i)var o=t.maxY-e.minY;else o=e.maxY-t.minY;return 0<=r&&0<=o?Math.sqrt(r*r+o*o):0},o=function(t,e,n){for(var i=0;i<t.edgeSize;i++){var r=t.layoutEdges[i],o=t.idToIndex[r.sourceId],a=t.layoutNodes[o],s=t.idToIndex[r.targetId],l=t.layoutNodes[s],u=l.positionX-a.positionX,c=l.positionY-a.positionY;if(0==u&&0==c)return;var h=b(a,u,c),d=b(l,-1*u,-1*c),p=d.x-h.x,f=d.y-h.y,g=Math.sqrt(p*p+f*f),v=Math.pow(r.idealLength-g,2)/n.edgeElasticity;if(0!==g)var m=v*p/g,y=v*f/g;else m=0,y=0;a.offsetX+=m,a.offsetY+=y,l.offsetX-=m,l.offsetY-=y}},a=function(t,e,n){for(var i=0;i<t.graphSet.length;i++){var r=t.graphSet[i],o=r.length;if(0===i)var a=t.clientHeight/2,s=t.clientWidth/2;else{var l=t.layoutNodes[t.idToIndex[r[0]]],u=t.layoutNodes[t.idToIndex[l.parentId]];a=u.positionX,s=u.positionY}for(var c=0;c<o;c++){var h=t.layoutNodes[t.idToIndex[r[c]]],d=a-h.positionX,p=s-h.positionY,f=Math.sqrt(d*d+p*p);if(1<f){var g=n.gravity*d/f,v=n.gravity*p/f;h.offsetX+=g,h.offsetY+=v}}}},s=function(t,e,n){var i=[],r=0,o=-1;for(i.push.apply(i,t.graphSet[0]),o+=t.graphSet[0].length;r<=o;){var a=i[r++],s=t.idToIndex[a],l=t.layoutNodes[s],u=l.children;if(0<u.length){for(var c=l.offsetX,h=l.offsetY,d=0;d<u.length;d++){var p=t.layoutNodes[t.idToIndex[u[d]]];p.offsetX+=c,p.offsetY+=h,i[++o]=u[d]}l.offsetX=0,l.offsetY=0}}},x=function(t,e,n){for(var i=0;i<t.nodeSize;i++){0<(o=t.layoutNodes[i]).children.length&&(o.maxX=void 0,o.minX=void 0,o.maxY=void 0,o.minY=void 0)}for(i=0;i<t.nodeSize;i++){if(!(0<(o=t.layoutNodes[i]).children.length)){var r=l(o.offsetX,o.offsetY,t.temperature);o.positionX+=r.x,o.positionY+=r.y,o.offsetX=0,o.offsetY=0,o.minX=o.positionX-o.width,o.maxX=o.positionX+o.width,o.minY=o.positionY-o.height,o.maxY=o.positionY+o.height,u(o,t)}}for(i=0;i<t.nodeSize;i++){var o;0<(o=t.layoutNodes[i]).children.length&&(o.positionX=(o.maxX+o.minX)/2,o.positionY=(o.maxY+o.minY)/2,o.width=o.maxX-o.minX,o.height=o.maxY-o.minY)}},l=function(t,e,n){var i=Math.sqrt(t*t+e*e);if(n<i)var r={x:n*t/i,y:n*e/i};else r={x:t,y:e};return r},u=function(t,e){var n=t.parentId;if(null!=n){var i=e.layoutNodes[e.idToIndex[n]],r=!1;return(null==i.maxX||t.maxX+i.padRight>i.maxX)&&(i.maxX=t.maxX+i.padRight,r=!0),(null==i.minX||t.minX-i.padLeft<i.minX)&&(i.minX=t.minX-i.padLeft,r=!0),(null==i.maxY||t.maxY+i.padBottom>i.maxY)&&(i.maxY=t.maxY+i.padBottom,r=!0),(null==i.minY||t.minY-i.padTop<i.minY)&&(i.minY=t.minY-i.padTop,r=!0),r?u(i,e):void 0}};_("layout","cose",t)}(cytoscape),function(b){"use strict";function t(t){this.options=b.util.extend(!0,{},e,t)}var e={nodeSep:void 0,edgeSep:void 0,rankSep:void 0,rankDir:void 0,minLen:function(t){return 1},edgeWeight:function(t){return 1},fit:!0,padding:30,animate:!1,animationDuration:500,boundingBox:void 0,ready:function(){},stop:function(){}};t.prototype.run=function(){var m=this.options,y=this;return b.util.require("dagre",function(t){function e(t,e){return b.is.fn(e)?e.apply(t,[t]):e}function n(t,e){null!=e&&(l[t]=e)}var i,r=m.cy,o=m.eles,a=b.util.makeBoundingBox(m.boundingBox?m.boundingBox:{x1:0,y1:0,w:r.width(),h:r.height()}),s=new t.graphlib.Graph({multigraph:!0,compound:!0}),l={};n("nodesep",m.nodeSep),n("edgesep",m.edgeSep),n("ranksep",m.rankSep),n("rankdir",m.rankDir),s.setGraph(l),s.setDefaultEdgeLabel(function(){return{}}),s.setDefaultNodeLabel(function(){return{}});for(var u=o.nodes(),c=0;c<u.length;c++){var h=u[c];s.setNode(h.id(),{width:h.width(),height:h.height(),name:h.id()})}for(c=0;c<u.length;c++){(h=u[c]).isChild()&&s.setParent(h.id(),h.parent().id())}var d=o.edges().stdFilter(function(t){return!t.source().isParent()&&!t.target().isParent()});for(c=0;c<d.length;c++){var p=d[c];s.setEdge(p.source().id(),p.target().id(),{minlen:e(p,m.minLen),weight:e(p,m.edgeWeight),name:p.id()},p.id())}t.layout(s);var f=s.nodes();for(c=0;c<f.length;c++){var g=f[c],v=s.node(g);r.getElementById(g).scratch().dagre=v}m.boundingBox?(i={x1:1/0,x2:-1/0,y1:1/0,y2:-1/0},u.forEach(function(t){var e=t.scratch().dagre;i.x1=Math.min(i.x1,e.x),i.x2=Math.max(i.x2,e.x),i.y1=Math.min(i.y1,e.y),i.y2=Math.max(i.y2,e.y)}),i.w=i.x2-i.x1,i.h=i.y2-i.y1):i=a;u.layoutPositions(y,m,function(){var t=this.scratch().dagre;return function(t){if(m.boundingBox){var e=(t.x-i.x1)/i.w,n=(t.y-i.y1)/i.h;return{x:a.x1+e*a.w,y:a.y1+n*a.h}}return t}({x:t.x,y:t.y})})}),this},b("layout","dagre",t)}(cytoscape),function(D){"use strict";function t(t){this.options=D.util.extend({},e,t)}var e={fit:!0,padding:30,boundingBox:void 0,avoidOverlap:!0,rows:void 0,columns:void 0,position:function(t){},sort:void 0,animate:!1,animationDuration:500,ready:void 0,stop:void 0};t.prototype.run=function(){var t=this.options,e=t,n=t.cy,i=e.eles.nodes().not(":parent");e.sort&&(i=i.sort(e.sort));var o=D.util.makeBoundingBox(e.boundingBox?e.boundingBox:{x1:0,y1:0,w:n.width(),h:n.height()});if(0===o.h||0===o.w)i.layoutPositions(this,e,function(){return{x:o.x1,y:o.y1}});else{var r=i.size(),a=Math.sqrt(r*o.h/o.w),s=Math.round(a),l=Math.round(o.w/o.h*a),u=function(t){if(null==t)return Math.min(s,l);Math.min(s,l)==s?s=t:l=t},c=function(t){if(null==t)return Math.max(s,l);Math.max(s,l)==s?s=t:l=t};if(null!=e.rows&&null!=e.columns)s=e.rows,l=e.columns;else if(null!=e.rows&&null==e.columns)s=e.rows,l=Math.ceil(r/s);else if(null==e.rows&&null!=e.columns)l=e.columns,s=Math.ceil(r/l);else if(r<l*s){r<=((d=u())-1)*(h=c())?u(d-1):r<=(h-1)*d&&c(h-1)}else for(;l*s<r;){var h,d=u();r<=((h=c())+1)*d?c(h+1):u(d+1)}var p=o.w/l,f=o.h/s;if(e.avoidOverlap)for(var g=0;g<i.length;g++){var v=(E=i[g]).outerWidth(),m=E.outerHeight();p=Math.max(p,v),f=Math.max(f,m)}var y={},b=function(t,e){return!!y["c-"+t+"-"+e]},x=function(t,e){y["c-"+t+"-"+e]=!0},w=0,$=0,k=function(){l<=++$&&($=0,w++)},C={};for(g=0;g<i.length;g++){var E=i[g],S=e.position(E);if(S&&(void 0!==S.row||void 0!==S.col)){var T={row:S.row,col:S.col};if(void 0===T.col)for(T.col=0;b(T.row,T.col);)T.col++;else if(void 0===T.row)for(T.row=0;b(T.row,T.col);)T.row++;C[E.id()]=T,x(T.row,T.col)}}i.layoutPositions(this,e,function(t,e){var n,i;if(e.locked()||e.isFullAutoParent())return!1;var r=C[e.id()];if(r)n=r.col*p+p/2+o.x1,i=r.row*f+f/2+o.y1;else{for(;b(w,$);)k();n=$*p+p/2+o.x1,i=w*f+f/2+o.y1,x(w,$),k()}return{x:n,y:i}})}return this},D("layout","grid",t)}(cytoscape),function(e){"use strict";function t(t){this.options=e.util.extend(!0,{},n,t)}var n={ready:function(){},stop:function(){}};t.prototype.run=function(){var t=this.options,e=t.eles;return t.cy,this.trigger("layoutstart"),e.nodes().positions(function(){return{x:0,y:0}}),this.one("layoutready",t.ready),this.trigger("layoutready"),this.one("layoutstop",t.stop),this.trigger("layoutstop"),this},t.prototype.stop=function(){return this},e("layout","null",t)}(cytoscape),function(e){"use strict";function t(t){this.options=e.util.extend(!0,{},n,t)}var n={positions:void 0,zoom:void 0,pan:void 0,fit:!0,padding:30,animate:!1,animationDuration:500,ready:void 0,stop:void 0};t.prototype.run=function(){var i=this.options,t=i.eles.nodes(),r=e.is.fn(i.positions);return t.layoutPositions(this,i,function(t,e){var n=function(t){if(null==i.positions)return null;if(r)return i.positions.apply(t,[t]);var e=i.positions[t._private.data.id];return null==e?null:e}(e);return!e.locked()&&null!=n&&n}),this},e("layout","preset",t)}(cytoscape),function(r){"use strict";function t(t){this.options=r.util.extend(!0,{},e,t)}var e={fit:!0,padding:30,boundingBox:void 0,animate:!1,animationDuration:500,ready:void 0,stop:void 0};t.prototype.run=function(){var t=this.options,e=t.cy,n=t.eles.nodes().not(":parent"),i=r.util.makeBoundingBox(t.boundingBox?t.boundingBox:{x1:0,y1:0,w:e.width(),h:e.height()});return n.layoutPositions(this,t,function(t,e){return{x:i.x1+Math.round(Math.random()*i.w),y:i.y1+Math.round(Math.random()*i.h)}}),this},r("layout","random",t)}(cytoscape),function($$){"use strict";function SpreadLayout(t){this.options=$$.util.extend({},defaults,t)}function cellCentroid(t){for(var e,n,i,r=t.halfedges,o=0,a=0,s=0,l=0;l<r.length;++l)e=r[l].getEndpoint(),n=r[l].getStartpoint(),o+=e.x*n.y,o-=e.y*n.x,i=e.x*n.y-n.x*e.y,a+=(e.x+n.x)*i,s+=(e.y+n.y)*i;return{x:a/(i=6*(o/=2)),y:s/i}}function sitesDistance(t,e){var n=t.x-e.x,i=t.y-e.y;return Math.sqrt(n*n+i*i)}var defaults={animate:!0,ready:void 0,stop:void 0,fit:!0,minDist:20,padding:20,expandingFactor:-1,maxFruchtermanReingoldIterations:50,maxExpandIterations:4,boundingBox:void 0};SpreadLayout.prototype.run=function(){var layout=this,options=this.options;return $$.util.requires(["foograph","Voronoi"],function(foograph,Voronoi){function setPositions(t){for(var e=t.vertices,r=[],n=0;n<e.length;++n){var i=e[n];r[i.id]={x:i.x,y:i.y}}nodes.positions(function(t,e){var n=e._private.data.id,i=r[n];return{x:Math.round(simBB.x1+i.x),y:Math.round(simBB.y1+i.y)}}),options.fit&&cy.fit(options.padding),cy.nodes().rtrigger("position")}var cy=options.cy,nodes=cy.nodes(),edges=cy.edges(),cWidth=cy.width(),cHeight=cy.height(),simulationBounds=options.boundingBox?$$.util.makeBoundingBox(options.boundingBox):null,padding=options.padding,simBBFactor=Math.max(1,.8*Math.log(nodes.length));nodes.length<100&&(simBBFactor/=2),layout.trigger({type:"layoutstart",layout:layout});var simBB={x1:0,y1:0,x2:cWidth*simBBFactor,y2:cHeight*simBBFactor};simulationBounds&&(simBB.x1=simulationBounds.x1,simBB.y1=simulationBounds.y1,simBB.x2=simulationBounds.x2,simBB.y2=simulationBounds.y2),simBB.x1+=padding,simBB.y1+=padding,simBB.x2-=padding,simBB.y2-=padding;var width=simBB.x2-simBB.x1,height=simBB.y2-simBB.y1,startTime=Date.now();if(nodes.size()<=1){nodes.positions({x:Math.round((simBB.x1+simBB.x2)/2),y:Math.round((simBB.y1+simBB.y2)/2)}),options.fit&&cy.fit(options.padding);var endTime=Date.now();return console.info("Layout on "+nodes.size()+" nodes took "+(endTime-startTime)+" ms"),layout.one("layoutready",options.ready),layout.trigger("layoutready"),layout.one("layoutstop",options.stop),void layout.trigger("layoutstop")}var pData={width:width,height:height,minDist:options.minDist,expFact:options.expandingFactor,expIt:0,maxExpIt:options.maxExpandIterations,vertices:[],edges:[],startTime:startTime,maxFruchtermanReingoldIterations:options.maxFruchtermanReingoldIterations};nodes.each(function(t,e){var n=this._private.data.id;pData.vertices.push({id:n,x:0,y:0})}),edges.each(function(){var t=this.source().id(),e=this.target().id();pData.edges.push({src:t,tgt:e})});var t1=$$.Thread();t1.require(foograph,"foograph"),t1.require(Voronoi),t1.require(sitesDistance),t1.require(cellCentroid);var didLayoutReady=!1;t1.on("message",function(t){var e=t.message;options.animate&&(setPositions(e),didLayoutReady||(layout.trigger("layoutready"),didLayoutReady=!0))}),layout.one("layoutready",options.ready),t1.pass(pData).run(function(pData){function checkMinDist(t){for(var e=0,n=0;n<t.length;++n){var i=t[n];null!=i.lSite&&null!=i.rSite&&sitesDistance(i.lSite,i.rSite)<lMinDist&&++e}return e}foograph=eval("foograph"),Voronoi=eval("Voronoi");for(var lWidth=pData.width,lHeight=pData.height,lMinDist=pData.minDist,lExpFact=pData.expFact,lMaxExpIt=pData.maxExpIt,lMaxFruchtermanReingoldIterations=pData.maxFruchtermanReingoldIterations,savePositions=function(){pData.width=lWidth,pData.height=lHeight,pData.expIt=expandIteration,pData.expFact=lExpFact,pData.vertices=[];for(var t=0;t<fv.length;++t)pData.vertices.push({id:fv[t].label,x:fv[t].x,y:fv[t].y})},messagePositions=function(){broadcast(pData)},frg=new foograph.Graph("FRgraph",!1),frgNodes={},dataVertices=pData.vertices,ni=0;ni<dataVertices.length;++ni){var id=dataVertices[ni].id,v=new foograph.Vertex(id,Math.round(Math.random()*lHeight),Math.round(Math.random()*lHeight));frgNodes[id]=v,frg.insertVertex(v)}for(var dataEdges=pData.edges,ei=0;ei<dataEdges.length;++ei){var srcNodeId=dataEdges[ei].src,tgtNodeId=dataEdges[ei].tgt;frg.insertEdge("",1,frgNodes[srcNodeId],frgNodes[tgtNodeId])}var fv=frg.vertices,iterations=lMaxFruchtermanReingoldIterations,frLayoutManager=new foograph.ForceDirectedVertexLayout(lWidth,lHeight,iterations,!1,lMinDist);frLayoutManager.callback=function(){savePositions(),messagePositions()},frLayoutManager.layout(frg),savePositions(),messagePositions();for(var voronoi=new Voronoi,bbox={xl:0,xr:lWidth,yt:0,yb:lHeight},vSites=[],i=0;i<fv.length;++i)vSites[fv[i].label]=fv[i];for(var diagram=voronoi.compute(fv,bbox),cells=diagram.cells,i=0;i<cells.length;++i){var cell=cells[i],site=cell.site,centroid=cellCentroid(cell),currv=vSites[site.label];currv.x=centroid.x,currv.y=centroid.y}lExpFact<0&&(lExpFact=Math.max(.05,Math.min(.1,lMinDist/Math.sqrt(lWidth*lHeight/fv.length)*.5)));for(var prevInfractions=checkMinDist(diagram.edges),bStop=prevInfractions<=0,voronoiIteration=0,expandIteration=0;!bStop;){++voronoiIteration;for(var it=0;it<=4;++it){voronoi.recycle(diagram),diagram=voronoi.compute(fv,bbox),cells=diagram.cells;for(var i=0;i<cells.length;++i){var cell=cells[i],site=cell.site,centroid=cellCentroid(cell),currv=vSites[site.label];currv.x=centroid.x,currv.y=centroid.y}}var currInfractions=checkMinDist(diagram.edges);currInfractions<=0?bStop=!0:(prevInfractions<=currInfractions||4<=voronoiIteration)&&(lMaxExpIt<=expandIteration?bStop=!0:(lWidth+=lWidth*lExpFact,lHeight+=lHeight*lExpFact,bbox={xl:0,xr:lWidth,yt:0,yb:lHeight},++expandIteration,voronoiIteration=0)),prevInfractions=currInfractions,savePositions(),messagePositions()}return savePositions(),pData}).then(function(t){var e=t.vertices;setPositions(t);var n=t.startTime,i=new Date;console.info("Layout on "+e.length+" nodes took "+(i-n)+" ms"),layout.one("layoutstop",options.stop),options.animate||layout.trigger("layoutready"),layout.trigger("layoutstop"),t1.stop()})}),this},SpreadLayout.prototype.stop=function(){},$$("layout","spread",SpreadLayout)}(cytoscape),function(x){"use strict";function t(t){this.options=x.util.extend(!0,{},e,t)}var e={animate:!0,maxSimulationTime:4e3,ungrabifyWhileSimulating:!1,fit:!0,padding:30,boundingBox:void 0,random:!1,infinite:!1,ready:void 0,stop:void 0,stiffness:400,repulsion:400,damping:.5};t.prototype.run=function(){var m=this,y=this,b=this.options;return x.util.require("Springy",function(o){function n(t){var e=t.scratch("springy").model.id,n=g.layout.nodePoints[e].p,i=t.position(),r=null!=i.x&&null!=i.y?function(t){var e=(h=u.getBoundingBox()).topright.subtract(h.bottomleft),n=(t.x-s.x1)/s.w*e.x+h.bottomleft.x,i=(t.y-s.y1)/s.h*e.y+h.bottomleft.y;return new o.Vector(n,i)}(t.position()):{x:4*Math.random()-2,y:4*Math.random()-2};n.x=r.x,n.y=r.y}var t=!1,e=b.cy;m.trigger({type:"layoutstart",layout:m});var i=b.eles,r=i.nodes().not(":parent"),a=i.edges(),s=x.util.makeBoundingBox(b.boundingBox?b.boundingBox:{x1:0,y1:0,w:e.width(),h:e.height()}),l=new o.Graph;r.each(function(t,e){e.scratch("springy",{model:l.newNode({element:e})})}),a.each(function(t,e){var n=e.source().scratch("springy").model,i=e.target().scratch("springy").model;e.scratch("springy",{model:l.newEdge(n,i,{element:e})})});var u=window.sim=new o.Layout.ForceDirected(l,b.stiffness,b.repulsion,b.damping);b.infinite&&(u.minEnergyThreshold=-1/0);var c,h=u.getBoundingBox(),d=e.collection(),p=e.nodes().size(),f=1,g=new o.Renderer(u,function(){y.stopped||0<d.length&&b.animate&&(t=!0,d.rtrigger("position"),b.fit&&e.fit(b.padding),d=e.collection(),t=!1)},function(t,e,n){},function(t,e){if(!y.stopped){var n=function(t){var e=(h=u.getBoundingBox()).topright.subtract(h.bottomleft),n=t.subtract(h.bottomleft).divide(e.x).x*s.w+s.x1,i=t.subtract(h.bottomleft).divide(e.y).y*s.h+s.x1;return new o.Vector(n,i)}(e),i=t.data.element;i.locked()||i.grabbed()||(i._private.position={x:n.x,y:n.y},d.merge(i)),f==p&&(m.one("layoutready",b.ready),m.trigger({type:"layoutready",layout:m})),f++}});r.each(function(t,e){b.random||n(e)}),r.on("position",c=function(){t||n(this)});var v=r.filter(":grabbable");y.stopSystem=function(){y.stopped=!0,l.filterNodes(function(){return!1}),b.ungrabifyWhileSimulating&&v.grabify(),b.fit&&e.fit(b.padding),r.off("drag position",c),m.one("layoutstop",b.stop),m.trigger({type:"layoutstop",layout:m}),y.stopSystem=null},y.stopped=!1,b.ungrabifyWhileSimulating&&v.ungrabify(),g.start(),b.infinite||setTimeout(function(){y.stop()},b.maxSimulationTime)}),this},t.prototype.stop=function(){return null!=this.stopSystem&&this.stopSystem(),this},x("layout","springy",t)}(cytoscape),function(t){"use strict";function e(t){this.options=t}e.prototype.recalculateRenderedStyle=function(){},e.prototype.notify=function(){},t("renderer","null",e)}(cytoscape),"undefined"==typeof jQuery)throw new Error("Bootstrap requires jQuery");!function(i){"use strict";i.fn.emulateTransitionEnd=function(t){var e=!1,n=this;i(this).one(i.support.transition.end,function(){e=!0});return setTimeout(function(){e||i(n).trigger(i.support.transition.end)},t),this},i(function(){i.support.transition=function(){var t=document.createElement("bootstrap"),e={WebkitTransition:"webkitTransitionEnd",MozTransition:"transitionend",OTransition:"oTransitionEnd otransitionend",transition:"transitionend"};for(var n in e)if(void 0!==t.style[n])return{end:e[n]}}()})}(jQuery),function(o){"use strict";function i(t){o(t).on("click",e,this.close)}var e='[data-dismiss="alert"]';i.prototype.close=function(t){function e(){r.trigger("closed.bs.alert").remove()}var n=o(this),i=n.attr("data-target");i||(i=(i=n.attr("href"))&&i.replace(/.*(?=#[^\s]*$)/,""));var r=o(i);t&&t.preventDefault(),r.length||(r=n.hasClass("alert")?n:n.parent()),r.trigger(t=o.Event("close.bs.alert")),t.isDefaultPrevented()||(r.removeClass("in"),o.support.transition&&r.hasClass("fade")?r.one(o.support.transition.end,e).emulateTransitionEnd(150):e())};var t=o.fn.alert;o.fn.alert=function(n){return this.each(function(){var t=o(this),e=t.data("bs.alert");e||t.data("bs.alert",e=new i(this)),"string"==typeof n&&e[n].call(t)})},o.fn.alert.Constructor=i,o.fn.alert.noConflict=function(){return o.fn.alert=t,this},o(document).on("click.bs.alert.data-api",e,i.prototype.close)}(jQuery),function(r){"use strict";var o=function(t,e){this.$element=r(t),this.options=r.extend({},o.DEFAULTS,e)};o.DEFAULTS={loadingText:"loading..."},o.prototype.setState=function(t){var e="disabled",n=this.$element,i=n.is("input")?"val":"html",r=n.data();t+="Text",r.resetText||n.data("resetText",n[i]()),n[i](r[t]||this.options[t]),setTimeout(function(){"loadingText"==t?n.addClass(e).attr(e,e):n.removeClass(e).removeAttr(e)},0)},o.prototype.toggle=function(){var t=this.$element.closest('[data-toggle="buttons"]');t.length&&"radio"===this.$element.find("input").prop("checked",!this.$element.hasClass("active")).trigger("change").prop("type")&&t.find(".active").removeClass("active");this.$element.toggleClass("active")};var t=r.fn.button;r.fn.button=function(i){return this.each(function(){var t=r(this),e=t.data("bs.button"),n="object"==typeof i&&i;e||t.data("bs.button",e=new o(this,n)),"toggle"==i?e.toggle():i&&e.setState(i)})},r.fn.button.Constructor=o,r.fn.button.noConflict=function(){return r.fn.button=t,this},r(document).on("click.bs.button.data-api","[data-toggle^=button]",function(t){var e=r(t.target);e.hasClass("btn")||(e=e.closest(".btn")),e.button("toggle"),t.preventDefault()})}(jQuery),function(u){"use strict";function o(t,e){this.$element=u(t),this.$indicators=this.$element.find(".carousel-indicators"),this.options=e,this.paused=this.sliding=this.interval=this.$active=this.$items=null,"hover"==this.options.pause&&this.$element.on("mouseenter",u.proxy(this.pause,this)).on("mouseleave",u.proxy(this.cycle,this))}o.DEFAULTS={interval:5e3,pause:"hover",wrap:!0},o.prototype.cycle=function(t){return t||(this.paused=!1),this.interval&&clearInterval(this.interval),this.options.interval&&!this.paused&&(this.interval=setInterval(u.proxy(this.next,this),this.options.interval)),this},o.prototype.getActiveIndex=function(){return this.$active=this.$element.find(".item.active"),this.$items=this.$active.parent().children(),this.$items.index(this.$active)},o.prototype.to=function(t){var e=this,n=this.getActiveIndex();return t>this.$items.length-1||t<0?void 0:this.sliding?this.$element.one("slid",function(){e.to(t)}):n==t?this.pause().cycle():this.slide(n<t?"next":"prev",u(this.$items[t]))},o.prototype.pause=function(t){return t||(this.paused=!0),this.$element.find(".next, .prev").length&&u.support.transition.end&&(this.$element.trigger(u.support.transition.end),this.cycle(!0)),this.interval=clearInterval(this.interval),this},o.prototype.next=function(){return this.sliding?void 0:this.slide("next")},o.prototype.prev=function(){return this.sliding?void 0:this.slide("prev")},o.prototype.slide=function(t,e){var n=this.$element.find(".item.active"),i=e||n[t](),r=this.interval,o="next"==t?"left":"right",a="next"==t?"first":"last",s=this;if(!i.length){if(!this.options.wrap)return;i=this.$element.find(".item")[a]()}this.sliding=!0,r&&this.pause();var l=u.Event("slide.bs.carousel",{relatedTarget:i[0],direction:o});if(!i.hasClass("active")){if(this.$indicators.length&&(this.$indicators.find(".active").removeClass("active"),this.$element.one("slid",function(){var t=u(s.$indicators.children()[s.getActiveIndex()]);t&&t.addClass("active")})),u.support.transition&&this.$element.hasClass("slide")){if(this.$element.trigger(l),l.isDefaultPrevented())return;i.addClass(t),i[0].offsetWidth,n.addClass(o),i.addClass(o),n.one(u.support.transition.end,function(){i.removeClass([t,o].join(" ")).addClass("active"),n.removeClass(["active",o].join(" ")),s.sliding=!1,setTimeout(function(){s.$element.trigger("slid")},0)}).emulateTransitionEnd(600)}else{if(this.$element.trigger(l),l.isDefaultPrevented())return;n.removeClass("active"),i.addClass("active"),this.sliding=!1,this.$element.trigger("slid")}return r&&this.cycle(),this}};var t=u.fn.carousel;u.fn.carousel=function(r){return this.each(function(){var t=u(this),e=t.data("bs.carousel"),n=u.extend({},o.DEFAULTS,t.data(),"object"==typeof r&&r),i="string"==typeof r?r:n.slide;e||t.data("bs.carousel",e=new o(this,n)),"number"==typeof r?e.to(r):i?e[i]():n.interval&&e.pause().cycle()})},u.fn.carousel.Constructor=o,u.fn.carousel.noConflict=function(){return u.fn.carousel=t,this},u(document).on("click.bs.carousel.data-api","[data-slide], [data-slide-to]",function(t){var e,n=u(this),i=u(n.attr("data-target")||(e=n.attr("href"))&&e.replace(/.*(?=#[^\s]+$)/,"")),r=u.extend({},i.data(),n.data()),o=n.attr("data-slide-to");o&&(r.interval=!1),i.carousel(r),(o=n.attr("data-slide-to"))&&i.data("bs.carousel").to(o),t.preventDefault()}),u(window).on("load",function(){u('[data-ride="carousel"]').each(function(){var t=u(this);t.carousel(t.data())})})}(jQuery),function(u){"use strict";var r=function(t,e){this.$element=u(t),this.options=u.extend({},r.DEFAULTS,e),this.transitioning=null,this.options.parent&&(this.$parent=u(this.options.parent)),this.options.toggle&&this.toggle()};r.DEFAULTS={toggle:!0},r.prototype.dimension=function(){return this.$element.hasClass("width")?"width":"height"},r.prototype.show=function(){if(!this.transitioning&&!this.$element.hasClass("in")){var t=u.Event("show.bs.collapse");if(this.$element.trigger(t),!t.isDefaultPrevented()){var e=this.$parent&&this.$parent.find("> .panel > .in");if(e&&e.length){var n=e.data("bs.collapse");if(n&&n.transitioning)return;e.collapse("hide"),n||e.data("bs.collapse",null)}var i=this.dimension();this.$element.removeClass("collapse").addClass("collapsing")[i](0),this.transitioning=1;var r=function(){this.$element.removeClass("collapsing").addClass("in")[i]("auto"),this.transitioning=0,this.$element.trigger("shown.bs.collapse")};if(!u.support.transition)return r.call(this);var o=u.camelCase(["scroll",i].join("-"));this.$element.one(u.support.transition.end,u.proxy(r,this)).emulateTransitionEnd(350)[i](this.$element[0][o])}}},r.prototype.hide=function(){if(!this.transitioning&&this.$element.hasClass("in")){var t=u.Event("hide.bs.collapse");if(this.$element.trigger(t),!t.isDefaultPrevented()){var e=this.dimension();this.$element[e](this.$element[e]())[0].offsetHeight,this.$element.addClass("collapsing").removeClass("collapse").removeClass("in"),this.transitioning=1;var n=function(){this.transitioning=0,this.$element.trigger("hidden.bs.collapse").removeClass("collapsing").addClass("collapse")};return u.support.transition?void this.$element[e](0).one(u.support.transition.end,u.proxy(n,this)).emulateTransitionEnd(350):n.call(this)}}},r.prototype.toggle=function(){this[this.$element.hasClass("in")?"hide":"show"]()};var t=u.fn.collapse;u.fn.collapse=function(i){return this.each(function(){var t=u(this),e=t.data("bs.collapse"),n=u.extend({},r.DEFAULTS,t.data(),"object"==typeof i&&i);e||t.data("bs.collapse",e=new r(this,n)),"string"==typeof i&&e[i]()})},u.fn.collapse.Constructor=r,u.fn.collapse.noConflict=function(){return u.fn.collapse=t,this},u(document).on("click.bs.collapse.data-api","[data-toggle=collapse]",function(t){var e,n=u(this),i=n.attr("data-target")||t.preventDefault()||(e=n.attr("href"))&&e.replace(/.*(?=#[^\s]+$)/,""),r=u(i),o=r.data("bs.collapse"),a=o?"toggle":n.data(),s=n.attr("data-parent"),l=s&&u(s);o&&o.transitioning||(l&&l.find('[data-toggle=collapse][data-parent="'+s+'"]').not(n).addClass("collapsed"),n[r.hasClass("in")?"addClass":"removeClass"]("collapsed")),r.collapse(a)})}(jQuery),function(a){"use strict";function r(){a(".dropdown-backdrop").remove(),a(l).each(function(t){var e=s(a(this));e.hasClass("open")&&(e.trigger(t=a.Event("hide.bs.dropdown")),t.isDefaultPrevented()||e.removeClass("open").trigger("hidden.bs.dropdown"))})}function s(t){var e=t.attr("data-target");e||(e=(e=t.attr("href"))&&/#/.test(e)&&e.replace(/.*(?=#[^\s]*$)/,""));var n=e&&a(e);return n&&n.length?n:t.parent()}function i(t){a(t).on("click.bs.dropdown",this.toggle)}var l="[data-toggle=dropdown]";i.prototype.toggle=function(t){var e=a(this);if(!e.is(".disabled, :disabled")){var n=s(e),i=n.hasClass("open");if(r(),!i){if("ontouchstart"in document.documentElement&&!n.closest(".navbar-nav").length&&a('<div class="dropdown-backdrop"/>').insertAfter(a(this)).on("click",r),n.trigger(t=a.Event("show.bs.dropdown")),t.isDefaultPrevented())return;n.toggleClass("open").trigger("shown.bs.dropdown"),e.focus()}return!1}},i.prototype.keydown=function(t){if(/(38|40|27)/.test(t.keyCode)){var e=a(this);if(t.preventDefault(),t.stopPropagation(),!e.is(".disabled, :disabled")){var n=s(e),i=n.hasClass("open");if(!i||i&&27==t.keyCode)return 27==t.which&&n.find(l).focus(),e.click();var r=a("[role=menu] li:not(.divider):visible a",n);if(r.length){var o=r.index(r.filter(":focus"));38==t.keyCode&&0<o&&o--,40==t.keyCode&&o<r.length-1&&o++,~o||(o=0),r.eq(o).focus()}}}};var t=a.fn.dropdown;a.fn.dropdown=function(n){return this.each(function(){var t=a(this),e=t.data("dropdown");e||t.data("dropdown",e=new i(this)),"string"==typeof n&&e[n].call(t)})},a.fn.dropdown.Constructor=i,a.fn.dropdown.noConflict=function(){return a.fn.dropdown=t,this},a(document).on("click.bs.dropdown.data-api",r).on("click.bs.dropdown.data-api",".dropdown form",function(t){t.stopPropagation()}).on("click.bs.dropdown.data-api",l,i.prototype.toggle).on("keydown.bs.dropdown.data-api",l+", [role=menu]",i.prototype.keydown)}(jQuery),function(o){"use strict";function a(t,e){this.options=e,this.$element=o(t),this.$backdrop=this.isShown=null,this.options.remote&&this.$element.load(this.options.remote)}a.DEFAULTS={backdrop:!0,keyboard:!0,show:!0},a.prototype.toggle=function(t){return this[this.isShown?"hide":"show"](t)},a.prototype.show=function(n){var i=this,t=o.Event("show.bs.modal",{relatedTarget:n});this.$element.trigger(t),this.isShown||t.isDefaultPrevented()||(this.isShown=!0,this.escape(),this.$element.on("click.dismiss.modal",'[data-dismiss="modal"]',o.proxy(this.hide,this)),this.backdrop(function(){var t=o.support.transition&&i.$element.hasClass("fade");i.$element.parent().length||i.$element.appendTo(document.body),i.$element.show(),t&&i.$element[0].offsetWidth,i.$element.addClass("in").attr("aria-hidden",!1),i.enforceFocus();var e=o.Event("shown.bs.modal",{relatedTarget:n});t?i.$element.find(".modal-dialog").one(o.support.transition.end,function(){i.$element.focus().trigger(e)}).emulateTransitionEnd(300):i.$element.focus().trigger(e)}))},a.prototype.hide=function(t){t&&t.preventDefault(),t=o.Event("hide.bs.modal"),this.$element.trigger(t),this.isShown&&!t.isDefaultPrevented()&&(this.isShown=!1,this.escape(),o(document).off("focusin.bs.modal"),this.$element.removeClass("in").attr("aria-hidden",!0).off("click.dismiss.modal"),o.support.transition&&this.$element.hasClass("fade")?this.$element.one(o.support.transition.end,o.proxy(this.hideModal,this)).emulateTransitionEnd(300):this.hideModal())},a.prototype.enforceFocus=function(){o(document).off("focusin.bs.modal").on("focusin.bs.modal",o.proxy(function(t){this.$element[0]===t.target||this.$element.has(t.target).length||this.$element.focus()},this))},a.prototype.escape=function(){this.isShown&&this.options.keyboard?this.$element.on("keyup.dismiss.bs.modal",o.proxy(function(t){27==t.which&&this.hide()},this)):this.isShown||this.$element.off("keyup.dismiss.bs.modal")},a.prototype.hideModal=function(){var t=this;this.$element.hide(),this.backdrop(function(){t.removeBackdrop(),t.$element.trigger("hidden.bs.modal")})},a.prototype.removeBackdrop=function(){this.$backdrop&&this.$backdrop.remove(),this.$backdrop=null},a.prototype.backdrop=function(t){var e=this.$element.hasClass("fade")?"fade":"";if(this.isShown&&this.options.backdrop){var n=o.support.transition&&e;if(this.$backdrop=o('<div class="modal-backdrop '+e+'" />').appendTo(document.body),this.$element.on("click.dismiss.modal",o.proxy(function(t){t.target===t.currentTarget&&("static"==this.options.backdrop?this.$element[0].focus.call(this.$element[0]):this.hide.call(this))},this)),n&&this.$backdrop[0].offsetWidth,this.$backdrop.addClass("in"),!t)return;n?this.$backdrop.one(o.support.transition.end,t).emulateTransitionEnd(150):t()}else!this.isShown&&this.$backdrop?(this.$backdrop.removeClass("in"),o.support.transition&&this.$element.hasClass("fade")?this.$backdrop.one(o.support.transition.end,t).emulateTransitionEnd(150):t()):t&&t()};var t=o.fn.modal;o.fn.modal=function(i,r){return this.each(function(){var t=o(this),e=t.data("bs.modal"),n=o.extend({},a.DEFAULTS,t.data(),"object"==typeof i&&i);e||t.data("bs.modal",e=new a(this,n)),"string"==typeof i?e[i](r):n.show&&e.show(r)})},o.fn.modal.Constructor=a,o.fn.modal.noConflict=function(){return o.fn.modal=t,this},o(document).on("click.bs.modal.data-api",'[data-toggle="modal"]',function(t){var e=o(this),n=e.attr("href"),i=o(e.attr("data-target")||n&&n.replace(/.*(?=#[^\s]+$)/,"")),r=i.data("modal")?"toggle":o.extend({remote:!/#/.test(n)&&n},i.data(),e.data());t.preventDefault(),i.modal(r,this).one("hide",function(){e.is(":visible")&&e.focus()})}),o(document).on("show.bs.modal",".modal",function(){o(document.body).addClass("modal-open")}).on("hidden.bs.modal",".modal",function(){o(document.body).removeClass("modal-open")})}(jQuery),function(g){"use strict";function r(t,e){this.type=this.options=this.enabled=this.timeout=this.hoverState=this.$element=null,this.init("tooltip",t,e)}r.DEFAULTS={animation:!0,placement:"top",selector:!1,template:'<div class="tooltip"><div class="tooltip-arrow"></div><div class="tooltip-inner"></div></div>',trigger:"hover focus",title:"",delay:0,html:!1,container:!1},r.prototype.init=function(t,e,n){this.enabled=!0,this.type=t,this.$element=g(e),this.options=this.getOptions(n);for(var i=this.options.trigger.split(" "),r=i.length;r--;){var o=i[r];if("click"==o)this.$element.on("click."+this.type,this.options.selector,g.proxy(this.toggle,this));else if("manual"!=o){var a="hover"==o?"mouseenter":"focus",s="hover"==o?"mouseleave":"blur";this.$element.on(a+"."+this.type,this.options.selector,g.proxy(this.enter,this)),this.$element.on(s+"."+this.type,this.options.selector,g.proxy(this.leave,this))}}this.options.selector?this._options=g.extend({},this.options,{trigger:"manual",selector:""}):this.fixTitle()},r.prototype.getDefaults=function(){return r.DEFAULTS},r.prototype.getOptions=function(t){return(t=g.extend({},this.getDefaults(),this.$element.data(),t)).delay&&"number"==typeof t.delay&&(t.delay={show:t.delay,hide:t.delay}),t},r.prototype.getDelegateOptions=function(){var n={},i=this.getDefaults();return this._options&&g.each(this._options,function(t,e){i[t]!=e&&(n[t]=e)}),n},r.prototype.enter=function(t){var e=t instanceof this.constructor?t:g(t.currentTarget)[this.type](this.getDelegateOptions()).data("bs."+this.type);return clearTimeout(e.timeout),e.hoverState="in",e.options.delay&&e.options.delay.show?void(e.timeout=setTimeout(function(){"in"==e.hoverState&&e.show()},e.options.delay.show)):e.show()},r.prototype.leave=function(t){var e=t instanceof this.constructor?t:g(t.currentTarget)[this.type](this.getDelegateOptions()).data("bs."+this.type);return clearTimeout(e.timeout),e.hoverState="out",e.options.delay&&e.options.delay.hide?void(e.timeout=setTimeout(function(){"out"==e.hoverState&&e.hide()},e.options.delay.hide)):e.hide()},r.prototype.show=function(){var t=g.Event("show.bs."+this.type);if(this.hasContent()&&this.enabled){if(this.$element.trigger(t),t.isDefaultPrevented())return;var e=this.tip();this.setContent(),this.options.animation&&e.addClass("fade");var n="function"==typeof this.options.placement?this.options.placement.call(this,e[0],this.$element[0]):this.options.placement,i=/\s?auto?\s?/i,r=i.test(n);r&&(n=n.replace(i,"")||"top"),e.detach().css({top:0,left:0,display:"block"}).addClass(n),this.options.container?e.appendTo(this.options.container):e.insertAfter(this.$element);var o=this.getPosition(),a=e[0].offsetWidth,s=e[0].offsetHeight;if(r){var l=this.$element.parent(),u=n,c=document.documentElement.scrollTop||document.body.scrollTop,h="body"==this.options.container?window.innerWidth:l.outerWidth(),d="body"==this.options.container?window.innerHeight:l.outerHeight(),p="body"==this.options.container?0:l.offset().left;n="bottom"==n&&o.top+o.height+s-c>d?"top":"top"==n&&o.top-c-s<0?"bottom":"right"==n&&o.right+a>h?"left":"left"==n&&o.left-a<p?"right":n,e.removeClass(u).addClass(n)}var f=this.getCalculatedOffset(n,o,a,s);this.applyPlacement(f,n),this.$element.trigger("shown.bs."+this.type)}},r.prototype.applyPlacement=function(t,e){var n,i=this.tip(),r=i[0].offsetWidth,o=i[0].offsetHeight,a=parseInt(i.css("margin-top"),10),s=parseInt(i.css("margin-left"),10);isNaN(a)&&(a=0),isNaN(s)&&(s=0),t.top=t.top+a,t.left=t.left+s,i.offset(t).addClass("in");var l=i[0].offsetWidth,u=i[0].offsetHeight;if("top"==e&&u!=o&&(n=!0,t.top=t.top+o-u),/bottom|top/.test(e)){var c=0;t.left<0&&(c=-2*t.left,t.left=0,i.offset(t),l=i[0].offsetWidth,u=i[0].offsetHeight),this.replaceArrow(c-r+l,l,"left")}else this.replaceArrow(u-o,u,"top");n&&i.offset(t)},r.prototype.replaceArrow=function(t,e,n){this.arrow().css(n,t?50*(1-t/e)+"%":"")},r.prototype.setContent=function(){var t=this.tip(),e=this.getTitle();t.find(".tooltip-inner")[this.options.html?"html":"text"](e),t.removeClass("fade in top bottom left right")},r.prototype.hide=function(){function t(){"in"!=e.hoverState&&n.detach()}var e=this,n=this.tip(),i=g.Event("hide.bs."+this.type);return this.$element.trigger(i),i.isDefaultPrevented()?void 0:(n.removeClass("in"),g.support.transition&&this.$tip.hasClass("fade")?n.one(g.support.transition.end,t).emulateTransitionEnd(150):t(),this.$element.trigger("hidden.bs."+this.type),this)},r.prototype.fixTitle=function(){var t=this.$element;!t.attr("title")&&"string"==typeof t.attr("data-original-title")||t.attr("data-original-title",t.attr("title")||"").attr("title","")},r.prototype.hasContent=function(){return this.getTitle()},r.prototype.getPosition=function(){var t=this.$element[0];return g.extend({},"function"==typeof t.getBoundingClientRect?t.getBoundingClientRect():{width:t.offsetWidth,height:t.offsetHeight},this.$element.offset())},r.prototype.getCalculatedOffset=function(t,e,n,i){return"bottom"==t?{top:e.top+e.height,left:e.left+e.width/2-n/2}:"top"==t?{top:e.top-i,left:e.left+e.width/2-n/2}:"left"==t?{top:e.top+e.height/2-i/2,left:e.left-n}:{top:e.top+e.height/2-i/2,left:e.left+e.width}},r.prototype.getTitle=function(){var t=this.$element,e=this.options;return t.attr("data-original-title")||("function"==typeof e.title?e.title.call(t[0]):e.title)},r.prototype.tip=function(){return this.$tip=this.$tip||g(this.options.template)},r.prototype.arrow=function(){return this.$arrow=this.$arrow||this.tip().find(".tooltip-arrow")},r.prototype.validate=function(){this.$element[0].parentNode||(this.hide(),this.$element=null,this.options=null)},r.prototype.enable=function(){this.enabled=!0},r.prototype.disable=function(){this.enabled=!1},r.prototype.toggleEnabled=function(){this.enabled=!this.enabled},r.prototype.toggle=function(t){var e=t?g(t.currentTarget)[this.type](this.getDelegateOptions()).data("bs."+this.type):this;e.tip().hasClass("in")?e.leave(e):e.enter(e)},r.prototype.destroy=function(){this.hide().$element.off("."+this.type).removeData("bs."+this.type)};var t=g.fn.tooltip;g.fn.tooltip=function(i){return this.each(function(){var t=g(this),e=t.data("bs.tooltip"),n="object"==typeof i&&i;e||t.data("bs.tooltip",e=new r(this,n)),"string"==typeof i&&e[i]()})},g.fn.tooltip.Constructor=r,g.fn.tooltip.noConflict=function(){return g.fn.tooltip=t,this}}(jQuery),function(r){"use strict";function o(t,e){this.init("popover",t,e)}if(!r.fn.tooltip)throw new Error("Popover requires tooltip.js");o.DEFAULTS=r.extend({},r.fn.tooltip.Constructor.DEFAULTS,{placement:"right",trigger:"click",content:"",template:'<div class="popover"><div class="arrow"></div><h3 class="popover-title"></h3><div class="popover-content"></div></div>'}),((o.prototype=r.extend({},r.fn.tooltip.Constructor.prototype)).constructor=o).prototype.getDefaults=function(){return o.DEFAULTS},o.prototype.setContent=function(){var t=this.tip(),e=this.getTitle(),n=this.getContent();t.find(".popover-title")[this.options.html?"html":"text"](e),t.find(".popover-content")[this.options.html?"html":"text"](n),t.removeClass("fade top bottom left right in"),t.find(".popover-title").html()||t.find(".popover-title").hide()},o.prototype.hasContent=function(){return this.getTitle()||this.getContent()},o.prototype.getContent=function(){var t=this.$element,e=this.options;return t.attr("data-content")||("function"==typeof e.content?e.content.call(t[0]):e.content)},o.prototype.arrow=function(){return this.$arrow=this.$arrow||this.tip().find(".arrow")},o.prototype.tip=function(){return this.$tip||(this.$tip=r(this.options.template)),this.$tip};var t=r.fn.popover;r.fn.popover=function(i){return this.each(function(){var t=r(this),e=t.data("bs.popover"),n="object"==typeof i&&i;e||t.data("bs.popover",e=new o(this,n)),"string"==typeof i&&e[i]()})},r.fn.popover.Constructor=o,r.fn.popover.noConflict=function(){return r.fn.popover=t,this}}(jQuery),function(o){"use strict";function r(t,e){var n,i=o.proxy(this.process,this);this.$element=o(o(t).is("body")?window:t),this.$body=o("body"),this.$scrollElement=this.$element.on("scroll.bs.scroll-spy.data-api",i),this.options=o.extend({},r.DEFAULTS,e),this.selector=(this.options.target||(n=o(t).attr("href"))&&n.replace(/.*(?=#[^\s]+$)/,"")||"")+" .nav li > a",this.offsets=o([]),this.targets=o([]),this.activeTarget=null,this.refresh(),this.process()}r.DEFAULTS={offset:10},r.prototype.refresh=function(){var i=this.$element[0]==window?"offset":"position";this.offsets=o([]),this.targets=o([]);var r=this;this.$body.find(this.selector).map(function(){var t=o(this),e=t.data("target")||t.attr("href"),n=/^#\w/.test(e)&&o(e);return n&&n.length&&[[n[i]().top+(!o.isWindow(r.$scrollElement.get(0))&&r.$scrollElement.scrollTop()),e]]||null}).sort(function(t,e){return t[0]-e[0]}).each(function(){r.offsets.push(this[0]),r.targets.push(this[1])})},r.prototype.process=function(){var t,e=this.$scrollElement.scrollTop()+this.options.offset,n=(this.$scrollElement[0].scrollHeight||this.$body[0].scrollHeight)-this.$scrollElement.height(),i=this.offsets,r=this.targets,o=this.activeTarget;if(n<=e)return o!=(t=r.last()[0])&&this.activate(t);for(t=i.length;t--;)o!=r[t]&&e>=i[t]&&(!i[t+1]||e<=i[t+1])&&this.activate(r[t])},r.prototype.activate=function(t){this.activeTarget=t,o(this.selector).parents(".active").removeClass("active");var e=this.selector+'[data-target="'+t+'"],'+this.selector+'[href="'+t+'"]',n=o(e).parents("li").addClass("active");n.parent(".dropdown-menu").length&&(n=n.closest("li.dropdown").addClass("active")),n.trigger("activate")};var t=o.fn.scrollspy;o.fn.scrollspy=function(i){return this.each(function(){var t=o(this),e=t.data("bs.scrollspy"),n="object"==typeof i&&i;e||t.data("bs.scrollspy",e=new r(this,n)),"string"==typeof i&&e[i]()})},o.fn.scrollspy.Constructor=r,o.fn.scrollspy.noConflict=function(){return o.fn.scrollspy=t,this},o(window).on("load",function(){o('[data-spy="scroll"]').each(function(){var t=o(this);t.scrollspy(t.data())})})}(jQuery),function(a){"use strict";function i(t){this.element=a(t)}i.prototype.show=function(){var t=this.element,e=t.closest("ul:not(.dropdown-menu)"),n=t.data("target");if(n||(n=(n=t.attr("href"))&&n.replace(/.*(?=#[^\s]*$)/,"")),!t.parent("li").hasClass("active")){var i=e.find(".active:last a")[0],r=a.Event("show.bs.tab",{relatedTarget:i});if(t.trigger(r),!r.isDefaultPrevented()){var o=a(n);this.activate(t.parent("li"),e),this.activate(o,o.parent(),function(){t.trigger({type:"shown.bs.tab",relatedTarget:i})})}}},i.prototype.activate=function(t,e,n){function i(){r.removeClass("active").find("> .dropdown-menu > .active").removeClass("active"),t.addClass("active"),o?(t[0].offsetWidth,t.addClass("in")):t.removeClass("fade"),t.parent(".dropdown-menu")&&t.closest("li.dropdown").addClass("active"),n&&n()}var r=e.find("> .active"),o=n&&a.support.transition&&r.hasClass("fade");o?r.one(a.support.transition.end,i).emulateTransitionEnd(150):i(),r.removeClass("in")};var t=a.fn.tab;a.fn.tab=function(n){return this.each(function(){var t=a(this),e=t.data("bs.tab");e||t.data("bs.tab",e=new i(this)),"string"==typeof n&&e[n]()})},a.fn.tab.Constructor=i,a.fn.tab.noConflict=function(){return a.fn.tab=t,this},a(document).on("click.bs.tab.data-api",'[data-toggle="tab"], [data-toggle="pill"]',function(t){t.preventDefault(),a(this).tab("show")})}(jQuery),function(s){"use strict";var l=function(t,e){this.options=s.extend({},l.DEFAULTS,e),this.$window=s(window).on("scroll.bs.affix.data-api",s.proxy(this.checkPosition,this)).on("click.bs.affix.data-api",s.proxy(this.checkPositionWithEventLoop,this)),this.$element=s(t),this.affixed=this.unpin=null,this.checkPosition()};l.RESET="affix affix-top affix-bottom",l.DEFAULTS={offset:0},l.prototype.checkPositionWithEventLoop=function(){setTimeout(s.proxy(this.checkPosition,this),1)},l.prototype.checkPosition=function(){if(this.$element.is(":visible")){var t=s(document).height(),e=this.$window.scrollTop(),n=this.$element.offset(),i=this.options.offset,r=i.top,o=i.bottom;"object"!=typeof i&&(o=r=i),"function"==typeof r&&(r=i.top()),"function"==typeof o&&(o=i.bottom());var a=!(null!=this.unpin&&e+this.unpin<=n.top)&&(null!=o&&n.top+this.$element.height()>=t-o?"bottom":null!=r&&e<=r&&"top");this.affixed!==a&&(this.unpin&&this.$element.css("top",""),this.affixed=a,this.unpin="bottom"==a?n.top-e:null,this.$element.removeClass(l.RESET).addClass("affix"+(a?"-"+a:"")),"bottom"==a&&this.$element.offset({top:document.body.offsetHeight-o-this.$element.height()}))}};var t=s.fn.affix;s.fn.affix=function(i){return this.each(function(){var t=s(this),e=t.data("bs.affix"),n="object"==typeof i&&i;e||t.data("bs.affix",e=new l(this,n)),"string"==typeof i&&e[i]()})},s.fn.affix.Constructor=l,s.fn.affix.noConflict=function(){return s.fn.affix=t,this},s(window).on("load",function(){s('[data-spy="affix"]').each(function(){var t=s(this),e=t.data();e.offset=e.offset||{},e.offsetBottom&&(e.offset.bottom=e.offsetBottom),e.offsetTop&&(e.offset.top=e.offsetTop),t.affix(e)})})}(jQuery),function(t,e){"object"==typeof exports?module.exports=e():"function"==typeof define&&define.amd?define(e):t.Spinner=e()}(this,function(){"use strict";function g(t,e){var n,i=document.createElement(t||"div");for(n in e)i[n]=e[n];return i}function v(t){for(var e=1,n=arguments.length;e<n;e++)t.appendChild(arguments[e]);return t}function i(t,e){var n,i,r=t.style;for(e=e.charAt(0).toUpperCase()+e.slice(1),i=0;i<o.length;i++)if(void 0!==r[n=o[i]+e])return n;return void 0!==r[e]?e:void 0}function m(t,e){for(var n in e)t.style[i(t,n)||n]=e[n];return t}function e(t){for(var e=1;e<arguments.length;e++){var n=arguments[e];for(var i in n)void 0===t[i]&&(t[i]=n[i])}return t}function y(t,e){return"string"==typeof t?t:t[e%t.length]}function n(t){this.opts=e(t||{},n.defaults,r)}var b,t,o=["webkit","Moz","ms","O"],x={},w=(t=g("style",{type:"text/css"}),v(document.getElementsByTagName("head")[0],t),t.sheet||t.styleSheet),r={lines:12,length:7,width:5,radius:10,rotate:0,corners:1,color:"#000",direction:1,speed:1,trail:100,opacity:.25,fps:20,zIndex:2e9,className:"spinner",top:"50%",left:"50%",position:"absolute"};n.defaults={},e(n.prototype,{spin:function(t){this.stop();var n=this,i=n.opts,r=n.el=m(g(0,{className:i.className}),{position:i.position,width:0,zIndex:i.zIndex});if(m(r,{left:i.left,top:i.top}),t&&t.insertBefore(r,t.firstChild||null),r.setAttribute("role","progressbar"),n.lines(r,n.opts),!b){var o,a=0,s=(i.lines-1)*(1-i.direction)/2,l=i.fps,u=l/i.speed,c=(1-i.opacity)/(u*i.trail/100),h=u/i.lines;!function t(){a++;for(var e=0;e<i.lines;e++)o=Math.max(1-(a+(i.lines-e)*h)%u*c,i.opacity),n.opacity(r,e*i.direction+s,o,i);n.timeout=n.el&&setTimeout(t,~~(1e3/l))}()}return n},stop:function(){var t=this.el;return t&&(clearTimeout(this.timeout),t.parentNode&&t.parentNode.removeChild(t),this.el=void 0),this},lines:function(t,n){function e(t,e){return m(g(),{position:"absolute",width:n.length+n.width+"px",height:n.width+"px",background:t,boxShadow:e,transformOrigin:"left",transform:"rotate("+~~(360/n.lines*r+n.rotate)+"deg) translate("+n.radius+"px,0)",borderRadius:(n.corners*n.width>>1)+"px"})}for(var i,r=0,o=(n.lines-1)*(1-n.direction)/2;r<n.lines;r++)i=m(g(),{position:"absolute",top:1+~(n.width/2)+"px",transform:n.hwaccel?"translate3d(0,0,0)":"",opacity:n.opacity,animation:b&&(a=n.opacity,s=n.trail,l=o+r*n.direction,u=n.lines,void 0,void 0,void 0,void 0,void 0,c=["opacity",s,~~(100*a),l,u].join("-"),h=.01+l/u*100,d=Math.max(1-(1-a)/s*(100-h),a),p=b.substring(0,b.indexOf("Animation")).toLowerCase(),f=p&&"-"+p+"-"||"",x[c]||(w.insertRule("@"+f+"keyframes "+c+"{0%{opacity:"+d+"}"+h+"%{opacity:"+a+"}"+(.01+h)+"%{opacity:1}"+(h+s)%100+"%{opacity:"+a+"}100%{opacity:"+d+"}}",w.cssRules.length),x[c]=1),c+" "+1/n.speed+"s linear infinite")}),n.shadow&&v(i,m(e("#000","0 0 4px #000"),{top:"2px"})),v(t,v(i,e(y(n.color,r),"0 0 1px rgba(0,0,0,.1)")));var a,s,l,u,c,h,d,p,f;return t},opacity:function(t,e,n){e<t.childNodes.length&&(t.childNodes[e].style.opacity=n)}});var a=m(g("group"),{behavior:"url(#default#VML)"});return!i(a,"transform")&&a.adj?(w.addRule(".spin-vml","behavior:url(#default#VML)"),n.prototype.lines=function(t,i){function r(){return m(u("group",{coordsize:a+" "+a,coordorigin:-o+" "+-o}),{width:a,height:a})}function e(t,e,n){v(l,v(m(r(),{rotation:360/i.lines*t+"deg",left:~~e}),v(m(u("roundrect",{arcsize:i.corners}),{width:o,height:i.width,left:i.radius,top:-i.width>>1,filter:n}),u("fill",{color:y(i.color,t),opacity:i.opacity}),u("stroke",{opacity:0}))))}var n,o=i.length+i.width,a=2*o,s=2*-(i.width+i.length)+"px",l=m(r(),{position:"absolute",top:s,left:s});if(i.shadow)for(n=1;n<=i.lines;n++)e(n,-2,"progid:DXImageTransform.Microsoft.Blur(pixelradius=2,makeshadow=1,shadowopacity=.3)");for(n=1;n<=i.lines;n++)e(n);return v(t,l)},n.prototype.opacity=function(t,e,n,i){var r=t.firstChild;i=i.shadow&&i.lines||0,r&&e+i<r.childNodes.length&&(r=(r=(r=r.childNodes[e+i])&&r.firstChild)&&r.firstChild)&&(r.opacity=n)}):b=i(a,"animation"),n;function u(t,e){return g("<"+t+' xmlns="urn:schemas-microsoft.com:vml" class="spin-vml">',e)}});
```
