## Supplementary material for "Somatostatin-expressing neurons regulate sleep deprivation and recovery": GONetwork.js

```
var networks={"GONetwork": {"format_version": "1.0", "generated_by": "cytoscape-3.9.1", "target_cytoscapejs_version": "~2.1", "data": {"shared_name": "GONetwork", "name": "GONetwork", "SUID": 4288586, "__Annotations": [], "selected": true}, "elements": {"nodes": [{"data": {"id": "4288997", "Enrichment": 2.9694346865606778, "BestLogPInGroup": -21.749781671704074, "_PATTERN_": "M11", "_GeneInGOAndHitList": 93.0, "Hits": "Ddx3x|Eif2ak3|Eif2b4|Eif4a1|Aimp1|Gspt2|Eif2d|Rps2|Mrpl49|Rbm4|Rpl19|Rpl21|Rpl27|Rpl6|Rpl9|Rps15|Slbp|Eif1|Rpl13a|Eif4h|Rpl3|Mrpl39|Mrpl15|Mrpl17|Mrpl2|Mrpl50|Mrps7|Ankzf1|Rpl36|Mrpl19|Eif3c|Rnf14|Rnf25|Mrps30|Mrps23|Mrps14|Aurkaip1|Mrpl4|Mrpl35|Mrps21|Skic8|Mrpl11|Rpl35|Mrpl51|Rwdd1|Farsa|Mrpl45|Eef1g|Rplp2|Rpl39|Mrpl42|Mrpl18|Mrpl24|Rpl4|Rpl22l1|Rchy1|Mrpl13|Mrps18a|Mrpl58|Mrpl28|Mcts1|Mrps9|Aarsd1|Eif1ad|Nars1|Hars2|Tars2|Fastkd2|Eif4b|Mtif2|Ascc3|Mrpl9|Mrps34|Mrpl16|Mrpl27|Mrps26|Gadd45gip1|Mrpl30|Tars1|Mrps2|Eif4g1|Eif2b1|Mars2|Eif5|Skic3|Mrps27|Dhx29|Aars2|Rsl24d1|Rpl12|Eif5a|Gfm2|Gatc", "_LogP_PC2": -3.3429221085850336, "Description": "translation", "_GeneInHitList": 1563.0, "Category": "GO Biological Processes", "Log_q_value_": -17.381344227011823, "_LogP_PC3": -7.4296724504623874, "Symbol": "GO:0006412", "LogP": -21.166579123890852, "_RANK_": 2.0, "FirstInGroupByEnrichment": 0.0, "_TotalGeneInLibrary": 21160.0, "_GeneInGO": 424.0, "shared_name": "112", "_InGO": 5.950095969289827, "Gene": "GO:0006412", "_COUNT_002": 75.0, "_COUNT_001": 53.0, "SUID": 4288997, "id_original": "112", "selected": false, "CategoryID": 19.0, "STDV_InGO": 0.5983587890969653, "EvidenceCutoff": 0.0, "PARENT_GO": "19_GO:0009987 cellular process", "FirstInGroupByLogP": 0.0, "GROUP_ID": 1.0, "_MEMBER_PC3": 1.0, "_MEMBER_PC2": 1.0, "name": "112", "BestEnrichmentInGroup": 5.733769899514509, "CLUSTER_LABEL": " ", "GeneID": "13205|13666|13667|13681|13722|14853|16865|16898|18120|19653|19921|19933|19942|19988|20005|20054|20492|20918|22121|22384|27367|27393|27395|27397|27398|28028|50529|52231|54217|56284|56347|56736|57751|59054|64656|64659|66077|66163|66223|66292|66317|66419|66489|66493|66521|66590|67036|67160|67186|67248|67270|67681|67707|67891|68028|68098|68537|68565|68572|68611|68995|69527|69684|69860|70223|70791|71807|75619|75705|76784|77987|78523|79044|94063|94064|99045|102060|107734|110960|118451|208643|209354|212679|217869|218343|218506|218629|224805|225215|269261|276770|320806|384281", "Z_score": 11.568958969856974, "GiniIndex": 0.0, "_COUNT_002_PCT": 58.59375, "_COUNT_001_PCT": 41.40625}, "position": {"x": -113.21038448538377, "y": 366.92706231087783}, "selected": false}, {"data": {"id": "4288994", "Enrichment": 4.6968806716544576, "BestLogPInGroup": -21.749781671704074, "_PATTERN_": "M11", "_GeneInGOAndHitList": 51.0, "Hits": "Cfh|Tfb2m|Mrpl49|Polr1b|Tbrg4|Tfam|Mrpl39|Mrpl15|Mrpl17|Mrpl2|Mrpl50|Mrps7|Mrpl19|Mrps30|Mrps23|Mrps14|Aurkaip1|Mrpl4|Mrpl35|Mrps21|Mterf3|Mrpl11|Mrpl51|Mrpl45|Mrpl42|Mrpl18|Mrpl24|Mto1|Mrpl13|Mrps18a|Mrpl58|Mrpl28|Elac2|Mrps9|Pnpt1|Fastkd2|Mtif2|Mrpl9|Mrps34|Mrpl16|Mrpl27|Mrps26|Gadd45gip1|Mrpl30|Mrps2|Polrmt|Mrps27|Aars2|Gfm2|Supv3l1|Gatc", "_LogP_PC2": -6.211455203318502, "Description": "mitochondrial gene expression", "_GeneInHitList": 1563.0, "Category": "GO Biological Processes", "Log_q_value_": -17.369939694881147, "_LogP_PC3": -8.683467227900035, "Symbol": "GO:0140053", "LogP": -21.030235855151876, "_RANK_": 2.0, "FirstInGroupByEnrichment": 0.0, "_TotalGeneInLibrary": 21160.0, "_GeneInGO": 147.0, "shared_name": "111", "_InGO": 3.2629558541266794, "Gene": "GO:0140053", "_COUNT_002": 35.0, "_COUNT_001": 32.0, "SUID": 4288994, "id_original": "111", "selected": false, "CategoryID": 19.0, "STDV_InGO": 0.4493890816534527, "EvidenceCutoff": 0.0, "PARENT_GO": "19_GO:0009987 cellular process", "FirstInGroupByLogP": 0.0, "GROUP_ID": 1.0, "_MEMBER_PC3": 1.0, "_MEMBER_PC2": 1.0, "name": "111", "BestEnrichmentInGroup": 5.733769899514509, "CLUSTER_LABEL": " ", "GeneID": "12628|15278|18120|20017|21379|21780|27393|27395|27397|27398|28028|50529|56284|59054|64656|64659|66077|66163|66223|66292|66410|66419|66493|67036|67270|67681|67707|68291|68537|68565|68572|68611|68626|69527|71701|75619|76784|78523|79044|94063|94064|99045|102060|107734|118451|216151|218506|224805|320806|338359|384281", "Z_score": 12.702299008343779, "GiniIndex": 0.0, "_COUNT_002_PCT": 52.23880597014925, "_COUNT_001_PCT": 47.76119402985075}, "position": {"x": -121.3756982060869, "y": 448.63009575814345}, "selected": false}, {"data": {"id": "4288991", "Enrichment": 5.733769899514509, "BestLogPInGroup": -21.749781671704074, "_PATTERN_": "M11", "_GeneInGOAndHitList": 36.0, "Hits": "Mrpl49|Mrpl39|Mrpl15|Mrpl17|Mrpl2|Mrpl50|Mrps7|Mrpl19|Mrps30|Mrps23|Mrps14|Aurkaip1|Mrpl4|Mrpl35|Mrps21|Mrpl11|Mrpl51|Mrpl45|Mrpl42|Mrpl18|Mrpl24|Mrpl13|Mrps18a|Mrpl58|Mrpl28|Mrps9|Mrpl9|Mrps34|Mrpl16|Mrpl27|Mrps26|Gadd45gip1|Mrpl30|Mrps2|Mrps27|Gfm2", "_LogP_PC2": -5.992818566331974, "Description": "Mitochondrial translation termination", "_GeneInHitList": 1563.0, "Category": "Reactome Gene Sets", "Log_q_value_": -14.792418034258208, "_LogP_PC3": -4.927557855037223, "Symbol": "R-MMU-5419276", "LogP": -18.35580418152088, "_RANK_": 2.0, "FirstInGroupByEnrichment": 0.0, "_TotalGeneInLibrary": 21160.0, "_GeneInGO": 85.0, "shared_name": "110", "_InGO": 2.3032629558541267, "Gene": "R-MMU-5419276", "_COUNT_002": 23.0, "_COUNT_001": 23.0, "SUID": 4288991, "id_original": "110", "selected": false, "CategoryID": 6.0, "STDV_InGO": 0.3794305557064594, "EvidenceCutoff": 0.0, "PARENT_GO": "", "FirstInGroupByLogP": 0.0, "GROUP_ID": 1.0, "_MEMBER_PC3": 1.0, "_MEMBER_PC2": 1.0, "name": "110", "BestEnrichmentInGroup": 5.733769899514509, "CLUSTER_LABEL": " ", "GeneID": "18120|27393|27395|27397|27398|28028|50529|56284|59054|64656|64659|66077|66163|66223|66292|66419|66493|67036|67270|67681|67707|68537|68565|68572|68611|69527|78523|79044|94063|94064|99045|102060|107734|118451|218506|320806", "Z_score": 12.349946521198126, "GiniIndex": 0.0, "_COUNT_002_PCT": 50.0, "_COUNT_001_PCT": 50.0}, "position": {"x": -239.96068966116502, "y": 362.0692437073622}, "selected": false}, {"data": {"id": "4288988", "Enrichment": 5.667098156496898, "BestLogPInGroup": -21.749781671704074, "_PATTERN_": "M11", "_GeneInGOAndHitList": 36.0, "Hits": "Mrpl49|Mrpl39|Mrpl15|Mrpl17|Mrpl2|Mrpl50|Mrps7|Mrpl19|Mrps30|Mrps23|Mrps14|Aurkaip1|Mrpl4|Mrpl35|Mrps21|Mrpl11|Mrpl51|Mrpl45|Mrpl42|Mrpl18|Mrpl24|Mrpl13|Mrps18a|Mrpl58|Mrpl28|Mrps9|Mrpl9|Mrps34|Mrpl16|Mrpl27|Mrps26|Gadd45gip1|Mrpl30|Mrps2|Mrps27|Gfm2", "_LogP_PC2": -5.895784369828976, "Description": "Mitochondrial translation", "_GeneInHitList": 1563.0, "Category": "Reactome Gene Sets", "Log_q_value_": -14.667719491168622, "_LogP_PC3": -4.836734246841443, "Symbol": "R-MMU-5368287", "LogP": -18.15192439238367, "_RANK_": 2.0, "FirstInGroupByEnrichment": 0.0, "_TotalGeneInLibrary": 21160.0, "_GeneInGO": 86.0, "shared_name": "109", "_InGO": 2.3032629558541267, "Gene": "R-MMU-5368287", "_COUNT_002": 23.0, "_COUNT_001": 23.0, "SUID": 4288988, "id_original": "109", "selected": false, "CategoryID": 6.0, "STDV_InGO": 0.3794305557064594, "EvidenceCutoff": 0.0, "PARENT_GO": "", "FirstInGroupByLogP": 0.0, "GROUP_ID": 1.0, "_MEMBER_PC3": 1.0, "_MEMBER_PC2": 1.0, "name": "109", "BestEnrichmentInGroup": 5.733769899514509, "CLUSTER_LABEL": " ", "GeneID": "18120|27393|27395|27397|27398|28028|50529|56284|59054|64656|64659|66077|66163|66223|66292|66419|66493|67036|67270|67681|67707|68537|68565|68572|68611|69527|78523|79044|94063|94064|99045|102060|107734|118451|218506|320806", "Z_score": 12.24771112796084, "GiniIndex": 0.0, "_COUNT_002_PCT": 50.0, "_COUNT_001_PCT": 50.0}, "position": {"x": -248.5164452763994, "y": 435.2908013245497}, "selected": false}, {"data": {"id": "4288985", "Enrichment": 5.060959932074072, "BestLogPInGroup": -21.749781671704074, "_PATTERN_": "M11", "_GeneInGOAndHitList": 40.0, "Hits": "Mrpl49|Mrpl39|Mrpl15|Mrpl17|Mrpl2|Mrpl50|Mrps7|Mrpl19|Mrps30|Mrps23|Mrps14|Aurkaip1|Mrpl4|Mrpl35|Mrps21|Mrpl11|Mrpl51|Mrpl45|Mrpl42|Mrpl18|Mrpl24|Mrpl13|Mrps18a|Mrpl58|Mrpl28|Mrps9|Fastkd2|Mtif2|Mrpl9|Mrps34|Mrpl16|Mrpl27|Mrps26|Gadd45gip1|Mrpl30|Mrps2|Mrps27|Aars2|Gfm2|Gatc", "_LogP_PC2": -5.71074616266765, "Description": "mitochondrial translation", "_GeneInHitList": 1563.0, "Category": "GO Biological Processes", "Log_q_value_": -14.554975765166649, "_LogP_PC3": -6.593166914758024, "Symbol": "GO:0032543", "LogP": -17.972233876751083, "_RANK_": 2.0, "FirstInGroupByEnrichment": 0.0, "_TotalGeneInLibrary": 21160.0, "_GeneInGO": 107.0, "shared_name": "108", "_InGO": 2.5591810620601407, "Gene": "GO:0032543", "_COUNT_002": 27.0, "_COUNT_001": 26.0, "SUID": 4288985, "id_original": "108", "selected": false, "CategoryID": 19.0, "STDV_InGO": 0.39943073575579424, "EvidenceCutoff": 0.0, "PARENT_GO": "19_GO:0009987 cellular process", "FirstInGroupByLogP": 0.0, "GROUP_ID": 1.0, "_MEMBER_PC3": 1.0, "_MEMBER_PC2": 1.0, "name": "108", "BestEnrichmentInGroup": 5.733769899514509, "CLUSTER_LABEL": " ", "GeneID": "18120|27393|27395|27397|27398|28028|50529|56284|59054|64656|64659|66077|66163|66223|66292|66419|66493|67036|67270|67681|67707|68537|68565|68572|68611|69527|75619|76784|78523|79044|94063|94064|99045|102060|107734|118451|218506|224805|320806|384281", "Z_score": 11.893121621393052, "GiniIndex": 0.0, "_COUNT_002_PCT": 50.943396226415096, "_COUNT_001_PCT": 49.056603773584904}, "position": {"x": -184.04323970999314, "y": 406.0462639710341}, "selected": false}, {"data": {"id": "4288982", "Enrichment": 5.708823778800423, "BestLogPInGroup": -21.749781671704074, "_PATTERN_": "M11", "_GeneInGOAndHitList": 35.0, "Hits": "Mrpl49|Mrpl39|Mrpl15|Mrpl17|Mrpl2|Mrpl50|Mrps7|Mrpl19|Mrps30|Mrps23|Mrps14|Aurkaip1|Mrpl4|Mrpl35|Mrps21|Mrpl11|Mrpl51|Mrpl45|Mrpl42|Mrpl18|Mrpl24|Mrpl13|Mrps18a|Mrpl58|Mrpl28|Mrps9|Mrpl9|Mrps34|Mrpl16|Mrpl27|Mrps26|Gadd45gip1|Mrpl30|Mrps2|Mrps27", "_LogP_PC2": -5.597013440164717, "Description": "Mitochondrial translation elongation", "_GeneInHitList": 1563.0, "Category": "Reactome Gene Sets", "Log_q_value_": -14.431027739007689, "_LogP_PC3": -4.5878935577143425, "Symbol": "R-MMU-5389840", "LogP": -17.790293903614437, "_RANK_": 2.0, "FirstInGroupByEnrichment": 0.0, "_TotalGeneInLibrary": 21160.0, "_GeneInGO": 83.0, "shared_name": "107", "_InGO": 2.239283429302623, "Gene": "R-MMU-5389840", "_COUNT_002": 22.0, "_COUNT_001": 22.0, "SUID": 4288982, "id_original": "107", "selected": false, "CategoryID": 6.0, "STDV_InGO": 0.3742460560418776, "EvidenceCutoff": 0.0, "PARENT_GO": "", "FirstInGroupByLogP": 0.0, "GROUP_ID": 1.0, "_MEMBER_PC3": 1.0, "_MEMBER_PC2": 1.0, "name": "107", "BestEnrichmentInGroup": 5.733769899514509, "CLUSTER_LABEL": " ", "GeneID": "18120|27393|27395|27397|27398|28028|50529|56284|59054|64656|64659|66077|66163|66223|66292|66419|66493|67036|67270|67681|67707|68537|68565|68572|68611|69527|78523|79044|94063|94064|99045|102060|107734|118451|218506", "Z_score": 12.138900406856566, "GiniIndex": 0.0, "_COUNT_002_PCT": 50.0, "_COUNT_001_PCT": 50.0}, "position": {"x": -187.39995968069627, "y": 478.74606255501845}, "selected": false}, {"data": {"id": "4288979", "Enrichment": 2.227509561157682, "BestLogPInGroup": -21.432176690767232, "_PATTERN_": "M11", "_GeneInGOAndHitList": 103.0, "Hits": "Atm|Celf1|Gspt2|Hnrnpa1|Hnrnpk|Hnrnpl|Trmt2a|Ptbp1|Qki|Rbm4|Rbmxl1|Rxra|Sap18|Srsf5|Slbp|Hltf|Sp1|Srebf1|Srpk2|Supt6|Taf6|Tbp|Tbrg4|Trp53|Nr1h3|Zfp36|Exosc9|Srrm1|Rbfox3|Akap8l|Zfp326|Rbm14|Mettl3|Adar|Habp4|Isy1|Cnot9|Sf3b6|Tsen34|Skic8|Magohb|Trmt6|Rnpc3|Gpatch1|Upf3b|Syf2|Hnrnpul2|Taf11|Cdk12|Mrto4|Tut1|Cactin|Rprd1b|Zcchc8|Prpf3|Pnpt1|Smg9|Trub1|Thoc3|Parn|Dcp1a|Lsm6|Pus7|Pus7l|Sf3b1|Rbm5|Taf13|Tent2|Pan2|Mbnl2|Sf3b4|Jmjd6|Thoc5|Srsf9|U2af1|Pnrc1|Adarb1|Prpf8|Eif4a3|Mettl14|Pde12|Ythdf2|Dis3l|Papolg|Skic3|Zc3h3|Usp49|Patl1|Trub2|Cstf3|Taf4|Csde1|Ptbp3|Tardbp|Bud31|U2af1l4|Smg1|Leo1|Dkc1|Rbfox1|Supv3l1|Edc3|Thoc6", "_LogP_PC2": -7.812082503974236, "Description": "mRNA metabolic process", "_GeneInHitList": 1563.0, "Category": "GO Biological Processes", "Log_q_value_": -10.954190909243023, "_LogP_PC3": -8.316735004862627, "Symbol": "GO:0016071", "LogP": -14.070419025163476, "_RANK_": 2.0, "FirstInGroupByEnrichment": 0.0, "_TotalGeneInLibrary": 21160.0, "_GeneInGO": 626.0, "shared_name": "106", "_InGO": 6.589891234804862, "Gene": "GO:0016071", "_COUNT_002": 79.0, "_COUNT_001": 72.0, "SUID": 4288979, "id_original": "106", "selected": false, "CategoryID": 19.0, "STDV_InGO": 0.6275619058017446, "EvidenceCutoff": 0.0, "PARENT_GO": "19_GO:0009987 cellular process", "FirstInGroupByLogP": 0.0, "GROUP_ID": 2.0, "_MEMBER_PC3": 1.0, "_MEMBER_PC2": 1.0, "name": "106", "BestEnrichmentInGroup": 2.6694781613545637, "CLUSTER_LABEL": " ", "GeneID": "11920|13046|14853|15382|15387|15388|15547|19205|19317|19653|19656|20181|20220|20384|20492|20585|20683|20787|20817|20926|21343|21374|21379|22059|22259|22695|50911|51796|52897|54194|54367|56275|56335|56417|56541|57905|58184|66055|66078|66317|66441|66926|67225|67471|68134|68592|68693|68776|69131|69902|70044|70312|70470|70650|70767|71701|71997|72133|73666|74108|75901|78651|78697|78895|81898|83486|99730|100715|103135|105559|107701|107817|107829|108014|108121|108767|110532|192159|192170|210529|211948|213541|213550|216578|218343|223642|224836|225929|227682|228410|228980|229663|230257|230908|231889|233073|233789|235497|245474|268859|338359|353190|386612", "Z_score": 8.804557484750129, "GiniIndex": 0.0, "_COUNT_002_PCT": 52.317880794701985, "_COUNT_001_PCT": 47.682119205298015}, "position": {"x": -59.16271602835252, "y": -71.37764807730576}, "selected": false}, {"data": {"id": "4288976", "Enrichment": 2.1079009103051933, "BestLogPInGroup": -21.432176690767232, "_PATTERN_": "M11", "_GeneInGOAndHitList": 71.0, "Hits": "Aco1|Celf1|Ddx3x|Aimp1|Ewsr1|Fbl|Hnrnpa1|Hnrnpk|Hnrnpl|Trmt2a|Uhmk1|Eif2d|Ncl|Pcbp2|Ptbp1|Qki|Rbm4|Rbmxl1|Rbpms|Rpl19|Rpl9|Srsf5|Slbp|Spop|Srpk2|Trim21|Tarbp2|Tert|Traf6|Eif4h|Exosc9|Srrm1|Rbm34|Ddx56|Pum3|Ddx21|Rbm14|Mettl3|Adar|Sf3b6|Nip7|Mrpl11|Rpp14|Rnpc3|Rpl39|Nifk|Rbm42|Tut1|Prpf3|Nol8|Raver1|Rbpms2|Pum2|Sf3b1|Rbm5|Trmt1l|Tdrd7|Sf3b4|Srsf9|U2af1|Prpf8|Eif4a3|Papolg|Cstf3|Csde1|Ptbp3|Tardbp|Fus|Rbfox1|Rpl12|Gatc", "_LogP_PC2": -4.693567599514167, "Description": "mRNA processing", "_GeneInHitList": 1563.0, "Category": "WikiPathways", "Log_q_value_": -6.333057213331938, "_LogP_PC3": -5.774787611752816, "Symbol": "WP310", "LogP": -8.789233390946743, "_RANK_": 2.0, "FirstInGroupByEnrichment": 0.0, "_TotalGeneInLibrary": 21160.0, "_GeneInGO": 456.0, "shared_name": "105", "_InGO": 4.54254638515675, "Gene": "WP310", "_COUNT_002": 58.0, "_COUNT_001": 46.0, "SUID": 4288976, "id_original": "105", "selected": false, "CategoryID": 27.0, "STDV_InGO": 0.526714311555781, "EvidenceCutoff": 0.0, "PARENT_GO": "", "FirstInGroupByLogP": 0.0, "GROUP_ID": 2.0, "_MEMBER_PC3": 1.0, "_MEMBER_PC2": 1.0, "name": "105", "BestEnrichmentInGroup": 2.6694781613545637, "CLUSTER_LABEL": " ", "GeneID": "11428|13046|13205|13722|14030|14113|15382|15387|15388|15547|16589|16865|17975|18521|19205|19317|19653|19656|19663|19921|20005|20384|20492|20747|20817|20821|21357|21752|22034|22384|50911|51796|52202|52513|52874|56200|56275|56335|56417|66055|66164|66419|67053|67225|67248|67949|68035|70044|70767|70930|71766|71973|80913|81898|83486|98685|100121|107701|108014|108121|192159|192170|216578|228410|229663|230257|230908|233908|268859|269261|384281", "Z_score": 6.754426389063278, "GiniIndex": 0.0, "_COUNT_002_PCT": 55.76923076923077, "_COUNT_001_PCT": 44.23076923076923}, "position": {"x": -157.21426021780564, "y": -9.113654814061135}, "selected": false}, {"data": {"id": "4288973", "Enrichment": 2.085038644466742, "BestLogPInGroup": -21.432176690767232, "_PATTERN_": "M11", "_GeneInGOAndHitList": 71.0, "Hits": "Celf1|Hnrnpa1|Hnrnpk|Hnrnpl|Trmt2a|Ptbp1|Qki|Rbm4|Rbmxl1|Sap18|Srsf5|Slbp|Srpk2|Supt6|Tbrg4|Srrm1|Rbfox3|Akap8l|Zfp326|Rbm14|Mettl3|Adar|Habp4|Isy1|Sf3b6|Tsen34|Magohb|Trmt6|Rnpc3|Gpatch1|Syf2|Hnrnpul2|Cdk12|Tut1|Cactin|Rprd1b|Zcchc8|Prpf3|Pnpt1|Trub1|Thoc3|Lsm6|Pus7|Pus7l|Sf3b1|Rbm5|Tent2|Pan2|Mbnl2|Sf3b4|Jmjd6|Thoc5|Srsf9|U2af1|Adarb1|Prpf8|Eif4a3|Mettl14|Pde12|Papolg|Zc3h3|Usp49|Trub2|Cstf3|Ptbp3|Tardbp|Bud31|U2af1l4|Leo1|Rbfox1|Thoc6", "_LogP_PC2": -5.946301810104517, "Description": "mRNA processing", "_GeneInHitList": 1563.0, "Category": "GO Biological Processes", "Log_q_value_": -6.146511027550576, "_LogP_PC3": -7.046906763971702, "Symbol": "GO:0006397", "LogP": -8.582792376448442, "_RANK_": 2.0, "FirstInGroupByEnrichment": 0.0, "_TotalGeneInLibrary": 21160.0, "_GeneInGO": 461.0, "shared_name": "104", "_InGO": 4.54254638515675, "Gene": "GO:0006397", "_COUNT_002": 57.0, "_COUNT_001": 49.0, "SUID": 4288973, "id_original": "104", "selected": false, "CategoryID": 19.0, "STDV_InGO": 0.526714311555781, "EvidenceCutoff": 0.0, "PARENT_GO": "19_GO:0009987 cellular process", "FirstInGroupByLogP": 0.0, "GROUP_ID": 2.0, "_MEMBER_PC3": 1.0, "_MEMBER_PC2": 1.0, "name": "104", "BestEnrichmentInGroup": 2.6694781613545637, "CLUSTER_LABEL": " ", "GeneID": "13046|15382|15387|15388|15547|19205|19317|19653|19656|20220|20384|20492|20817|20926|21379|51796|52897|54194|54367|56275|56335|56417|56541|57905|66055|66078|66441|66926|67225|67471|68592|68693|69131|70044|70312|70470|70650|70767|71701|72133|73666|78651|78697|78895|81898|83486|100715|103135|105559|107701|107817|107829|108014|108121|110532|192159|192170|210529|211948|216578|223642|224836|227682|228410|230257|230908|231889|233073|235497|268859|386612", "Z_score": 6.652015439983729, "GiniIndex": 0.0, "_COUNT_002_PCT": 53.77358490566038, "_COUNT_001_PCT": 46.22641509433962}, "position": {"x": -175.44262325491502, "y": -94.27039404898545}, "selected": false}, {"data": {"id": "4288970", "Enrichment": 2.299903413147175, "BestLogPInGroup": -21.432176690767232, "_PATTERN_": "M11", "_GeneInGOAndHitList": 44.0, "Hits": "Hnrnpa1|Hnrnpk|Hnrnpl|Nup62|Pcbp2|Ptbp1|Sap18|Srsf5|Slbp|Srrm1|Mettl3|Isy1|Polr2e|Rnpc3|Gpatch1|Rbm42|Upf3b|Syf2|Nup37|Nup43|Cactin|Prpf3|Nup93|Ndc1|Thoc3|Lsm6|Rbm5|Sf3b4|Thoc5|Srsf9|U2af1|Sec13|Nup155|Prpf8|Eif4a3|Mettl14|Nup188|Cstf3|Bud31|U2af1l4|Fus|Nup133|Thoc6|Nup85", "_LogP_PC2": -2.264427197553331, "Description": "Processing of Capped Intron-Containing Pre-mRNA", "_GeneInHitList": 1563.0, "Category": "Reactome Gene Sets", "Log_q_value_": -4.636216654087275, "_LogP_PC3": -4.971480322492505, "Symbol": "R-MMU-72203", "LogP": -6.7650338973157496, "_RANK_": 2.0, "FirstInGroupByEnrichment": 0.0, "_TotalGeneInLibrary": 21160.0, "_GeneInGO": 259.0, "shared_name": "103", "_InGO": 2.815099168266155, "Gene": "R-MMU-72203", "_COUNT_002": 36.0, "_COUNT_001": 23.0, "SUID": 4288970, "id_original": "103", "selected": false, "CategoryID": 6.0, "STDV_InGO": 0.4183759949235165, "EvidenceCutoff": 0.0, "PARENT_GO": "", "FirstInGroupByLogP": 0.0, "GROUP_ID": 2.0, "_MEMBER_PC3": 1.0, "_MEMBER_PC2": 1.0, "name": "103", "BestEnrichmentInGroup": 2.6694781613545637, "CLUSTER_LABEL": " ", "GeneID": "15382|15387|15388|18226|18521|19205|20220|20384|20492|51796|56335|57905|66420|67225|67471|68035|68134|68592|69736|69912|70312|70767|71805|72787|73666|78651|83486|107701|107829|108014|108121|110379|170762|192159|192170|210529|227699|228410|231889|233073|233908|234865|386612|445007", "Z_score": 5.944422857664385, "GiniIndex": 0.0, "_COUNT_002_PCT": 61.016949152542374, "_COUNT_001_PCT": 38.983050847457626}, "position": {"x": -123.89687740530564, "y": -116.50804205923936}, "selected": false}, {"data": {"id": "4288967", "Enrichment": 1.7979743049418802, "BestLogPInGroup": -21.432176690767232, "_PATTERN_": "M11", "_GeneInGOAndHitList": 70.0, "Hits": "Arvcf|Coil|Celf1|Hnrnpk|Ptbp1|Rbm4|Rbmxl1|Sap18|Sf3a2|Srsf5|Snrpb2|Srpk2|Supt6|Zpr1|Rsrp1|Srrm1|Rbfox3|Zfp326|Rp9|Mettl3|Habp4|Cript|Isy1|Tsen34|Magohb|Tsen15|Ctnnbl1|Rnpc3|Xab2|Cwc25|Wdr83|Aar2|Syf2|Hnrnpul2|Prpf31|Cdk12|Prpf4|Cactin|Zcchc8|Prpf3|Thoc3|Celf6|Pus7|Sf3b1|Rbm5|Psip1|Mbnl2|Sf3b4|Jmjd6|Thoc5|Srsf9|U2af1|Fam50a|Prpf8|Eif4a3|Sde2|Mettl14|Prmt7|Usp49|Ptbp3|Prpf38a|Tardbp|U2af1l4|Fus|Rbfox1|Srsf12|Sf3b2|Celf5|Akap17b|Thoc6", "_LogP_PC2": -2.958847665499097, "Description": "RNA splicing", "_GeneInHitList": 2191.0, "Category": "GO Biological Processes", "Log_q_value_": -3.158450234231994, "_LogP_PC3": -6.07838370500848, "Symbol": "GO:0008380", "LogP": -6.07838370500848, "_RANK_": 2.0, "FirstInGroupByEnrichment": 0.0, "_TotalGeneInLibrary": 21160.0, "_GeneInGO": 376.0, "shared_name": "102", "_InGO": 3.194888178913738, "Gene": "GO:0008380", "_COUNT_002": 70.0, "_COUNT_001": 28.0, "SUID": 4288967, "id_original": "102", "selected": false, "CategoryID": 19.0, "STDV_InGO": 0.3757126242220542, "EvidenceCutoff": 0.0, "PARENT_GO": "19_GO:0009987 cellular process", "FirstInGroupByLogP": 0.0, "GROUP_ID": 2.0, "_MEMBER_PC3": 1.0, "_MEMBER_PC2": 1.0, "name": "102", "BestEnrichmentInGroup": 2.6694781613545637, "CLUSTER_LABEL": " ", "GeneID": "11877|12812|13046|15387|19205|19653|19656|20220|20222|20384|20639|20817|20926|22687|27981|51796|52897|54367|55934|56335|56541|56724|57905|66078|66441|66637|66642|67225|67439|67480|67836|68295|68592|68693|68988|69131|70052|70312|70650|70767|73666|76183|78697|81898|83486|101739|105559|107701|107817|107829|108014|108121|108160|192159|192170|208768|210529|214572|224836|230257|230596|230908|233073|233908|268859|272009|319322|319586|338351|386612", "Z_score": 5.305970151313796, "GiniIndex": 0.0, "_COUNT_002_PCT": 71.42857142857143, "_COUNT_001_PCT": 28.571428571428573}, "position": {"x": -102.53191768850877, "y": -186.55796881705186}, "selected": false}, {"data": {"id": "4288964", "Enrichment": 1.820297695713784, "BestLogPInGroup": -21.432176690767232, "_PATTERN_": "M01", "_GeneInGOAndHitList": 36.0, "Hits": "Hnrnpk|Hnrnpl|Pcbp2|Ptbp1|Sap18|Srsf5|Snrpb2|Srrm1|Isy1|Polr2e|Ctnnbl1|Rnpc3|Xab2|Gpatch1|Cwc25|Rbm42|Syf2|Prpf31|Prpf4|Cactin|Prpf3|Ccdc12|Rbm5|Prcc|Sf3b4|Srsf9|U2af1|Fam50a|Prpf8|Eif4a3|Sde2|Prpf38a|U2af1l4|Fus|Sf3b2|Wdr70", "_LogP_PC2": 0.0, "Description": "mRNA Splicing", "_GeneInHitList": 2191.0, "Category": "Reactome Gene Sets", "Log_q_value_": -1.4306989368681986, "_LogP_PC3": -3.550078728672458, "Symbol": "R-MMU-72172", "LogP": -3.550078728672458, "_RANK_": 1.0, "FirstInGroupByEnrichment": 0.0, "_TotalGeneInLibrary": 21160.0, "_GeneInGO": 191.0, "shared_name": "101", "_InGO": 1.6430853491556368, "Gene": "R-MMU-72172", "_COUNT_002": 36.0, "_COUNT_001": 0.0, "SUID": 4288964, "id_original": "101", "selected": false, "CategoryID": 6.0, "STDV_InGO": 0.27158846549871374, "EvidenceCutoff": 0.0, "PARENT_GO": "", "FirstInGroupByLogP": 0.0, "GROUP_ID": 2.0, "_MEMBER_PC3": 1.0, "_MEMBER_PC2": 0.0, "name": "101", "BestEnrichmentInGroup": 2.6694781613545637, "CLUSTER_LABEL": " ", "GeneID": "15387|15388|18521|19205|20220|20384|20639|51796|57905|66420|66642|67225|67439|67471|67480|68035|68592|68988|70052|70312|70767|72654|83486|94315|107701|108014|108121|108160|192159|192170|208768|230596|233073|233908|319322|545085", "Z_score": 3.8703109186371094, "GiniIndex": 0.0, "_COUNT_002_PCT": 100.0, "_COUNT_001_PCT": 0.0}, "position": {"x": -152.64623653616502, "y": -245.76146002798936}, "selected": false}, {"data": {"id": "4288961", "Enrichment": 1.8271306450220188, "BestLogPInGroup": -21.432176690767232, "_PATTERN_": "M01", "_GeneInGOAndHitList": 35.0, "Hits": "Hnrnpk|Hnrnpl|Pcbp2|Ptbp1|Sap18|Srsf5|Snrpb2|Srrm1|Isy1|Polr2e|Ctnnbl1|Xab2|Gpatch1|Cwc25|Rbm42|Syf2|Prpf31|Prpf4|Cactin|Prpf3|Ccdc12|Rbm5|Prcc|Sf3b4|Srsf9|U2af1|Fam50a|Prpf8|Eif4a3|Sde2|Prpf38a|U2af1l4|Fus|Sf3b2|Wdr70", "_LogP_PC2": 0.0, "Description": "mRNA Splicing - Major Pathway", "_GeneInHitList": 2191.0, "Category": "Reactome Gene Sets", "Log_q_value_": -1.404938517987015, "_LogP_PC3": -3.5008030673493216, "Symbol": "R-MMU-72163", "LogP": -3.5008030673493216, "_RANK_": 1.0, "FirstInGroupByEnrichment": 0.0, "_TotalGeneInLibrary": 21160.0, "_GeneInGO": 185.0, "shared_name": "100", "_InGO": 1.597444089456869, "Gene": "R-MMU-72163", "_COUNT_002": 35.0, "_COUNT_001": 0.0, "SUID": 4288961, "id_original": "100", "selected": false, "CategoryID": 6.0, "STDV_InGO": 0.26785196335016254, "EvidenceCutoff": 0.0, "PARENT_GO": "", "FirstInGroupByLogP": 0.0, "GROUP_ID": 2.0, "_MEMBER_PC3": 1.0, "_MEMBER_PC2": 0.0, "name": "100", "BestEnrichmentInGroup": 2.6694781613545637, "CLUSTER_LABEL": " ", "GeneID": "15387|15388|18521|19205|20220|20384|20639|51796|57905|66420|66642|67439|67471|67480|68035|68592|68988|70052|70312|70767|72654|83486|94315|107701|108014|108121|108160|192159|192170|208768|230596|233073|233908|319322|545085", "Z_score": 3.8402149225308775, "GiniIndex": 0.0, "_COUNT_002_PCT": 100.0, "_COUNT_001_PCT": 0.0}, "position": {"x": -231.89513790335252, "y": -223.2209174254503}, "selected": false}, {"data": {"id": "4288958", "Enrichment": 1.6707397157916835, "BestLogPInGroup": -21.432176690767232, "_PATTERN_": "M01", "_GeneInGOAndHitList": 41.0, "Hits": "Coil|Celf1|Sf3a2|Srsf5|Snrpb2|Srpk2|Rsrp1|Srrm1|Mettl3|Isy1|Magohb|Ctnnbl1|Rnpc3|Xab2|Cwc25|Wdr83|Aar2|Syf2|Hnrnpul2|Prpf31|Prpf4|Cactin|Prpf3|Celf6|Sf3b1|Rbm5|Psip1|Sf3b4|Srsf9|U2af1|Prpf8|Eif4a3|Sde2|Mettl14|Prmt7|Usp49|Prpf38a|U2af1l4|Srsf12|Sf3b2|Celf5", "_LogP_PC2": 0.0, "Description": "RNA splicing, via transesterification reactions", "_GeneInHitList": 2191.0, "Category": "GO Biological Processes", "Log_q_value_": -1.2103690636254443, "_LogP_PC3": -3.148591243201409, "Symbol": "GO:0000375", "LogP": -3.148591243201409, "_RANK_": 1.0, "FirstInGroupByEnrichment": 0.0, "_TotalGeneInLibrary": 21160.0, "_GeneInGO": 237.0, "shared_name": "99", "_InGO": 1.8712916476494752, "Gene": "GO:0000375", "_COUNT_002": 41.0, "_COUNT_001": 0.0, "SUID": 4288958, "id_original": "99", "selected": false, "CategoryID": 19.0, "STDV_InGO": 0.28949934934281885, "EvidenceCutoff": 0.0, "PARENT_GO": "19_GO:0009987 cellular process", "FirstInGroupByLogP": 0.0, "GROUP_ID": 2.0, "_MEMBER_PC3": 1.0, "_MEMBER_PC2": 0.0, "name": "99", "BestEnrichmentInGroup": 2.6694781613545637, "CLUSTER_LABEL": " ", "GeneID": "12812|13046|20222|20384|20639|20817|27981|51796|56335|57905|66441|66642|67225|67439|67480|67836|68295|68592|68693|68988|70052|70312|70767|76183|81898|83486|101739|107701|108014|108121|192159|192170|208768|210529|214572|224836|230596|233073|272009|319322|319586", "Z_score": 3.529090193153135, "GiniIndex": 0.0, "_COUNT_002_PCT": 100.0, "_COUNT_001_PCT": 0.0}, "position": {"x": -180.62136470999314, "y": -182.19116278677842}, "selected": false}, {"data": {"id": "4288955", "Enrichment": 1.6707397157916835, "BestLogPInGroup": -21.432176690767232, "_PATTERN_": "M01", "_GeneInGOAndHitList": 41.0, "Hits": "Coil|Celf1|Sf3a2|Srsf5|Snrpb2|Srpk2|Rsrp1|Srrm1|Mettl3|Isy1|Magohb|Ctnnbl1|Rnpc3|Xab2|Cwc25|Wdr83|Aar2|Syf2|Hnrnpul2|Prpf31|Prpf4|Cactin|Prpf3|Celf6|Sf3b1|Rbm5|Psip1|Sf3b4|Srsf9|U2af1|Prpf8|Eif4a3|Sde2|Mettl14|Prmt7|Usp49|Prpf38a|U2af1l4|Srsf12|Sf3b2|Celf5", "_LogP_PC2": 0.0, "Description": "RNA splicing, via transesterification reactions with bulged adenosine as nucleophile", "_GeneInHitList": 2191.0, "Category": "GO Biological Processes", "Log_q_value_": -1.2103690636254443, "_LogP_PC3": -3.148591243201409, "Symbol": "GO:0000377", "LogP": -3.148591243201409, "_RANK_": 1.0, "FirstInGroupByEnrichment": 0.0, "_TotalGeneInLibrary": 21160.0, "_GeneInGO": 237.0, "shared_name": "98", "_InGO": 1.8712916476494752, "Gene": "GO:0000377", "_COUNT_002": 41.0, "_COUNT_001": 0.0, "SUID": 4288955, "id_original": "98", "selected": false, "CategoryID": 19.0, "STDV_InGO": 0.28949934934281885, "EvidenceCutoff": 0.0, "PARENT_GO": "19_GO:0009987 cellular process", "FirstInGroupByLogP": 0.0, "GROUP_ID": 2.0, "_MEMBER_PC3": 1.0, "_MEMBER_PC2": 0.0, "name": "98", "BestEnrichmentInGroup": 2.6694781613545637, "CLUSTER_LABEL": " ", "GeneID": "12812|13046|20222|20384|20639|20817|27981|51796|56335|57905|66441|66642|67225|67439|67480|67836|68295|68592|68693|68988|70052|70312|70767|76183|81898|83486|101739|107701|108014|108121|192159|192170|208768|210529|214572|224836|230596|233073|272009|319322|319586", "Z_score": 3.529090193153135, "GiniIndex": 0.0, "_COUNT_002_PCT": 100.0, "_COUNT_001_PCT": 0.0}, "position": {"x": -243.65078365530564, "y": -146.63655158072373}, "selected": false}, {"data": {"id": "4288952", "Enrichment": 3.3845169545745364, "BestLogPInGroup": -15.845223422773085, "_PATTERN_": "M11", "_GeneInGOAndHitList": 52.0, "Hits": "Ercc2|Fbl|Emg1|Tfb2m|Pdcd11|Prkdc|Rpl27|Rps15|Suv39h1|Utp4|Exosc9|Rbm34|Ddx56|Ftsj3|Ddx21|C1d|Nsa2|Utp3|Bud23|Rpl7l1|Rpl35|Esf1|Ddx18|Riok2|Brix1|Pak1ip1|Nol11|Gtpbp4|Mrto4|Nol7|Utp20|Nol8|Wdr43|Wdr75|Pelp1|Mettl15|Ddx52|Lsm6|Tsr1|Utp15|Wdr74|Slx9|Nop2|Pwp2|Eif4a3|Nol10|Heatr1|Dcaf13|Wdr36|Ddx27|Dkc1|Rps27rt", "_LogP_PC2": -5.1371454883099155, "Description": "rRNA processing", "_GeneInHitList": 1563.0, "Category": "GO Biological Processes", "Log_q_value_": -11.348213696635833, "_LogP_PC3": -8.013357673288146, "Symbol": "GO:0006364", "LogP": -14.52366473876116, "_RANK_": 2.0, "FirstInGroupByEnrichment": 0.0, "_TotalGeneInLibrary": 21160.0, "_GeneInGO": 208.0, "shared_name": "97", "_InGO": 3.326935380678183, "Gene": "GO:0006364", "_COUNT_002": 38.0, "_COUNT_001": 33.0, "SUID": 4288952, "id_original": "97", "selected": false, "CategoryID": 19.0, "STDV_InGO": 0.45362338701754634, "EvidenceCutoff": 0.0, "PARENT_GO": "19_GO:0009987 cellular process", "FirstInGroupByLogP": 0.0, "GROUP_ID": 3.0, "_MEMBER_PC3": 1.0, "_MEMBER_PC2": 1.0, "name": "97", "BestEnrichmentInGroup": 4.10244479342368, "CLUSTER_LABEL": " ", "GeneID": "13871|14113|14791|15278|18572|19090|19942|20054|20937|21771|50911|52202|52513|56095|56200|57316|59050|65961|66138|66229|66489|66580|66942|67045|67832|68083|68979|69237|69902|70078|70683|70930|72515|73674|75273|76894|78394|78651|104662|105372|107071|108707|110109|110816|192170|217431|217995|223499|225348|228889|245474|100043813", "Z_score": 9.760040088296778, "GiniIndex": 0.0, "_COUNT_002_PCT": 53.521126760563384, "_COUNT_001_PCT": 46.478873239436616}, "position": {"x": 62.95772159371779, "y": 131.29383782357314}, "selected": false}, {"data": {"id": "4288949", "Enrichment": 2.8822983097021853, "BestLogPInGroup": -15.845223422773085, "_PATTERN_": "M11", "_GeneInGOAndHitList": 66.0, "Hits": "Ddx3x|Ercc2|Fbl|Emg1|Tfb2m|Pdcd11|Prkdc|Rpl27|Rps15|Surf6|Suv39h1|Utp4|Mrps7|Exosc9|Rbm34|Ddx56|Ftsj3|Ddx21|C1d|Nsa2|Utp3|Bud23|Nip7|Rpl7l1|Mterf3|Rpl35|Esf1|Ddx18|Riok2|Brix1|Pak1ip1|Nol11|Gtpbp4|Mrto4|Nol7|Utp20|Nol8|Wdr43|Wdr75|Pelp1|Fastkd2|Mettl15|Ddx52|Lsm6|Nmd3|Tsr1|Utp15|Wdr74|Slx9|Nop2|Pwp2|Mrps2|Eif4a3|Nol10|Eif5|Heatr1|Dhx29|Dcaf13|Rsl24d1|Wdr36|Ddx27|Sdad1|Heatr3|Dkc1|Nom1|Rps27rt", "_LogP_PC2": -6.523371286188259, "Description": "ribosome biogenesis", "_GeneInHitList": 1563.0, "Category": "GO Biological Processes", "Log_q_value_": -11.348213696635833, "_LogP_PC3": -8.02859759359503, "Symbol": "GO:0042254", "LogP": -14.496626495927687, "_RANK_": 2.0, "FirstInGroupByEnrichment": 0.0, "_TotalGeneInLibrary": 21160.0, "_GeneInGO": 310.0, "shared_name": "96", "_InGO": 4.222648752399232, "Gene": "GO:0042254", "_COUNT_002": 50.0, "_COUNT_001": 44.0, "SUID": 4288949, "id_original": "96", "selected": false, "CategoryID": 19.0, "STDV_InGO": 0.5086796934738452, "EvidenceCutoff": 0.0, "PARENT_GO": "19_GO:0009987 cellular process", "FirstInGroupByLogP": 0.0, "GROUP_ID": 3.0, "_MEMBER_PC3": 1.0, "_MEMBER_PC2": 1.0, "name": "96", "BestEnrichmentInGroup": 4.10244479342368, "CLUSTER_LABEL": " ", "GeneID": "13205|13871|14113|14791|15278|18572|19090|19942|20054|20935|20937|21771|50529|50911|52202|52513|56095|56200|57316|59050|65961|66138|66164|66229|66410|66489|66580|66942|67045|67832|68083|68979|69237|69902|70078|70683|70930|72515|73674|75273|75619|76894|78394|78651|97112|104662|105372|107071|108707|110109|110816|118451|192170|217431|217869|217995|218629|223499|225215|225348|228889|231452|234549|245474|433864|100043813", "Z_score": 9.428628655610124, "GiniIndex": 0.0, "_COUNT_002_PCT": 53.191489361702125, "_COUNT_001_PCT": 46.808510638297875}, "position": {"x": 29.77038944039748, "y": 48.941069879237205}, "selected": false}, {"data": {"id": "4288946", "Enrichment": 2.4865838849935367, "BestLogPInGroup": -15.845223422773085, "_PATTERN_": "M11", "_GeneInGOAndHitList": 81.0, "Hits": "Celf1|Ddx3x|Ercc2|Fbl|Emg1|Tfb2m|Eif2d|Pdcd11|Prkdc|Rpl27|Rps15|Ruvbl2|Srpk2|Surf6|Suv39h1|Tarbp2|Utp4|Eif4h|Mrps7|Exosc9|Rbm34|Ddx56|Ftsj3|Ddx21|Eif3c|Adar|C1d|Isy1|Nsa2|Utp3|Bud23|Nip7|Rpl7l1|Mterf3|Rpl35|Esf1|Ddx18|Riok2|Brix1|Pak1ip1|Nol11|Mcts1|Gtpbp4|Mrto4|Nol7|Utp20|Prpf3|Nol8|Wdr43|Wdr75|Pelp1|Fastkd2|Eif4b|Mettl15|Ddx52|Lsm6|Sf3b1|Rbm5|Nmd3|Tsr1|Utp15|Wdr74|Slx9|Nop2|Pwp2|Mrps2|Prpf8|Eif4a3|Nol10|Eif5|Heatr1|Dhx29|Dcaf13|Rsl24d1|Wdr36|Ddx27|Sdad1|Heatr3|Dkc1|Nom1|Rps27rt", "_LogP_PC2": -6.381741532079363, "Description": "ribonucleoprotein complex biogenesis", "_GeneInHitList": 1563.0, "Category": "GO Biological Processes", "Log_q_value_": -10.737959148437, "_LogP_PC3": -10.051133968509218, "Symbol": "GO:0022613", "LogP": -13.796195317379766, "_RANK_": 2.0, "FirstInGroupByEnrichment": 0.0, "_TotalGeneInLibrary": 21160.0, "_GeneInGO": 441.0, "shared_name": "95", "_InGO": 5.182341650671785, "Gene": "GO:0022613", "_COUNT_002": 64.0, "_COUNT_001": 54.0, "SUID": 4288946, "id_original": "95", "selected": false, "CategoryID": 19.0, "STDV_InGO": 0.5606968861458457, "EvidenceCutoff": 0.0, "PARENT_GO": "19_GO:0009987 cellular process", "FirstInGroupByLogP": 0.0, "GROUP_ID": 3.0, "_MEMBER_PC3": 1.0, "_MEMBER_PC2": 1.0, "name": "95", "BestEnrichmentInGroup": 4.10244479342368, "CLUSTER_LABEL": " ", "GeneID": "13046|13205|13871|14113|14791|15278|16865|18572|19090|19942|20054|20174|20817|20935|20937|21357|21771|22384|50529|50911|52202|52513|56095|56200|56347|56417|57316|57905|59050|65961|66138|66164|66229|66410|66489|66580|66942|67045|67832|68083|68979|68995|69237|69902|70078|70683|70767|70930|72515|73674|75273|75619|75705|76894|78394|78651|81898|83486|97112|104662|105372|107071|108707|110109|110816|118451|192159|192170|217431|217869|217995|218629|223499|225215|225348|228889|231452|234549|245474|433864|100043813", "Z_score": 8.909566672630213, "GiniIndex": 0.0, "_COUNT_002_PCT": 54.23728813559322, "_COUNT_001_PCT": 45.76271186440678}, "position": {"x": 3.26929080758498, "y": 93.45342949837783}, "selected": false}, {"data": {"id": "4288943", "Enrichment": 3.3845169545745364, "BestLogPInGroup": -15.845223422773085, "_PATTERN_": "M11", "_GeneInGOAndHitList": 27.0, "Hits": "Ercc2|Fbl|Emg1|Prkdc|Rps15|Surf6|Utp4|Mrps7|Utp3|Riok2|Nol11|Nol7|Utp20|Wdr43|Wdr75|Ddx52|Lsm6|Tsr1|Utp15|Slx9|Pwp2|Nol10|Heatr1|Dcaf13|Wdr36|Nom1|Rps27rt", "_LogP_PC2": -4.619144558010277, "Description": "ribosomal small subunit biogenesis", "_GeneInHitList": 1563.0, "Category": "GO Biological Processes", "Log_q_value_": -5.594637474490034, "_LogP_PC3": -2.8409825372767306, "Symbol": "GO:0042274", "LogP": -7.870221891822481, "_RANK_": 2.0, "FirstInGroupByEnrichment": 0.0, "_TotalGeneInLibrary": 21160.0, "_GeneInGO": 108.0, "shared_name": "94", "_InGO": 1.727447216890595, "Gene": "GO:0042274", "_COUNT_002": 16.0, "_COUNT_001": 21.0, "SUID": 4288943, "id_original": "94", "selected": false, "CategoryID": 19.0, "STDV_InGO": 0.32956343658608656, "EvidenceCutoff": 0.0, "PARENT_GO": "19_GO:0009987 cellular process", "FirstInGroupByLogP": 0.0, "GROUP_ID": 3.0, "_MEMBER_PC3": 1.0, "_MEMBER_PC2": 1.0, "name": "94", "BestEnrichmentInGroup": 4.10244479342368, "CLUSTER_LABEL": " ", "GeneID": "13871|14113|14791|19090|20054|20935|21771|50529|65961|67045|68979|70078|70683|72515|73674|78394|78651|104662|105372|108707|110816|217431|217995|223499|225348|433864|100043813", "Z_score": 7.016133981078144, "GiniIndex": 0.0, "_COUNT_002_PCT": 43.24324324324324, "_COUNT_001_PCT": 56.75675675675676}, "position": {"x": 90.35232150826857, "y": 189.64112786263564}, "selected": false}, {"data": {"id": "4288940", "Enrichment": 4.061420345489443, "BestLogPInGroup": -15.845223422773085, "_PATTERN_": "M10", "_GeneInGOAndHitList": 15.0, "Hits": "Ercc2|Utp4|Utp3|Riok2|Nol11|Nol7|Wdr43|Ddx52|Lsm6|Tsr1|Slx9|Pwp2|Nol10|Heatr1|Dcaf13", "_LogP_PC2": -4.0624973519920715, "Description": "maturation of SSU-rRNA", "_GeneInHitList": 1563.0, "Category": "GO Biological Processes", "Log_q_value_": -3.7682724930648157, "_LogP_PC3": 0.0, "Symbol": "GO:0030490", "LogP": -5.723718236817096, "_RANK_": 1.0, "FirstInGroupByEnrichment": 0.0, "_TotalGeneInLibrary": 21160.0, "_GeneInGO": 50.0, "shared_name": "93", "_InGO": 0.9596928982725528, "Gene": "GO:0030490", "_COUNT_002": 0.0, "_COUNT_001": 14.0, "SUID": 4288940, "id_original": "93", "selected": false, "CategoryID": 19.0, "STDV_InGO": 0.24659975493735486, "EvidenceCutoff": 0.0, "PARENT_GO": "19_GO:0009987 cellular process", "FirstInGroupByLogP": 0.0, "GROUP_ID": 3.0, "_MEMBER_PC3": 0.0, "_MEMBER_PC2": 1.0, "name": "93", "BestEnrichmentInGroup": 4.10244479342368, "CLUSTER_LABEL": " ", "GeneID": "13871|21771|65961|67045|68979|70078|72515|78394|78651|104662|108707|110816|217431|217995|223499", "Z_score": 6.120629788013193, "GiniIndex": 0.0, "_COUNT_002_PCT": 0.0, "_COUNT_001_PCT": 100.0}, "position": {"x": 119.18730533395217, "y": 124.41419915169814}, "selected": false}, {"data": {"id": "4288937", "Enrichment": 4.10244479342368, "BestLogPInGroup": -15.845223422773085, "_PATTERN_": "M10", "_GeneInGOAndHitList": 10.0, "Hits": "Ercc2|Utp4|Utp3|Wdr43|Tsr1|Slx9|Pwp2|Nol10|Heatr1|Dcaf13", "_LogP_PC2": -3.358677715457127, "Description": "maturation of SSU-rRNA from tricistronic rRNA transcript (SSU-rRNA, 5.8S rRNA, LSU-rRNA)", "_GeneInHitList": 1563.0, "Category": "GO Biological Processes", "Log_q_value_": -2.3460597933521616, "_LogP_PC3": 0.0, "Symbol": "GO:0000462", "LogP": -4.046123080494379, "_RANK_": 1.0, "FirstInGroupByEnrichment": 0.0, "_TotalGeneInLibrary": 21160.0, "_GeneInGO": 33.0, "shared_name": "92", "_InGO": 0.6397952655150352, "Gene": "GO:0000462", "_COUNT_002": 0.0, "_COUNT_001": 10.0, "SUID": 4288937, "id_original": "92", "selected": false, "CategoryID": 19.0, "STDV_InGO": 0.20167276879839288, "EvidenceCutoff": 0.0, "PARENT_GO": "19_GO:0009987 cellular process", "FirstInGroupByLogP": 0.0, "GROUP_ID": 3.0, "_MEMBER_PC3": 0.0, "_MEMBER_PC2": 1.0, "name": "92", "BestEnrichmentInGroup": 4.10244479342368, "CLUSTER_LABEL": " ", "GeneID": "13871|21771|65961|72515|104662|108707|110816|217431|217995|223499", "Z_score": 5.037028149577024, "GiniIndex": 0.0, "_COUNT_002_PCT": 0.0, "_COUNT_001_PCT": 100.0}, "position": {"x": 198.913605096678, "y": 173.79614190072158}, "selected": false}, {"data": {"id": "4288934", "Enrichment": 3.831528627820229, "BestLogPInGroup": -15.084534675626546, "_PATTERN_": "M11", "_GeneInGOAndHitList": 30.0, "Hits": "Stx2|Gnai3|Rab8a|Bloc1s6|Rab7|Snap25|Stx1a|Syt1|Syt4|Tom1|Vamp3|Stx8|Diaph3|Chmp4c|Chmp1b|Arl8b|Snap29|Stx17|Snap47|Rab14|Prrt2|Pip4k2b|Chmp6|Spg11|Rufy1|Vps41|Bnip1|Rab7b|Plekhm1|Znrf2", "_LogP_PC2": -3.8207575320733462, "Description": "organelle membrane fusion", "_GeneInHitList": 1563.0, "Category": "GO Biological Processes", "Log_q_value_": -7.437642888956682, "_LogP_PC3": -2.9522595855597866, "Symbol": "GO:0090174", "LogP": -10.097939049227412, "_RANK_": 2.0, "FirstInGroupByEnrichment": 0.0, "_TotalGeneInLibrary": 21160.0, "_GeneInGO": 106.0, "shared_name": "91", "_InGO": 1.9193857965451055, "Gene": "GO:0090174", "_COUNT_002": 19.0, "_COUNT_001": 22.0, "SUID": 4288934, "id_original": "91", "selected": false, "CategoryID": 19.0, "STDV_InGO": 0.3470509501615254, "EvidenceCutoff": 0.0, "PARENT_GO": "19_GO:0009987 cellular process", "FirstInGroupByLogP": 0.0, "GROUP_ID": 4.0, "_MEMBER_PC3": 1.0, "_MEMBER_PC2": 1.0, "name": "91", "BestEnrichmentInGroup": 3.831528627820229, "CLUSTER_LABEL": " ", "GeneID": "13852|14679|17274|18457|19349|20614|20907|20979|20983|21968|22319|55943|56419|66371|67064|67166|67474|67727|67826|68365|69017|108083|208092|214585|216724|218035|224630|226421|353047|387524", "Z_score": 8.253513047584955, "GiniIndex": 0.0, "_COUNT_002_PCT": 46.34146341463415, "_COUNT_001_PCT": 53.65853658536585}, "position": {"x": 568.6045993593733, "y": 275.12716607064345}, "selected": false}, {"data": {"id": "4288931", "Enrichment": 3.775038141640829, "BestLogPInGroup": -15.084534675626546, "_PATTERN_": "M11", "_GeneInGOAndHitList": 29.0, "Hits": "Stx2|Gnai3|Rab8a|Bloc1s6|Rab7|Snap25|Stx1a|Syt1|Syt4|Tom1|Vamp3|Stx8|Diaph3|Chmp4c|Chmp1b|Arl8b|Snap29|Stx17|Snap47|Rab14|Prrt2|Pip4k2b|Chmp6|Spg11|Rufy1|Vps41|Rab7b|Plekhm1|Znrf2", "_LogP_PC2": -3.9482947402907214, "Description": "vesicle fusion", "_GeneInHitList": 1563.0, "Category": "GO Biological Processes", "Log_q_value_": -7.023828354798151, "_LogP_PC3": -2.6887764272683214, "Symbol": "GO:0006906", "LogP": -9.614086648461125, "_RANK_": 2.0, "FirstInGroupByEnrichment": 0.0, "_TotalGeneInLibrary": 21160.0, "_GeneInGO": 104.0, "shared_name": "90", "_InGO": 1.855406269993602, "Gene": "GO:0006906", "_COUNT_002": 18.0, "_COUNT_001": 22.0, "SUID": 4288931, "id_original": "90", "selected": false, "CategoryID": 19.0, "STDV_InGO": 0.341329018348685, "EvidenceCutoff": 0.0, "PARENT_GO": "19_GO:0051179 localization", "FirstInGroupByLogP": 0.0, "GROUP_ID": 4.0, "_MEMBER_PC3": 1.0, "_MEMBER_PC2": 1.0, "name": "90", "BestEnrichmentInGroup": 3.831528627820229, "CLUSTER_LABEL": " ", "GeneID": "13852|14679|17274|18457|19349|20614|20907|20979|20983|21968|22319|55943|56419|66371|67064|67166|67474|67727|67826|68365|69017|108083|208092|214585|216724|218035|226421|353047|387524", "Z_score": 8.011797287373687, "GiniIndex": 0.0, "_COUNT_002_PCT": 45.0, "_COUNT_001_PCT": 55.0}, "position": {"x": 531.0315097597639, "y": 225.01651696175674}, "selected": false}, {"data": {"id": "4288928", "Enrichment": 3.2415091959305413, "BestLogPInGroup": -15.084534675626546, "_PATTERN_": "M11", "_GeneInGOAndHitList": 34.0, "Hits": "Bax|Cideb|Stx2|Gnai3|Rab8a|Bloc1s6|Rab7|Snap25|Stx1a|Syt1|Syt4|Tom1|Vamp3|Stx8|Diaph3|Chmp4c|Chmp1b|Arl8b|Snap29|Stx17|Snap47|Rab14|Prrt2|Pip4k2b|Mfn2|Chmp6|Spg11|Rufy1|Vps41|Bnip1|Rab7b|Plekhm1|Parl|Znrf2", "_LogP_PC2": -3.470035759939732, "Description": "organelle fusion", "_GeneInHitList": 1563.0, "Category": "GO Biological Processes", "Log_q_value_": -6.680188361901499, "_LogP_PC3": -2.873275826100801, "Symbol": "GO:0048284", "LogP": -9.19435648649399, "_RANK_": 2.0, "FirstInGroupByEnrichment": 0.0, "_TotalGeneInLibrary": 21160.0, "_GeneInGO": 142.0, "shared_name": "89", "_InGO": 2.1753039027511196, "Gene": "GO:0048284", "_COUNT_002": 22.0, "_COUNT_001": 24.0, "SUID": 4288928, "id_original": "89", "selected": false, "CategoryID": 19.0, "STDV_InGO": 0.3689816207780993, "EvidenceCutoff": 0.0, "PARENT_GO": "19_GO:0009987 cellular process", "FirstInGroupByLogP": 0.0, "GROUP_ID": 4.0, "_MEMBER_PC3": 1.0, "_MEMBER_PC2": 1.0, "name": "89", "BestEnrichmentInGroup": 3.831528627820229, "CLUSTER_LABEL": " ", "GeneID": "12028|12684|13852|14679|17274|18457|19349|20614|20907|20979|20983|21968|22319|55943|56419|66371|67064|67166|67474|67727|67826|68365|69017|108083|170731|208092|214585|216724|218035|224630|226421|353047|381038|387524", "Z_score": 7.56869954280691, "GiniIndex": 0.0, "_COUNT_002_PCT": 47.82608695652174, "_COUNT_001_PCT": 52.17391304347826}, "position": {"x": 524.3441356447737, "y": 164.28881768197158}, "selected": false}, {"data": {"id": "4288925", "Enrichment": 3.0569830557447424, "BestLogPInGroup": -15.084534675626546, "_PATTERN_": "M01", "_GeneInGOAndHitList": 35.0, "Hits": "Cd9|Stx2|Gnai3|Rab8a|Bloc1s6|Rab7|Snap25|Stx1a|Syt1|Syt4|Tom1|Tpst2|Vamp3|Stx8|Diaph3|Chmp4c|Chmp1b|Arl8b|Snap29|Stx17|Snap47|Rab14|Prrt2|Stx18|Dnm1l|Pip4k2b|Chmp6|Spg11|Rufy1|Vps41|Bnip1|Rab7b|Vps33b|Plekhm1|Znrf2", "_LogP_PC2": 0.0, "Description": "membrane fusion", "_GeneInHitList": 1563.0, "Category": "GO Biological Processes", "Log_q_value_": -6.269931771149635, "_LogP_PC3": -2.6131193271275492, "Symbol": "GO:0061025", "LogP": -8.712743987206458, "_RANK_": 1.0, "FirstInGroupByEnrichment": 0.0, "_TotalGeneInLibrary": 21160.0, "_GeneInGO": 155.0, "shared_name": "88", "_InGO": 2.239283429302623, "Gene": "GO:0061025", "_COUNT_002": 24.0, "_COUNT_001": 0.0, "SUID": 4288925, "id_original": "88", "selected": false, "CategoryID": 19.0, "STDV_InGO": 0.3742460560418776, "EvidenceCutoff": 0.0, "PARENT_GO": "19_GO:0009987 cellular process", "FirstInGroupByLogP": 0.0, "GROUP_ID": 4.0, "_MEMBER_PC3": 1.0, "_MEMBER_PC2": 0.0, "name": "88", "BestEnrichmentInGroup": 3.831528627820229, "CLUSTER_LABEL": " ", "GeneID": "12527|13852|14679|17274|18457|19349|20614|20907|20979|20983|21968|22022|22319|55943|56419|66371|67064|67166|67474|67727|67826|68365|69017|71116|74006|108083|208092|214585|216724|218035|224630|226421|233405|353047|387524", "Z_score": 7.258844322532235, "GiniIndex": 0.0, "_COUNT_002_PCT": 100.0, "_COUNT_001_PCT": 0.0}, "position": {"x": 601.1796535280745, "y": 195.18388298958877}, "selected": false}, {"data": {"id": "4288922", "Enrichment": 1.9591266972676347, "BestLogPInGroup": -15.084534675626546, "_PATTERN_": "M01", "_GeneInGOAndHitList": 78.0, "Hits": "Agrn|Ap1b1|Ap3d1|Cd9|Cdc42|Col6a1|Eif2ak3|Epb41l3|Stx2|Htt|Large1|Lmnb2|Rab8a|Plec|Pten|Rab1a|Snap25|Stx1a|Syt4|Tpst2|Banf1|Map2k1|Zw10|Golga5|Abca7|Iqgap1|Tor1a|Tor1b|Bin1|Akap8l|Tmed3|Sptssb|Blzf1|Chmp4c|Use1|Chmp1b|Arl8b|Rab5if|Snap29|Get4|Hikeshi|Stx17|Snap47|Tmco1|Cdan1|Prrt2|Ubr4|Tmem147|Stx18|Arhgap21|Nup93|Tram1|Tmed5|Cog2|Clasp2|Gper1|Csnk1a1|Usp6nl|Exoc8|Ap1s2|Nup155|Hps4|Hps1|Chmp6|Tor1aip1|Mtss1|Xkr6|Bnip1|Bag6|Myrf|Golph3l|Zmpste24|Tardbp|Ap5z1|Wnk1|Vps33b|Plscr4|Hps5", "_LogP_PC2": 0.0, "Description": "endomembrane system organization", "_GeneInHitList": 1563.0, "Category": "GO Biological Processes", "Log_q_value_": -5.79963089029637, "_LogP_PC3": -4.273341932395988, "Symbol": "GO:0010256", "LogP": -8.117504369744893, "_RANK_": 1.0, "FirstInGroupByEnrichment": 0.0, "_TotalGeneInLibrary": 21160.0, "_GeneInGO": 539.0, "shared_name": "87", "_InGO": 4.990403071017274, "Gene": "GO:0010256", "_COUNT_002": 63.0, "_COUNT_001": 0.0, "SUID": 4288922, "id_original": "87", "selected": false, "CategoryID": 19.0, "STDV_InGO": 0.5507722632072458, "EvidenceCutoff": 0.0, "PARENT_GO": "19_GO:0009987 cellular process", "FirstInGroupByLogP": 0.0, "GROUP_ID": 4.0, "_MEMBER_PC3": 1.0, "_MEMBER_PC2": 0.0, "name": "87", "BestEnrichmentInGroup": 3.831528627820229, "CLUSTER_LABEL": " ", "GeneID": "11603|11764|11776|12527|12540|12833|13666|13823|13852|15194|16795|16907|17274|18810|19211|19324|20614|20907|20983|22022|23825|26395|26951|27277|27403|29875|30931|30934|30948|54194|66111|66183|66352|66371|67023|67064|67166|67388|67474|67604|67669|67727|67826|68944|68968|69017|69116|69804|71116|71435|71805|72265|73130|76332|76499|76854|93687|98910|102058|108012|170762|192232|192236|208092|208263|211401|219149|224630|224727|225908|229593|230709|230908|231855|232341|233405|235527|246694", "Z_score": 6.370122193657569, "GiniIndex": 0.0, "_COUNT_002_PCT": 100.0, "_COUNT_001_PCT": 0.0}, "position": {"x": 743.8109592226546, "y": 336.72547844857314}, "selected": false}, {"data": {"id": "4288919", "Enrichment": 3.6448644126187313, "BestLogPInGroup": -14.752076256763267, "_PATTERN_": "M11", "_GeneInGOAndHitList": 42.0, "Hits": "Apex1|Crcp|Egr1|Ercc2|Ercc3|Esr1|Tfb2m|Smarca4|Med22|Taf1b|Taf6|Tbp|Vps72|Tfam|Trp53|Wbp2|Eloa|Med10|Usp21|Rbm14|Med20|Med11|Med18|Med4|N6amt1|Taf11|Znhit1|Glyr1|Med8|Taf13|Wdr5|Med9|Lcor|Kmt2a|Polrmt|Taf4|Gtf2b|Zmpste24|Med17|Gtf2a2|Med19|Taf9b", "_LogP_PC2": -2.8376597724497543, "Description": "DNA-templated transcription initiation", "_GeneInHitList": 1563.0, "Category": "GO Biological Processes", "Log_q_value_": -10.175736600743186, "_LogP_PC3": -3.554753924441227, "Symbol": "GO:0006352", "LogP": -13.04015274366984, "_RANK_": 2.0, "FirstInGroupByEnrichment": 0.0, "_TotalGeneInLibrary": 21160.0, "_GeneInGO": 156.0, "shared_name": "86", "_InGO": 2.6871401151631478, "Gene": "GO:0006352", "_COUNT_002": 29.0, "_COUNT_001": 24.0, "SUID": 4288919, "id_original": "86", "selected": false, "CategoryID": 19.0, "STDV_InGO": 0.4090258776623285, "EvidenceCutoff": 0.0, "PARENT_GO": "19_GO:0009987 cellular process", "FirstInGroupByLogP": 0.0, "GROUP_ID": 5.0, "_MEMBER_PC3": 1.0, "_MEMBER_PC2": 1.0, "name": "86", "BestEnrichmentInGroup": 4.973167769987074, "CLUSTER_LABEL": " ", "GeneID": "11792|12909|13653|13871|13872|13982|15278|20586|20933|21340|21343|21374|21427|21780|22059|22378|27224|28077|30941|56275|56771|66172|67219|67381|67768|68776|70103|74022|80509|99730|140858|192191|212391|214162|216151|228980|229906|230709|234959|235459|381379|407786", "Z_score": 9.363688753800883, "GiniIndex": 0.0, "_COUNT_002_PCT": 54.716981132075475, "_COUNT_001_PCT": 45.283018867924525}, "position": {"x": 58.741245153288105, "y": 642.140258111659}, "selected": false}, {"data": {"id": "4288916", "Enrichment": 2.470697376839411, "BestLogPInGroup": -14.752076256763267, "_PATTERN_": "M01", "_GeneInGOAndHitList": 73.0, "Hits": "Apex1|Cebpb|Edn1|Egr1|Ell|Ercc2|Ercc3|Esr1|Gtf2i|Smad1|Smad4|Nfix|Notch1|Pou2f1|Rbmxl1|Polr1b|Sub1|Rxra|Hltf|Smarca4|Sp1|Srebf1|Stat5b|Supt4a|Supt6|Med22|Taf6|Tbp|Tcf7l1|Vps72|Trp53|Nr1h3|Wbp2|Wnt10b|Atrx|Eloa|Med10|Usp21|Ddx21|Rbm14|Gsk3b|Med20|Med11|Skic8|Polr2e|Med18|Med4|N6amt1|Smarcc2|Taf11|Cdk12|Znhit1|Rprd1b|Glyr1|Snapc3|Med8|Taf13|Snapc2|Wdr5|Med9|Ash1l|Lcor|Kmt2a|Polrmt|Ice1|Taf4|Gtf2b|Zmpste24|Pcid2|Med17|Gtf2a2|Leo1|Med19", "_LogP_PC2": 0.0, "Description": "transcription by RNA polymerase II", "_GeneInHitList": 1563.0, "Category": "GO Biological Processes", "Log_q_value_": -9.560382384413344, "_LogP_PC3": -3.3155426565722523, "Symbol": "GO:0006366", "LogP": -12.34618819378487, "_RANK_": 1.0, "FirstInGroupByEnrichment": 0.0, "_TotalGeneInLibrary": 21160.0, "_GeneInGO": 400.0, "shared_name": "85", "_InGO": 4.670505438259757, "Gene": "GO:0006366", "_COUNT_002": 54.0, "_COUNT_001": 0.0, "SUID": 4288916, "id_original": "85", "selected": false, "CategoryID": 19.0, "STDV_InGO": 0.5337232196797432, "EvidenceCutoff": 0.0, "PARENT_GO": "19_GO:0009987 cellular process", "FirstInGroupByLogP": 0.0, "GROUP_ID": 5.0, "_MEMBER_PC3": 1.0, "_MEMBER_PC2": 0.0, "name": "85", "BestEnrichmentInGroup": 4.973167769987074, "CLUSTER_LABEL": " ", "GeneID": "11792|12608|13614|13653|13716|13871|13872|13982|14886|17125|17128|18032|18128|18986|19656|20017|20024|20181|20585|20586|20683|20787|20851|20922|20926|20933|21343|21374|21415|21427|22059|22259|22378|22410|22589|27224|28077|30941|56200|56275|56637|56771|66172|66317|66420|67219|67381|67768|68094|68776|69131|70103|70470|74022|77634|80509|99730|102209|140858|192191|192195|212391|214162|216151|218333|228980|229906|230709|234069|234959|235459|235497|381379", "Z_score": 8.386329093925983, "GiniIndex": 0.0, "_COUNT_002_PCT": 100.0, "_COUNT_001_PCT": 0.0}, "position": {"x": 162.86377322945998, "y": 578.7460625550184}, "selected": false}, {"data": {"id": "4288913", "Enrichment": 3.9304067859575262, "BestLogPInGroup": -14.752076256763267, "_PATTERN_": "M11", "_GeneInGOAndHitList": 36.0, "Hits": "Apex1|Egr1|Ercc2|Ercc3|Esr1|Smarca4|Med22|Taf6|Tbp|Vps72|Trp53|Wbp2|Eloa|Med10|Usp21|Rbm14|Med20|Med11|Med18|Med4|N6amt1|Taf11|Znhit1|Glyr1|Med8|Taf13|Wdr5|Med9|Lcor|Kmt2a|Taf4|Gtf2b|Zmpste24|Med17|Gtf2a2|Med19", "_LogP_PC2": -2.486967687778399, "Description": "transcription initiation at RNA polymerase II promoter", "_GeneInHitList": 1563.0, "Category": "GO Biological Processes", "Log_q_value_": -9.560382384413344, "_LogP_PC3": -3.4528050434881568, "Symbol": "GO:0006367", "LogP": -12.345617281292373, "_RANK_": 2.0, "FirstInGroupByEnrichment": 0.0, "_TotalGeneInLibrary": 21160.0, "_GeneInGO": 124.0, "shared_name": "84", "_InGO": 2.3032629558541267, "Gene": "GO:0006367", "_COUNT_002": 25.0, "_COUNT_001": 20.0, "SUID": 4288913, "id_original": "84", "selected": false, "CategoryID": 19.0, "STDV_InGO": 0.3794305557064594, "EvidenceCutoff": 0.0, "PARENT_GO": "19_GO:0009987 cellular process", "FirstInGroupByLogP": 0.0, "GROUP_ID": 5.0, "_MEMBER_PC3": 1.0, "_MEMBER_PC2": 1.0, "name": "84", "BestEnrichmentInGroup": 4.973167769987074, "CLUSTER_LABEL": " ", "GeneID": "11792|13653|13871|13872|13982|20586|20933|21343|21374|21427|22059|22378|27224|28077|30941|56275|56771|66172|67219|67381|67768|68776|70103|74022|80509|99730|140858|192191|212391|214162|228980|229906|230709|234959|235459|381379", "Z_score": 9.242499480744483, "GiniIndex": 0.0, "_COUNT_002_PCT": 55.55555555555556, "_COUNT_001_PCT": 44.44444444444444}, "position": {"x": 101.67673099313186, "y": 724.640258111659}, "selected": false}, {"data": {"id": "4288910", "Enrichment": 2.982964095557218, "BestLogPInGroup": -14.752076256763267, "_PATTERN_": "M01", "_GeneInGOAndHitList": 39.0, "Hits": "Chd1|Daxx|Esr1|Brd2|Hp1bp3|Smarca4|Supt6|Med22|Taf1b|Taf6|Tbp|Tspyl1|Atrx|Med10|Nap1l1|Med20|Nap1l5|Pole3|Med11|Smarcd3|Med18|Med4|Anp32b|Itgb3bp|Smarcc2|Taf11|Smyd3|Med8|Taf13|Bmyc|Dnajc9|Med9|Baz1a|Taf4|Gtf2b|Med17|Gtf2a2|H2ac25|Med19", "_LogP_PC2": 0.0, "Description": "protein-DNA complex organization", "_GeneInHitList": 1563.0, "Category": "GO Biological Processes", "Log_q_value_": -6.7587980691586065, "_LogP_PC3": -3.546023238076528, "Symbol": "GO:0071824", "LogP": -9.29687835115651, "_RANK_": 1.0, "FirstInGroupByEnrichment": 0.0, "_TotalGeneInLibrary": 21160.0, "_GeneInGO": 177.0, "shared_name": "83", "_InGO": 2.495201535508637, "Gene": "GO:0071824", "_COUNT_002": 30.0, "_COUNT_001": 0.0, "SUID": 4288910, "id_original": "83", "selected": false, "CategoryID": 19.0, "STDV_InGO": 0.3945357118510585, "EvidenceCutoff": 0.0, "PARENT_GO": "19_GO:0009987 cellular process", "FirstInGroupByLogP": 0.0, "GROUP_ID": 5.0, "_MEMBER_PC3": 1.0, "_MEMBER_PC2": 0.0, "name": "83", "BestEnrichmentInGroup": 4.973167769987074, "CLUSTER_LABEL": " ", "GeneID": "12648|13163|13982|14312|15441|20586|20926|20933|21340|21343|21374|22110|22589|28077|53605|56771|58243|59001|66172|66993|67219|67381|67628|67733|68094|68776|69726|80509|99730|107771|108671|192191|217578|228980|229906|234959|235459|319162|381379", "Z_score": 7.481694240051616, "GiniIndex": 0.0, "_COUNT_002_PCT": 100.0, "_COUNT_001_PCT": 0.0}, "position": {"x": 219.01054752145217, "y": 657.2317498108778}, "selected": false}, {"data": {"id": "4288907", "Enrichment": 4.165559328707121, "BestLogPInGroup": -14.752076256763267, "_PATTERN_": "M11", "_GeneInGOAndHitList": 24.0, "Hits": "Sub1|Med22|Taf6|Tbp|Trp53|Wnt10b|Med10|Foxo1|Med20|Med11|Ctnnbip1|Med18|Med4|Taf11|Znhit1|Med8|Taf13|Bmyc|Med9|Taf4|Pcid2|Med17|Gtf2a2|Med19", "_LogP_PC2": -3.344956640927955, "Description": "regulation of transcription initiation by RNA polymerase II", "_GeneInHitList": 1563.0, "Category": "GO Biological Processes", "Log_q_value_": -6.54191201831691, "_LogP_PC3": -2.248094366222227, "Symbol": "GO:0060260", "LogP": -9.026116919531958, "_RANK_": 2.0, "FirstInGroupByEnrichment": 0.0, "_TotalGeneInLibrary": 21160.0, "_GeneInGO": 78.0, "shared_name": "82", "_InGO": 1.5355086372360844, "Gene": "GO:0060260", "_COUNT_002": 16.0, "_COUNT_001": 16.0, "SUID": 4288907, "id_original": "82", "selected": false, "CategoryID": 19.0, "STDV_InGO": 0.31101867276797557, "EvidenceCutoff": 0.0, "PARENT_GO": "19_GO:0050789 regulation of biological process", "FirstInGroupByLogP": 0.0, "GROUP_ID": 5.0, "_MEMBER_PC3": 1.0, "_MEMBER_PC2": 1.0, "name": "82", "BestEnrichmentInGroup": 4.973167769987074, "CLUSTER_LABEL": " ", "GeneID": "20024|20933|21343|21374|22059|22410|28077|56458|56771|66172|67087|67219|67381|68776|70103|80509|99730|107771|192191|228980|234069|234959|235459|381379", "Z_score": 7.909956884919778, "GiniIndex": 0.0, "_COUNT_002_PCT": 50.0, "_COUNT_001_PCT": 50.0}, "position": {"x": 171.47504031930373, "y": 640.1023247620496}, "selected": false}, {"data": {"id": "4288904", "Enrichment": 4.097046839748122, "BestLogPInGroup": -14.752076256763267, "_PATTERN_": "M10", "_GeneInGOAndHitList": 23.0, "Hits": "Axin1|Ccnk|Ell|Shh|Supt4a|Supt6|Med22|Map2k1|Med10|Med20|Rnf8|Med11|Zmynd11|Med18|Med4|Cdk12|Wdr43|Med8|Recql5|Med9|Med17|Leo1|Med19", "_LogP_PC2": -3.0091578204350715, "Description": "regulation of transcription elongation by RNA polymerase II", "_GeneInHitList": 1563.0, "Category": "GO Biological Processes", "Log_q_value_": -6.097275419155777, "_LogP_PC3": 0.0, "Symbol": "GO:0034243", "LogP": -8.520782480017214, "_RANK_": 1.0, "FirstInGroupByEnrichment": 0.0, "_TotalGeneInLibrary": 21160.0, "_GeneInGO": 76.0, "shared_name": "81", "_InGO": 1.471529110684581, "Gene": "GO:0034243", "_COUNT_002": 0.0, "_COUNT_001": 15.0, "SUID": 4288904, "id_original": "81", "selected": false, "CategoryID": 19.0, "STDV_InGO": 0.3045690799619754, "EvidenceCutoff": 0.0, "PARENT_GO": "19_GO:0050789 regulation of biological process", "FirstInGroupByLogP": 0.0, "GROUP_ID": 5.0, "_MEMBER_PC3": 0.0, "_MEMBER_PC2": 1.0, "name": "81", "BestEnrichmentInGroup": 4.973167769987074, "CLUSTER_LABEL": " ", "GeneID": "12005|12454|13716|20423|20922|20926|20933|26395|28077|56771|58230|66172|66505|67219|67381|69131|72515|80509|170472|192191|234959|235497|381379", "Z_score": 7.638539486950092, "GiniIndex": 0.0, "_COUNT_002_PCT": 0.0, "_COUNT_001_PCT": 100.0}, "position": {"x": 239.7928046015303, "y": 737.3347161194715}, "selected": false}, {"data": {"id": "4288901", "Enrichment": 4.973167769987074, "BestLogPInGroup": -14.752076256763267, "_PATTERN_": "M11", "_GeneInGOAndHitList": 18.0, "Hits": "Esr1|Med22|Taf6|Tbp|Med10|Med20|Med11|Med18|Med4|Taf11|Med8|Taf13|Med9|Taf4|Gtf2b|Med17|Gtf2a2|Med19", "_LogP_PC2": -2.9871116733458165, "Description": "RNA polymerase II preinitiation complex assembly", "_GeneInHitList": 1563.0, "Category": "GO Biological Processes", "Log_q_value_": -5.934097219120919, "_LogP_PC3": -2.450166125665352, "Symbol": "GO:0051123", "LogP": -8.308059542024095, "_RANK_": 2.0, "FirstInGroupByEnrichment": 0.0, "_TotalGeneInLibrary": 21160.0, "_GeneInGO": 49.0, "shared_name": "80", "_InGO": 1.1516314779270633, "Gene": "GO:0051123", "_COUNT_002": 12.0, "_COUNT_001": 12.0, "SUID": 4288901, "id_original": "80", "selected": false, "CategoryID": 19.0, "STDV_InGO": 0.2698746097926203, "EvidenceCutoff": 0.0, "PARENT_GO": "19_GO:0009987 cellular process", "FirstInGroupByLogP": 0.0, "GROUP_ID": 5.0, "_MEMBER_PC3": 1.0, "_MEMBER_PC2": 1.0, "name": "80", "BestEnrichmentInGroup": 4.973167769987074, "CLUSTER_LABEL": " ", "GeneID": "13982|20933|21343|21374|28077|56771|66172|67219|67381|68776|80509|99730|192191|228980|229906|234959|235459|381379", "Z_score": 7.863444084990859, "GiniIndex": 0.0, "_COUNT_002_PCT": 50.0, "_COUNT_001_PCT": 50.0}, "position": {"x": 167.82822025094436, "y": 706.3188164612684}, "selected": false}, {"data": {"id": "4288898", "Enrichment": 3.8680193766566124, "BestLogPInGroup": -14.752076256763267, "_PATTERN_": "M10", "_GeneInGOAndHitList": 24.0, "Hits": "Axin1|Ccnk|Ell|Shh|Supt4a|Supt6|Med22|Map2k1|Med10|Zfp326|Med20|Rnf8|Med11|Zmynd11|Med18|Med4|Cdk12|Wdr43|Med8|Recql5|Med9|Med17|Leo1|Med19", "_LogP_PC2": -2.9581957546167854, "Description": "regulation of DNA-templated transcription elongation", "_GeneInHitList": 1563.0, "Category": "GO Biological Processes", "Log_q_value_": -5.934097219120919, "_LogP_PC3": 0.0, "Symbol": "GO:0032784", "LogP": -8.30435876802913, "_RANK_": 1.0, "FirstInGroupByEnrichment": 0.0, "_TotalGeneInLibrary": 21160.0, "_GeneInGO": 84.0, "shared_name": "79", "_InGO": 1.5355086372360844, "Gene": "GO:0032784", "_COUNT_002": 0.0, "_COUNT_001": 16.0, "SUID": 4288898, "id_original": "79", "selected": false, "CategoryID": 19.0, "STDV_InGO": 0.31101867276797557, "EvidenceCutoff": 0.0, "PARENT_GO": "19_GO:0050789 regulation of biological process", "FirstInGroupByLogP": 0.0, "GROUP_ID": 5.0, "_MEMBER_PC3": 0.0, "_MEMBER_PC2": 1.0, "name": "79", "BestEnrichmentInGroup": 4.973167769987074, "CLUSTER_LABEL": " ", "GeneID": "12005|12454|13716|20423|20922|20926|20933|26395|28077|54367|56771|58230|66172|66505|67219|67381|69131|72515|80509|170472|192191|234959|235497|381379", "Z_score": 7.438063663114989, "GiniIndex": 0.0, "_COUNT_002_PCT": 0.0, "_COUNT_001_PCT": 100.0}, "position": {"x": 170.00644290719436, "y": 781.2648919007215}, "selected": false}, {"data": {"id": "4288895", "Enrichment": 3.734639398151212, "BestLogPInGroup": -14.752076256763267, "_PATTERN_": "M10", "_GeneInGOAndHitList": 24.0, "Hits": "Sub1|Med22|Taf6|Tbp|Trp53|Wnt10b|Med10|Foxo1|Med20|Med11|Ctnnbip1|Med18|Med4|Taf11|Znhit1|Med8|Taf13|Bmyc|Med9|Taf4|Pcid2|Med17|Gtf2a2|Med19", "_LogP_PC2": -2.782541494387896, "Description": "regulation of DNA-templated transcription initiation", "_GeneInHitList": 1563.0, "Category": "GO Biological Processes", "Log_q_value_": -5.684841289779145, "_LogP_PC3": 0.0, "Symbol": "GO:2000142", "LogP": -7.971808841848127, "_RANK_": 1.0, "FirstInGroupByEnrichment": 0.0, "_TotalGeneInLibrary": 21160.0, "_GeneInGO": 87.0, "shared_name": "78", "_InGO": 1.5355086372360844, "Gene": "GO:2000142", "_COUNT_002": 0.0, "_COUNT_001": 16.0, "SUID": 4288895, "id_original": "78", "selected": false, "CategoryID": 19.0, "STDV_InGO": 0.31101867276797557, "EvidenceCutoff": 0.0, "PARENT_GO": "19_GO:0050789 regulation of biological process", "FirstInGroupByLogP": 0.0, "GROUP_ID": 5.0, "_MEMBER_PC3": 0.0, "_MEMBER_PC2": 1.0, "name": "78", "BestEnrichmentInGroup": 4.973167769987074, "CLUSTER_LABEL": " ", "GeneID": "20024|20933|21343|21374|22059|22410|28077|56458|56771|66172|67087|67219|67381|68776|70103|80509|99730|107771|192191|228980|234069|234959|235459|381379", "Z_score": 7.2181976718788325, "GiniIndex": 0.0, "_COUNT_002_PCT": 0.0, "_COUNT_001_PCT": 100.0}, "position": {"x": 116.9015234736006, "y": 676.3593438050184}, "selected": false}, {"data": {"id": "4288892", "Enrichment": 2.196652979335854, "BestLogPInGroup": -13.884067415488072, "_PATTERN_": "M01", "_GeneInGOAndHitList": 92.0, "Hits": "Ap1b1|Ap2a1|Ap2a2|Ap4m1|Ap4s1|Arf1|Epn1|Eps15|Kif11|Kif16b|Kif21a|Kif3c|Kif5a|Kif5b|Kifap3|Ldlr|Rab8a|Bloc1s6|Pik3c2a|Pla2g4a|Rab1a|Rab11b|Rab33b|Dennd5a|Rab7|Sh3gl2|Sh3gl1|Syt1|Tgfa|Tubb2a|Vamp3|Akt3|Zw10|Agpat3|Tor1a|Tor1b|Bin1|Pla2g6|Actr1a|Copg1|Ubqln2|Ubqln1|Stam2|Copz2|Rab9|Tmed3|Arfgap3|Chmp4c|Sar1b|Actr2|Kdelr2|Use1|Map1lc3b|Snap29|Stx17|Rab13|Rab14|Dctn2|Vps36|Dennd1c|Stx18|Rint1|Mon1a|Klc4|Cog2|Arfrp1|Ston1|Sbf1|Sptbn4|Usp6nl|Vps37c|Ap1s2|Napg|Napa|Grk2|Sec13|Hps4|Hps1|Reps2|Chmp6|Dennd2a|Dennd6a|Clvs2|Amph|Bnip1|Rab7b|Madd|Ccz1|Dync1li2|Rab9b|Dennd4c|Vps37b", "_LogP_PC2": 0.0, "Description": "Vesicle-mediated transport", "_GeneInHitList": 1563.0, "Category": "Reactome Gene Sets", "Log_q_value_": -9.485564168912125, "_LogP_PC3": -5.311492266092677, "Symbol": "R-MMU-5653656", "LogP": -12.256558626676545, "_RANK_": 1.0, "FirstInGroupByEnrichment": 0.0, "_TotalGeneInLibrary": 21160.0, "_GeneInGO": 567.0, "shared_name": "77", "_InGO": 5.886116442738324, "Gene": "R-MMU-5653656", "_COUNT_002": 76.0, "_COUNT_001": 0.0, "SUID": 4288892, "id_original": "77", "selected": false, "CategoryID": 6.0, "STDV_InGO": 0.5953355035623967, "EvidenceCutoff": 0.0, "PARENT_GO": "", "FirstInGroupByLogP": 0.0, "GROUP_ID": 6.0, "_MEMBER_PC3": 1.0, "_MEMBER_PC2": 0.0, "name": "77", "BestEnrichmentInGroup": 3.4217094485808492, "CLUSTER_LABEL": " ", "GeneID": "11764|11771|11772|11781|11782|11840|13854|13858|16551|16558|16564|16570|16572|16573|16579|16835|17274|18457|18704|18783|19324|19326|19338|19347|19349|20404|20405|20979|21802|22151|22319|23797|26951|28169|30931|30934|30948|53357|54130|54161|54609|56085|56324|56358|56382|66111|66251|66371|66397|66713|66913|67023|67443|67474|67727|68328|68365|69654|70160|70785|71116|72772|72825|74764|76332|76688|77057|77980|80297|98910|107305|108012|108123|108124|110355|110379|192232|192236|194590|208092|209773|211922|215890|218038|224630|226421|228355|231874|234663|319642|329877|330192", "Z_score": 8.15703278988347, "GiniIndex": 0.0, "_COUNT_002_PCT": 100.0, "_COUNT_001_PCT": 0.0}, "position": {"x": 701.9849933413069, "y": -117.84227057486436}, "selected": false}, {"data": {"id": "4288889", "Enrichment": 2.8140927487473673, "BestLogPInGroup": -13.884067415488072, "_PATTERN_": "M01", "_GeneInGOAndHitList": 37.0, "Hits": "Arf1|Kif11|Kif16b|Kif21a|Kif3c|Kif5a|Kif5b|Kifap3|Pla2g4a|Rab1a|Rab33b|Tubb2a|Vamp3|Zw10|Agpat3|Pla2g6|Actr1a|Copg1|Copz2|Rab9|Tmed3|Arfgap3|Kdelr2|Use1|Snap29|Dctn2|Stx18|Rint1|Klc4|Cog2|Arfrp1|Usp6nl|Napg|Napa|Bnip1|Dync1li2|Rab9b", "_LogP_PC2": 0.0, "Description": "Intra-Golgi and retrograde Golgi-to-ER traffic", "_GeneInHitList": 1563.0, "Category": "Reactome Gene Sets", "Log_q_value_": -5.800432412201365, "_LogP_PC3": -4.558074635162747, "Symbol": "R-MMU-6811442", "LogP": -8.123269311181438, "_RANK_": 1.0, "FirstInGroupByEnrichment": 0.0, "_TotalGeneInLibrary": 21160.0, "_GeneInGO": 178.0, "shared_name": "76", "_InGO": 2.36724248240563, "Gene": "R-MMU-6811442", "_COUNT_002": 31.0, "_COUNT_001": 0.0, "SUID": 4288889, "id_original": "76", "selected": false, "CategoryID": 6.0, "STDV_InGO": 0.38453835295646427, "EvidenceCutoff": 0.0, "PARENT_GO": "", "FirstInGroupByLogP": 0.0, "GROUP_ID": 6.0, "_MEMBER_PC3": 1.0, "_MEMBER_PC2": 0.0, "name": "76", "BestEnrichmentInGroup": 3.4217094485808492, "CLUSTER_LABEL": " ", "GeneID": "11840|16551|16558|16564|16570|16572|16573|16579|18783|19324|19338|22151|22319|26951|28169|53357|54130|54161|56358|56382|66111|66251|66913|67023|67474|69654|71116|72772|74764|76332|76688|98910|108123|108124|224630|234663|319642", "Z_score": 6.8640163474495015, "GiniIndex": 0.0, "_COUNT_002_PCT": 100.0, "_COUNT_001_PCT": 0.0}, "position": {"x": 576.6575697687666, "y": -174.60459967642686}, "selected": false}, {"data": {"id": "4288886", "Enrichment": 3.1919021685418394, "BestLogPInGroup": -13.884067415488072, "_PATTERN_": "M01", "_GeneInGOAndHitList": 29.0, "Hits": "Arf1|Kif11|Kif16b|Kif21a|Kif3c|Kif5a|Kif5b|Kifap3|Pla2g4a|Rab1a|Tubb2a|Zw10|Agpat3|Pla2g6|Actr1a|Copg1|Copz2|Tmed3|Arfgap3|Kdelr2|Use1|Dctn2|Stx18|Rint1|Klc4|Napg|Napa|Bnip1|Dync1li2", "_LogP_PC2": 0.0, "Description": "Golgi-to-ER retrograde transport", "_GeneInHitList": 1563.0, "Category": "Reactome Gene Sets", "Log_q_value_": -5.527626180551169, "_LogP_PC3": -3.9082197737870072, "Symbol": "R-MMU-8856688", "LogP": -7.78151571604551, "_RANK_": 1.0, "FirstInGroupByEnrichment": 0.0, "_TotalGeneInLibrary": 21160.0, "_GeneInGO": 123.0, "shared_name": "75", "_InGO": 1.855406269993602, "Gene": "R-MMU-8856688", "_COUNT_002": 27.0, "_COUNT_001": 0.0, "SUID": 4288886, "id_original": "75", "selected": false, "CategoryID": 6.0, "STDV_InGO": 0.341329018348685, "EvidenceCutoff": 0.0, "PARENT_GO": "", "FirstInGroupByLogP": 0.0, "GROUP_ID": 6.0, "_MEMBER_PC3": 1.0, "_MEMBER_PC2": 0.0, "name": "75", "BestEnrichmentInGroup": 3.4217094485808492, "CLUSTER_LABEL": " ", "GeneID": "11840|16551|16558|16564|16570|16572|16573|16579|18783|19324|22151|26951|28169|53357|54130|54161|56358|66111|66251|66913|67023|69654|71116|72772|74764|108123|108124|224630|234663", "Z_score": 6.885160690188093, "GiniIndex": 0.0, "_COUNT_002_PCT": 100.0, "_COUNT_001_PCT": 0.0}, "position": {"x": 647.4619487551253, "y": -155.6951148131456}, "selected": false}, {"data": {"id": "4288883", "Enrichment": 3.4217094485808492, "BestLogPInGroup": -13.884067415488072, "_PATTERN_": "M01", "_GeneInGOAndHitList": 23.0, "Hits": "Arf1|Kif11|Kif16b|Kif21a|Kif3c|Kif5a|Kif5b|Kifap3|Rab1a|Tubb2a|Zw10|Copg1|Copz2|Tmed3|Arfgap3|Kdelr2|Use1|Stx18|Rint1|Klc4|Napg|Napa|Bnip1", "_LogP_PC2": 0.0, "Description": "COPI-dependent Golgi-to-ER retrograde traffic", "_GeneInHitList": 1563.0, "Category": "Reactome Gene Sets", "Log_q_value_": -4.741861849684631, "_LogP_PC3": -3.934058148909132, "Symbol": "R-MMU-6811434", "LogP": -6.897008031635455, "_RANK_": 1.0, "FirstInGroupByEnrichment": 0.0, "_TotalGeneInLibrary": 21160.0, "_GeneInGO": 91.0, "shared_name": "74", "_InGO": 1.471529110684581, "Gene": "R-MMU-6811434", "_COUNT_002": 22.0, "_COUNT_001": 0.0, "SUID": 4288883, "id_original": "74", "selected": false, "CategoryID": 6.0, "STDV_InGO": 0.3045690799619754, "EvidenceCutoff": 0.0, "PARENT_GO": "", "FirstInGroupByLogP": 0.0, "GROUP_ID": 6.0, "_MEMBER_PC3": 1.0, "_MEMBER_PC2": 0.0, "name": "74", "BestEnrichmentInGroup": 3.4217094485808492, "CLUSTER_LABEL": " ", "GeneID": "11840|16551|16558|16564|16570|16572|16573|16579|19324|22151|26951|54161|56358|66111|66251|66913|67023|71116|72772|74764|108123|108124|224630", "Z_score": 6.538122190218315, "GiniIndex": 0.0, "_COUNT_002_PCT": 100.0, "_COUNT_001_PCT": 0.0}, "position": {"x": 597.6825774935286, "y": -118.58436652212998}, "selected": false}, {"data": {"id": "4288880", "Enrichment": 2.7076135636596286, "BestLogPInGroup": -13.884067415488072, "_PATTERN_": "M01", "_GeneInGOAndHitList": 24.0, "Hits": "Ap1b1|Ap2a1|Ap2a2|Arf1|Canx|Ctsd|Cd74|Kif11|Kif16b|Kif21a|Kif3c|Kif5a|Kif5b|Kifap3|Rab7|Sh3gl2|Tubb2a|Actr1a|Sar1b|Dctn2|Klc4|Ap1s2|Sec13|Dync1li2", "_LogP_PC2": 0.0, "Description": "MHC class II antigen presentation", "_GeneInHitList": 1563.0, "Category": "Reactome Gene Sets", "Log_q_value_": -3.32907456578747, "_LogP_PC3": -2.2517083406273635, "Symbol": "R-MMU-2132295", "LogP": -5.198733764126496, "_RANK_": 1.0, "FirstInGroupByEnrichment": 0.0, "_TotalGeneInLibrary": 21160.0, "_GeneInGO": 120.0, "shared_name": "73", "_InGO": 1.5355086372360844, "Gene": "R-MMU-2132295", "_COUNT_002": 20.0, "_COUNT_001": 0.0, "SUID": 4288880, "id_original": "73", "selected": false, "CategoryID": 6.0, "STDV_InGO": 0.31101867276797557, "EvidenceCutoff": 0.0, "PARENT_GO": "", "FirstInGroupByLogP": 0.0, "GROUP_ID": 6.0, "_MEMBER_PC3": 1.0, "_MEMBER_PC2": 0.0, "name": "73", "BestEnrichmentInGroup": 3.4217094485808492, "CLUSTER_LABEL": " ", "GeneID": "11764|11771|11772|11840|12330|13033|16149|16551|16558|16564|16570|16572|16573|16579|19349|20404|22151|54130|66397|69654|74764|108012|110379|234663", "Z_score": 5.297727467864573, "GiniIndex": 0.0, "_COUNT_002_PCT": 100.0, "_COUNT_001_PCT": 0.0}, "position": {"x": 605.8959602144758, "y": -241.63389655142686}, "selected": false}, {"data": {"id": "4288877", "Enrichment": 2.125812302046816, "BestLogPInGroup": -13.884067415488072, "_PATTERN_": "M10", "_GeneInGOAndHitList": 19.0, "Hits": "Cdc42|Kif11|Kif16b|Kif21a|Kif3c|Kif5a|Kif5b|Kifap3|Sh2b3|Rac1|Tubb2a|Zfpm1|Carmil1|Klc4|Mfn2|Dock10|Rcor1|Dock1|Hdac1", "_LogP_PC2": -2.2734242941843057, "Description": "Factors involved in megakaryocyte development and platelet production", "_GeneInHitList": 1563.0, "Category": "Reactome Gene Sets", "Log_q_value_": -1.3329252007606158, "_LogP_PC3": 0.0, "Symbol": "R-MMU-983231", "LogP": -2.8565007938749387, "_RANK_": 1.0, "FirstInGroupByEnrichment": 0.0, "_TotalGeneInLibrary": 21160.0, "_GeneInGO": 121.0, "shared_name": "72", "_InGO": 1.2156110044785668, "Gene": "R-MMU-983231", "_COUNT_002": 0.0, "_COUNT_001": 14.0, "SUID": 4288877, "id_original": "72", "selected": false, "CategoryID": 6.0, "STDV_InGO": 0.277180058089433, "EvidenceCutoff": 0.0, "PARENT_GO": "", "FirstInGroupByLogP": 0.0, "GROUP_ID": 6.0, "_MEMBER_PC3": 0.0, "_MEMBER_PC2": 1.0, "name": "72", "BestEnrichmentInGroup": 3.4217094485808492, "CLUSTER_LABEL": " ", "GeneID": "12540|16551|16558|16564|16570|16572|16573|16579|16923|19353|22151|22761|68732|74764|170731|210293|217864|330662|433759", "Z_score": 3.5073442163773594, "GiniIndex": 0.0, "_COUNT_002_PCT": 0.0, "_COUNT_001_PCT": 100.0}, "position": {"x": 678.2447971132796, "y": -245.76146002798936}, "selected": false}, {"data": {"id": "4288874", "Enrichment": 3.4769900954099056, "BestLogPInGroup": -13.715084146086014, "_PATTERN_": "M11", "_GeneInGOAndHitList": 47.0, "Hits": "Ap3b2|Ap3d1|Atg5|Cdc42|Ift81|Htt|Kif13a|Kif16b|Kif21a|Kif5a|Kif5b|Kifap3|Klc2|Bloc1s6|Prkcz|Rab1a|Ift88|Tub|Map2k1|Copg1|Cilk1|Ap3m2|Borcs7|Trak1|Arl8b|Agtpbp1|Ift22|Ift74|Borcs5|Ift80|Arl8a|Camsap3|Trak2|Arhgap21|Dync2i2|Borcs8|Bloc1s2|Traf3ip1|Kxd1|Cluap1|Wasf1|Wdr19|Spg11|Dync2i1|Madd|Bbs12|Syne2", "_LogP_PC2": -4.870297289103201, "Description": "transport along microtubule", "_GeneInHitList": 1563.0, "Category": "GO Biological Processes", "Log_q_value_": -10.658469434187747, "_LogP_PC3": -3.2698471841443326, "Symbol": "GO:0010970", "LogP": -13.665553080683134, "_RANK_": 2.0, "FirstInGroupByEnrichment": 0.0, "_TotalGeneInLibrary": 21160.0, "_GeneInGO": 183.0, "shared_name": "71", "_InGO": 3.0070377479206654, "Gene": "GO:0010970", "_COUNT_002": 33.0, "_COUNT_001": 28.0, "SUID": 4288874, "id_original": "71", "selected": false, "CategoryID": 19.0, "STDV_InGO": 0.43197644154402476, "EvidenceCutoff": 0.0, "PARENT_GO": "19_GO:0051179 localization", "FirstInGroupByLogP": 0.0, "GROUP_ID": 7.0, "_MEMBER_PC3": 1.0, "_MEMBER_PC2": 1.0, "name": "71", "BestEnrichmentInGroup": 5.003198976327575, "CLUSTER_LABEL": " ", "GeneID": "11775|11776|11793|12540|12589|15194|16553|16558|16564|16572|16573|16579|16594|18457|18762|19324|21821|22141|26395|54161|56542|64933|66439|67095|67166|67269|67286|67694|67774|68259|68724|69697|70827|71435|71820|72368|73689|74019|75620|76779|83767|213081|214585|217935|228355|241950|319565", "Z_score": 9.504086662488318, "GiniIndex": 0.0, "_COUNT_002_PCT": 54.09836065573771, "_COUNT_001_PCT": 45.90163934426229}, "position": {"x": -51.762355920930645, "y": 611.8483117005262}, "selected": false}, {"data": {"id": "4288871", "Enrichment": 4.403949772217469, "BestLogPInGroup": -13.715084146086014, "_PATTERN_": "M11", "_GeneInGOAndHitList": 27.0, "Hits": "Ap3b2|Ap3d1|Cdc42|Htt|Kif13a|Kif16b|Kif5a|Kif5b|Bloc1s6|Prkcz|Rab1a|Map2k1|Copg1|Ap3m2|Borcs7|Trak1|Agtpbp1|Borcs5|Trak2|Arhgap21|Borcs8|Bloc1s2|Kxd1|Wasf1|Spg11|Madd|Syne2", "_LogP_PC2": -3.4790713886394253, "Description": "organelle transport along microtubule", "_GeneInHitList": 1563.0, "Category": "GO Biological Processes", "Log_q_value_": -8.005682313684042, "_LogP_PC3": -2.3479627798382237, "Symbol": "GO:0072384", "LogP": -10.699836741215739, "_RANK_": 2.0, "FirstInGroupByEnrichment": 0.0, "_TotalGeneInLibrary": 21160.0, "_GeneInGO": 83.0, "shared_name": "70", "_InGO": 1.727447216890595, "Gene": "GO:0072384", "_COUNT_002": 17.0, "_COUNT_001": 18.0, "SUID": 4288871, "id_original": "70", "selected": false, "CategoryID": 19.0, "STDV_InGO": 0.32956343658608656, "EvidenceCutoff": 0.0, "PARENT_GO": "19_GO:0051179 localization", "FirstInGroupByLogP": 0.0, "GROUP_ID": 7.0, "_MEMBER_PC3": 1.0, "_MEMBER_PC2": 1.0, "name": "70", "BestEnrichmentInGroup": 5.003198976327575, "CLUSTER_LABEL": " ", "GeneID": "11775|11776|12540|15194|16553|16558|16572|16573|18457|18762|19324|26395|54161|64933|66439|67095|67269|67774|70827|71435|72368|73689|75620|83767|214585|228355|319565", "Z_score": 8.775059168898503, "GiniIndex": 0.0, "_COUNT_002_PCT": 48.57142857142857, "_COUNT_001_PCT": 51.42857142857143}, "position": {"x": -178.36587154593064, "y": 670.7848656556043}, "selected": false}, {"data": {"id": "4288868", "Enrichment": 3.09441550132529, "BestLogPInGroup": -13.715084146086014, "_PATTERN_": "M10", "_GeneInGOAndHitList": 40.0, "Hits": "Ap3b2|Ap3d1|Arf1|Htt|Kif13a|Kif16b|Kif5a|Kif5b|Myo1c|Myo7a|Bloc1s6|Prkcz|Rab1a|Rab11b|Rab7|Snap25|Syt4|Lin7b|Map2k1|Tor1a|Wipi1|Ahi1|Ap3m2|Arfgap3|Sar1b|Trak1|Dctn2|Trak2|Pdzd11|Bloc1s2|Stard3nl|Clasp2|Tanc2|Exoc8|Ap1s2|Lin7a|Unc13c|Spg11|Madd|Btbd8", "_LogP_PC2": -3.0553806274997606, "Description": "establishment of vesicle localization", "_GeneInHitList": 1563.0, "Category": "GO Biological Processes", "Log_q_value_": -7.380584316558939, "_LogP_PC3": 0.0, "Symbol": "GO:0051650", "LogP": -10.030156611437896, "_RANK_": 1.0, "FirstInGroupByEnrichment": 0.0, "_TotalGeneInLibrary": 21160.0, "_GeneInGO": 175.0, "shared_name": "69", "_InGO": 2.5591810620601407, "Gene": "GO:0051650", "_COUNT_002": 0.0, "_COUNT_001": 25.0, "SUID": 4288868, "id_original": "69", "selected": false, "CategoryID": 19.0, "STDV_InGO": 0.39943073575579424, "EvidenceCutoff": 0.0, "PARENT_GO": "19_GO:0051179 localization", "FirstInGroupByLogP": 0.0, "GROUP_ID": 7.0, "_MEMBER_PC3": 0.0, "_MEMBER_PC2": 1.0, "name": "69", "BestEnrichmentInGroup": 5.003198976327575, "CLUSTER_LABEL": " ", "GeneID": "11775|11776|11840|15194|16553|16558|16572|16573|17913|17921|18457|18762|19324|19326|19349|20614|20983|22342|26395|30931|52639|52906|64933|66251|66397|67095|69654|70827|72621|73689|76205|76499|77097|102058|108012|108030|208898|214585|228355|100503185", "Z_score": 7.857052283480611, "GiniIndex": 0.0, "_COUNT_002_PCT": 0.0, "_COUNT_001_PCT": 100.0}, "position": {"x": -155.71522152151658, "y": 715.4783013245496}, "selected": false}, {"data": {"id": "4288865", "Enrichment": 2.7418871530730415, "BestLogPInGroup": -13.715084146086014, "_PATTERN_": "M11", "_GeneInGOAndHitList": 48.0, "Hits": "Ap3b2|Ap3d1|Atg5|Cdc42|Ift81|Htt|Kif13a|Kif16b|Kif21a|Kif5a|Kif5b|Kifap3|Klc2|Bloc1s6|Prkcz|Rab1a|Ift88|Tub|Map2k1|Copg1|Cilk1|Ap3m2|Borcs7|Trak1|Arl8b|Agtpbp1|Ift22|Ift74|Borcs5|Ift80|Arl8a|Camsap3|Trak2|Arhgap21|Dync2i2|Borcs8|Bloc1s2|Traf3ip1|Kxd1|Cluap1|Wasf1|Wdr19|Spg11|Dync2i1|Madd|Vangl1|Bbs12|Syne2", "_LogP_PC2": -4.49716003161331, "Description": "microtubule-based transport", "_GeneInHitList": 1563.0, "Category": "GO Biological Processes", "Log_q_value_": -7.3129875772062976, "_LogP_PC3": -2.3675047084471927, "Symbol": "GO:0099111", "LogP": -9.922131215029646, "_RANK_": 2.0, "FirstInGroupByEnrichment": 0.0, "_TotalGeneInLibrary": 21160.0, "_GeneInGO": 237.0, "shared_name": "68", "_InGO": 3.071017274472169, "Gene": "GO:0099111", "_COUNT_002": 34.0, "_COUNT_001": 29.0, "SUID": 4288865, "id_original": "68", "selected": false, "CategoryID": 19.0, "STDV_InGO": 0.43640374424286754, "EvidenceCutoff": 0.0, "PARENT_GO": "19_GO:0051179 localization", "FirstInGroupByLogP": 0.0, "GROUP_ID": 7.0, "_MEMBER_PC3": 1.0, "_MEMBER_PC2": 1.0, "name": "68", "BestEnrichmentInGroup": 5.003198976327575, "CLUSTER_LABEL": " ", "GeneID": "11775|11776|11793|12540|12589|15194|16553|16558|16564|16572|16573|16579|16594|18457|18762|19324|21821|22141|26395|54161|56542|64933|66439|67095|67166|67269|67286|67694|67774|68259|68724|69697|70827|71435|71820|72368|73689|74019|75620|76779|83767|213081|214585|217935|228355|229658|241950|319565", "Z_score": 7.615781466999094, "GiniIndex": 0.0, "_COUNT_002_PCT": 53.96825396825397, "_COUNT_001_PCT": 46.03174603174603}, "position": {"x": -83.90893947805955, "y": 726.4452278992567}, "selected": false}, {"data": {"id": "4288862", "Enrichment": 2.9060773850797066, "BestLogPInGroup": -13.715084146086014, "_PATTERN_": "M11", "_GeneInGOAndHitList": 41.0, "Hits": "Ap3b2|Ap3d1|Arf1|Htt|Kif13a|Kif16b|Kif5a|Kif5b|Myo1c|Myo7a|Bloc1s6|Prkcz|Rab1a|Rab11b|Rab7|Snap25|Syt4|Lin7b|Map2k1|Tor1a|Wipi1|Ahi1|Ap3m2|Arfgap3|Sar1b|Trak1|Dctn2|Trak2|Pdzd11|Bloc1s2|Stard3nl|Clasp2|Tanc2|Exoc8|Ap1s2|Lin7a|Unc13c|Spg11|Madd|Vps33b|Btbd8", "_LogP_PC2": -2.465890940002637, "Description": "vesicle localization", "_GeneInHitList": 1563.0, "Category": "GO Biological Processes", "Log_q_value_": -6.8164637333058655, "_LogP_PC3": -2.1110041892538502, "Symbol": "GO:0051648", "LogP": -9.371249708806621, "_RANK_": 2.0, "FirstInGroupByEnrichment": 0.0, "_TotalGeneInLibrary": 21160.0, "_GeneInGO": 191.0, "shared_name": "67", "_InGO": 2.6231605886116443, "Gene": "GO:0051648", "_COUNT_002": 28.0, "_COUNT_001": 25.0, "SUID": 4288862, "id_original": "67", "selected": false, "CategoryID": 19.0, "STDV_InGO": 0.4042600147886926, "EvidenceCutoff": 0.0, "PARENT_GO": "19_GO:0051179 localization", "FirstInGroupByLogP": 0.0, "GROUP_ID": 7.0, "_MEMBER_PC3": 1.0, "_MEMBER_PC2": 1.0, "name": "67", "BestEnrichmentInGroup": 5.003198976327575, "CLUSTER_LABEL": " ", "GeneID": "11775|11776|11840|15194|16553|16558|16572|16573|17913|17921|18457|18762|19324|19326|19349|20614|20983|22342|26395|30931|52639|52906|64933|66251|66397|67095|69654|70827|72621|73689|76205|76499|77097|102058|108012|108030|208898|214585|228355|233405|100503185", "Z_score": 7.473096914044384, "GiniIndex": 0.0, "_COUNT_002_PCT": 52.83018867924528, "_COUNT_001_PCT": 47.16981132075472}, "position": {"x": -118.07341396536424, "y": 583.0775750061903}, "selected": false}, {"data": {"id": "4288859", "Enrichment": 4.750199234490577, "BestLogPInGroup": -13.715084146086014, "_PATTERN_": "M11", "_GeneInGOAndHitList": 20.0, "Hits": "Ap3b2|Ap3d1|Htt|Kif13a|Kif16b|Kif5a|Kif5b|Myo1c|Bloc1s6|Prkcz|Rab1a|Syt4|Map2k1|Ap3m2|Trak1|Trak2|Bloc1s2|Tanc2|Spg11|Madd", "_LogP_PC2": -2.8800933700015454, "Description": "vesicle cytoskeletal trafficking", "_GeneInHitList": 1563.0, "Category": "GO Biological Processes", "Log_q_value_": -6.302665169457474, "_LogP_PC3": -2.783159511756791, "Symbol": "GO:0099518", "LogP": -8.75210796441331, "_RANK_": 2.0, "FirstInGroupByEnrichment": 0.0, "_TotalGeneInLibrary": 21160.0, "_GeneInGO": 57.0, "shared_name": "66", "_InGO": 1.2795905310300704, "Gene": "GO:0099518", "_COUNT_002": 14.0, "_COUNT_001": 13.0, "SUID": 4288859, "id_original": "66", "selected": false, "CategoryID": 19.0, "STDV_InGO": 0.2842886321050302, "EvidenceCutoff": 0.0, "PARENT_GO": "19_GO:0051179 localization", "FirstInGroupByLogP": 0.0, "GROUP_ID": 7.0, "_MEMBER_PC3": 1.0, "_MEMBER_PC2": 1.0, "name": "66", "BestEnrichmentInGroup": 5.003198976327575, "CLUSTER_LABEL": " ", "GeneID": "11775|11776|15194|16553|16558|16572|16573|17913|18457|18762|19324|20983|26395|64933|67095|70827|73689|77097|214585|228355", "Z_score": 8.006670037355924, "GiniIndex": 0.0, "_COUNT_002_PCT": 51.851851851851855, "_COUNT_001_PCT": 48.148148148148145}, "position": {"x": -159.84386837210252, "y": 611.068480767909}, "selected": false}, {"data": {"id": "4288856", "Enrichment": 5.003198976327575, "BestLogPInGroup": -13.715084146086014, "_PATTERN_": "M11", "_GeneInGOAndHitList": 17.0, "Hits": "Ap3b2|Ap3d1|Htt|Kif13a|Kif16b|Kif5a|Kif5b|Bloc1s6|Prkcz|Rab1a|Map2k1|Ap3m2|Trak1|Trak2|Bloc1s2|Spg11|Madd", "_LogP_PC2": -2.1797659716175435, "Description": "vesicle transport along microtubule", "_GeneInHitList": 1563.0, "Category": "GO Biological Processes", "Log_q_value_": -5.647175052676974, "_LogP_PC3": -3.236351766023968, "Symbol": "GO:0047496", "LogP": -7.927259971236097, "_RANK_": 2.0, "FirstInGroupByEnrichment": 0.0, "_TotalGeneInLibrary": 21160.0, "_GeneInGO": 46.0, "shared_name": "65", "_InGO": 1.0876519513755598, "Gene": "GO:0047496", "_COUNT_002": 13.0, "_COUNT_001": 10.0, "SUID": 4288856, "id_original": "65", "selected": false, "CategoryID": 19.0, "STDV_InGO": 0.2623558414995212, "EvidenceCutoff": 0.0, "PARENT_GO": "19_GO:0051179 localization", "FirstInGroupByLogP": 0.0, "GROUP_ID": 7.0, "_MEMBER_PC3": 1.0, "_MEMBER_PC2": 1.0, "name": "65", "BestEnrichmentInGroup": 5.003198976327575, "CLUSTER_LABEL": " ", "GeneID": "11775|11776|15194|16553|16558|16572|16573|18457|18762|19324|26395|64933|67095|70827|73689|214585|228355", "Z_score": 7.675966950366274, "GiniIndex": 0.0, "_COUNT_002_PCT": 56.52173913043478, "_COUNT_001_PCT": 43.47826086956522}, "position": {"x": -117.54207241262986, "y": 654.761107721034}, "selected": false}, {"data": {"id": "4288853", "Enrichment": 4.602943058221369, "BestLogPInGroup": -13.715084146086014, "_PATTERN_": "M11", "_GeneInGOAndHitList": 17.0, "Hits": "Ap3b2|Ap3d1|Arf1|Kif5a|Kif5b|Bloc1s6|Syt4|Lin7b|Tor1a|Ap3m2|Pdzd11|Bloc1s2|Ap1s2|Lin7a|Spg11|Madd|Btbd8", "_LogP_PC2": -2.904288423060993, "Description": "synaptic vesicle transport", "_GeneInHitList": 1563.0, "Category": "GO Biological Processes", "Log_q_value_": -5.1062101277704945, "_LogP_PC3": -2.3731036333226134, "Symbol": "GO:0048489", "LogP": -7.300380417623025, "_RANK_": 2.0, "FirstInGroupByEnrichment": 0.0, "_TotalGeneInLibrary": 21160.0, "_GeneInGO": 50.0, "shared_name": "64", "_InGO": 1.0876519513755598, "Gene": "GO:0048489", "_COUNT_002": 12.0, "_COUNT_001": 11.0, "SUID": 4288853, "id_original": "64", "selected": false, "CategoryID": 19.0, "STDV_InGO": 0.2623558414995212, "EvidenceCutoff": 0.0, "PARENT_GO": "19_GO:0051179 localization", "FirstInGroupByLogP": 0.0, "GROUP_ID": 7.0, "_MEMBER_PC3": 1.0, "_MEMBER_PC2": 1.0, "name": "64", "BestEnrichmentInGroup": 5.003198976327575, "CLUSTER_LABEL": " ", "GeneID": "11775|11776|11840|16572|16573|18457|20983|22342|30931|64933|72621|73689|108012|108030|214585|228355|100503185", "Z_score": 7.2032841354686505, "GiniIndex": 0.0, "_COUNT_002_PCT": 52.17391304347826, "_COUNT_001_PCT": 47.82608695652174}, "position": {"x": -248.5164452763994, "y": 658.5502922913465}, "selected": false}, {"data": {"id": "4288850", "Enrichment": 3.900799201882516, "BestLogPInGroup": -13.715084146086014, "_PATTERN_": "M10", "_GeneInGOAndHitList": 17.0, "Hits": "Ap3b2|Ap3d1|Arf1|Kif5a|Kif5b|Bloc1s6|Syt4|Lin7b|Tor1a|Ap3m2|Pdzd11|Bloc1s2|Ap1s2|Lin7a|Spg11|Madd|Btbd8", "_LogP_PC2": -2.2653622071839674, "Description": "synaptic vesicle localization", "_GeneInHitList": 1563.0, "Category": "GO Biological Processes", "Log_q_value_": -4.080267608512488, "_LogP_PC3": 0.0, "Symbol": "GO:0097479", "LogP": -6.127779912063482, "_RANK_": 1.0, "FirstInGroupByEnrichment": 0.0, "_TotalGeneInLibrary": 21160.0, "_GeneInGO": 59.0, "shared_name": "63", "_InGO": 1.0876519513755598, "Gene": "GO:0097479", "_COUNT_002": 0.0, "_COUNT_001": 11.0, "SUID": 4288850, "id_original": "63", "selected": false, "CategoryID": 19.0, "STDV_InGO": 0.2623558414995212, "EvidenceCutoff": 0.0, "PARENT_GO": "19_GO:0051179 localization", "FirstInGroupByLogP": 0.0, "GROUP_ID": 7.0, "_MEMBER_PC3": 0.0, "_MEMBER_PC2": 1.0, "name": "63", "BestEnrichmentInGroup": 5.003198976327575, "CLUSTER_LABEL": " ", "GeneID": "11775|11776|11840|16572|16573|18457|20983|22342|30931|64933|72621|73689|108012|108030|214585|228355|100503185", "Z_score": 6.301216714212863, "GiniIndex": 0.0, "_COUNT_002_PCT": 0.0, "_COUNT_001_PCT": 100.0}, "position": {"x": -223.41125118460252, "y": 578.7460625550184}, "selected": false}, {"data": {"id": "4288847", "Enrichment": 2.0332517374164922, "BestLogPInGroup": -13.583286181357321, "_PATTERN_": "M10", "_GeneInGOAndHitList": 120.0, "Hits": "Adam22|Adrb1|Ap3d1|Ap4m1|Bax|Cd81|Daxx|Ddx3x|Dlg1|Eps15|Esr1|Fkbp8|Brd2|Grin2a|Htt|Dnaja1|Hspa4|Kpna2|Lamp1|Laptm5|Lmnb2|Rab8a|Msh2|Grpel1|Notch1|Nrxn3|Nup62|Pex7|Rab33b|Rab7|Rangap1|Ruvbl2|Scg3|Shh|Srprb|Skp1|Tert|Trp53|Tub|Usp9x|Wbp2|Atrx|Mid2|Ing1|Aifm1|Zw10|Abca7|Cep63|Tomm70a|Timm9|Tor1a|Tor1b|Ahi1|Cacng4|Arl6|Arl2|Adar|Gsk3b|Glmp|Timm50|Kdelr2|Arl8b|Bbs2|Rab5if|Get4|Hikeshi|Tctn2|Ift80|Pink1|Tmco1|Dctn2|Fbxo7|Tmem147|Vps36|Nol8|Ints13|Pex1|Nup93|Pex13|Tram1|Sting1|Mon1a|Atp6v1d|Dnm1l|Snx16|Dcp1a|Arfrp1|Cttnbp2nl|Sh3bp4|Prkaa1|Topors|Vps37c|Grk2|Sec13|Kcnq3|Mfn2|Nup155|Edem1|Tor1aip1|Mapre2|Wdr19|Spg11|Vps41|Zfyve16|Bag6|Nup188|Golph3l|Wnk1|Heatr3|Nup133|Topbp1|Mdc1|Nphp4|Vps37b|Morc3|Cnep1r1|Cdkl5|Nup85|Tctn1|Atg14", "_LogP_PC2": -6.1873019511647005, "Description": "protein localization to organelle", "_GeneInHitList": 1563.0, "Category": "GO Biological Processes", "Log_q_value_": -10.454949513815405, "_LogP_PC3": 0.0, "Symbol": "GO:0033365", "LogP": -13.355577829396504, "_RANK_": 1.0, "FirstInGroupByEnrichment": 0.0, "_TotalGeneInLibrary": 21160.0, "_GeneInGO": 799.0, "shared_name": "62", "_InGO": 7.677543186180422, "Gene": "GO:0033365", "_COUNT_002": 0.0, "_COUNT_001": 82.0, "SUID": 4288847, "id_original": "62", "selected": false, "CategoryID": 19.0, "STDV_InGO": 0.6734189318222688, "EvidenceCutoff": 0.0, "PARENT_GO": "19_GO:0051179 localization", "FirstInGroupByLogP": 0.0, "GROUP_ID": 8.0, "_MEMBER_PC3": 0.0, "_MEMBER_PC2": 1.0, "name": "62", "BestEnrichmentInGroup": 2.310764822418236, "CLUSTER_LABEL": " ", "GeneID": "11496|11554|11776|11781|12028|12520|13163|13205|13383|13858|13982|14232|14312|14811|15194|15502|15525|16647|16783|16792|16907|17274|17685|17713|18128|18191|18226|18634|19338|19349|19387|20174|20255|20423|20818|21402|21752|22059|22141|22284|22378|22589|23947|26356|26926|26951|27403|28135|28185|30056|30931|30934|52906|54377|56297|56327|56417|56637|56700|66525|66913|67166|67378|67388|67604|67669|67978|68259|68943|68944|69654|69754|69804|70160|70930|71177|71382|71805|72129|72265|72512|72825|73834|74006|74718|75901|76688|80281|98402|105787|106021|107305|110355|110379|110862|170731|170762|192193|208263|212307|213081|214585|218035|218441|224727|227699|229593|232341|234549|234865|235559|240087|260305|330192|338467|382030|382253|445007|654470|100504663", "Z_score": 8.408378322659013, "GiniIndex": 0.0, "_COUNT_002_PCT": 0.0, "_COUNT_001_PCT": 100.0}, "position": {"x": -245.49899303640916, "y": 881.2648919007215}, "selected": false}, {"data": {"id": "4288844", "Enrichment": 2.7156006243193915, "BestLogPInGroup": -13.57093621682514, "_PATTERN_": "M11", "_GeneInGOAndHitList": 68.0, "Hits": "Ap4m1|Atg5|Arsa|Atm|Calm1|Col6a1|Ctsd|Gaa|Rab8a|Pik3c2a|Rab1a|Rab23|Rab33b|Rab7|Trim30a|Sptlc2|Tom1|Traf6|Trp53|Wipi1|Ubqln2|Ubqln1|Diaph3|Foxo1|Chmp4c|Chmp1b|Arl8b|Map1lc3b|Snap29|Stx17|Pink1|Fbxo7|Ulk3|Wdfy3|Sting1|C9orf72|Atg16l2|Atg7|Prkaa1|Pip4k2b|Tmbim6|Mfn2|Wdr81|Rnf185|Chmp6|Zfyve26|Spg11|Vps41|Wdr41|Ilrun|Spart|Ap5z1|Zfp418|Atg4d|Herc1|F830016B08Rik|Pik3c2b|Sptlc1|Wdr24|Vcp|Trim12c|Tigar|Abi2|Plekhm1|Znrf2|Creg1|9930111J21Rik1|Atg14", "_LogP_PC2": -5.265681681764832, "Description": "process utilizing autophagic mechanism", "_GeneInHitList": 1563.0, "Category": "GO Biological Processes", "Log_q_value_": -10.630799359960369, "_LogP_PC3": -4.3287097197576925, "Symbol": "GO:0061919", "LogP": -13.57093621682514, "_RANK_": 2.0, "FirstInGroupByEnrichment": 0.0, "_TotalGeneInLibrary": 21160.0, "_GeneInGO": 339.0, "shared_name": "61", "_InGO": 4.350607805502239, "Gene": "GO:0061919", "_COUNT_002": 46.0, "_COUNT_001": 47.0, "SUID": 4288844, "id_original": "61", "selected": false, "CategoryID": 19.0, "STDV_InGO": 0.5159844167034731, "EvidenceCutoff": 0.0, "PARENT_GO": "19_GO:0009987 cellular process", "FirstInGroupByLogP": 0.0, "GROUP_ID": 9.0, "_MEMBER_PC3": 1.0, "_MEMBER_PC2": 1.0, "name": "61", "BestEnrichmentInGroup": 3.8289484738621016, "CLUSTER_LABEL": " ", "GeneID": "11781|11793|11883|11920|12313|12833|13033|14387|17274|18704|19324|19335|19338|19349|20128|20773|21968|22034|22059|52639|54609|56085|56419|56458|66371|67064|67166|67443|67474|67727|68943|69754|71742|72145|72512|73205|73683|74244|105787|108083|110213|170731|192652|193670|208092|211978|214585|218035|218460|224647|229285|231855|232854|235040|235439|240328|240752|268656|268933|269523|319236|319801|329165|353047|387524|433375|667214|100504663", "Z_score": 8.992853419408393, "GiniIndex": 0.0, "_COUNT_002_PCT": 49.46236559139785, "_COUNT_001_PCT": 50.53763440860215}, "position": {"x": 394.1662143496077, "y": 358.30140618294814}, "selected": false}, {"data": {"id": "4288841", "Enrichment": 3.1999069388704706, "BestLogPInGroup": -13.57093621682514, "_PATTERN_": "M11", "_GeneInGOAndHitList": 52.0, "Hits": "Ap4m1|Atg5|Atm|Calm1|Ctsd|Gaa|Pik3c2a|Rab1a|Rab23|Rab33b|Rab7|Sptlc2|Tom1|Traf6|Trp53|Wipi1|Ubqln2|Ubqln1|Diaph3|Chmp4c|Chmp1b|Arl8b|Map1lc3b|Snap29|Stx17|Pink1|Ulk3|Wdfy3|Sting1|Atg16l2|Atg7|Pip4k2b|Mfn2|Wdr81|Chmp6|Zfyve26|Spg11|Vps41|Ilrun|Spart|Ap5z1|Atg4d|F830016B08Rik|Pik3c2b|Sptlc1|Vcp|Tigar|Abi2|Plekhm1|Znrf2|9930111J21Rik1|Atg14", "_LogP_PC2": -3.861008029491738, "Description": "macroautophagy", "_GeneInHitList": 1563.0, "Category": "GO Biological Processes", "Log_q_value_": -10.536601363251329, "_LogP_PC3": -3.235375272107626, "Symbol": "GO:0016236", "LogP": -13.456534834027813, "_RANK_": 2.0, "FirstInGroupByEnrichment": 0.0, "_TotalGeneInLibrary": 21160.0, "_GeneInGO": 220.0, "shared_name": "60", "_InGO": 3.326935380678183, "Gene": "GO:0016236", "_COUNT_002": 34.0, "_COUNT_001": 35.0, "SUID": 4288841, "id_original": "60", "selected": false, "CategoryID": 19.0, "STDV_InGO": 0.45362338701754634, "EvidenceCutoff": 0.0, "PARENT_GO": "19_GO:0009987 cellular process", "FirstInGroupByLogP": 0.0, "GROUP_ID": 9.0, "_MEMBER_PC3": 1.0, "_MEMBER_PC2": 1.0, "name": "60", "BestEnrichmentInGroup": 3.8289484738621016, "CLUSTER_LABEL": " ", "GeneID": "11781|11793|11920|12313|13033|14387|18704|19324|19335|19338|19349|20773|21968|22034|22059|52639|54609|56085|56419|66371|67064|67166|67443|67474|67727|68943|71742|72145|72512|73683|74244|108083|170731|192652|208092|211978|214585|218035|224647|229285|231855|235040|240328|240752|268656|269523|319801|329165|353047|387524|667214|100504663", "Z_score": 9.263168696119886, "GiniIndex": 0.0, "_COUNT_002_PCT": 49.27536231884058, "_COUNT_001_PCT": 50.72463768115942}, "position": {"x": 448.34071386132644, "y": 254.79454735726455}, "selected": false}, {"data": {"id": "4288838", "Enrichment": 3.13442949487691, "BestLogPInGroup": -13.57093621682514, "_PATTERN_": "M10", "_GeneInGOAndHitList": 47.0, "Hits": "Ap4m1|Atg5|Arf1|Ctsd|Gaa|Lamp1|Laptm5|Lipa|Myo7a|Pik3c2a|Rab1a|Rab23|Rab33b|Rab7|Tom1|Traf6|Cln8|Wipi1|Ubqln2|Ubqln1|Chmp4c|Chmp1b|Arl8b|Map1lc3b|Stx17|Rab14|Atp6ap2|Ulk3|Sting1|Atg16l2|Atg7|Fig4|Mfn2|Hps4|Hps1|Chmp6|Zfyve26|Spg11|Clvs2|Rab7b|Ap5z1|Atg4d|F830016B08Rik|Pik3c2b|Creg1|9930111J21Rik1|Atg14", "_LogP_PC2": -2.6352068393869383, "Description": "vacuole organization", "_GeneInHitList": 1563.0, "Category": "GO Biological Processes", "Log_q_value_": -9.122210586527688, "_LogP_PC3": 0.0, "Symbol": "GO:0007033", "LogP": -11.879416759806475, "_RANK_": 1.0, "FirstInGroupByEnrichment": 0.0, "_TotalGeneInLibrary": 21160.0, "_GeneInGO": 203.0, "shared_name": "59", "_InGO": 3.0070377479206654, "Gene": "GO:0007033", "_COUNT_002": 0.0, "_COUNT_001": 30.0, "SUID": 4288838, "id_original": "59", "selected": false, "CategoryID": 19.0, "STDV_InGO": 0.43197644154402476, "EvidenceCutoff": 0.0, "PARENT_GO": "19_GO:0009987 cellular process", "FirstInGroupByLogP": 0.0, "GROUP_ID": 9.0, "_MEMBER_PC3": 0.0, "_MEMBER_PC2": 1.0, "name": "59", "BestEnrichmentInGroup": 3.8289484738621016, "CLUSTER_LABEL": " ", "GeneID": "11781|11793|11840|13033|14387|16783|16792|16889|17921|18704|19324|19335|19338|19349|21968|22034|26889|52639|54609|56085|66371|67064|67166|67443|67727|68365|70495|71742|72512|73683|74244|103199|170731|192232|192236|208092|211978|214585|215890|226421|231855|235040|240328|240752|433375|667214|100504663", "Z_score": 8.629736553273524, "GiniIndex": 0.0, "_COUNT_002_PCT": 0.0, "_COUNT_001_PCT": 100.0}, "position": {"x": 311.4447025087874, "y": 336.16131524056533}, "selected": false}, {"data": {"id": "4288835", "Enrichment": 3.8289484738621016, "BestLogPInGroup": -13.57093621682514, "_PATTERN_": "M11", "_GeneInGOAndHitList": 28.0, "Hits": "Ap4m1|Atg5|Ctsd|Pik3c2a|Rab1a|Rab23|Rab33b|Rab7|Tom1|Traf6|Wipi1|Ubqln2|Ubqln1|Map1lc3b|Stx17|Ulk3|Sting1|Atg16l2|Atg7|Mfn2|Zfyve26|Spg11|Ap5z1|Atg4d|F830016B08Rik|Pik3c2b|9930111J21Rik1|Atg14", "_LogP_PC2": -2.548045573557013, "Description": "autophagosome organization", "_GeneInHitList": 1563.0, "Category": "GO Biological Processes", "Log_q_value_": -6.898721474408805, "_LogP_PC3": -2.590368717998366, "Symbol": "GO:1905037", "LogP": -9.462901975391945, "_RANK_": 2.0, "FirstInGroupByEnrichment": 0.0, "_TotalGeneInLibrary": 21160.0, "_GeneInGO": 99.0, "shared_name": "58", "_InGO": 1.7914267434420985, "Gene": "GO:1905037", "_COUNT_002": 19.0, "_COUNT_001": 18.0, "SUID": 4288835, "id_original": "58", "selected": false, "CategoryID": 19.0, "STDV_InGO": 0.3355017103915889, "EvidenceCutoff": 0.0, "PARENT_GO": "19_GO:0009987 cellular process", "FirstInGroupByLogP": 0.0, "GROUP_ID": 9.0, "_MEMBER_PC3": 1.0, "_MEMBER_PC2": 1.0, "name": "58", "BestEnrichmentInGroup": 3.8289484738621016, "CLUSTER_LABEL": " ", "GeneID": "11781|11793|13033|18704|19324|19335|19338|19349|21968|22034|52639|54609|56085|67443|67727|71742|72512|73683|74244|170731|211978|214585|231855|235040|240328|240752|667214|100504663", "Z_score": 7.9677445613723, "GiniIndex": 0.0, "_COUNT_002_PCT": 51.351351351351354, "_COUNT_001_PCT": 48.648648648648646}, "position": {"x": 382.19735753808425, "y": 292.7456810852919}, "selected": false}, {"data": {"id": "4288832", "Enrichment": 2.999452151359469, "BestLogPInGroup": -13.57093621682514, "_PATTERN_": "M11", "_GeneInGOAndHitList": 37.0, "Hits": "Atg5|Ctsd|Dapk3|Eif2ak3|Lamp1|Rab8a|Mras|Pik3cd|Pten|Rab1a|Rab33b|Rab7|Tank|Traf6|Akt3|Map2k1|Mapk9|Eif2ak4|Wipi1|Mlst8|Rps6kb2|Map1lc3b|Snap29|Akt1s1|Stx17|Wdfy3|C9orf72|Atg16l2|Atg7|Ddit4|Prkaa1|Vps41|Wdr41|Rab7b|Atg4d|Plekhm1|Atg14", "_LogP_PC2": -2.725158715190044, "Description": "Autophagy - animal - Mus musculus (house mouse)", "_GeneInHitList": 1563.0, "Category": "KEGG Pathway", "Log_q_value_": -6.454616870149462, "_LogP_PC3": -2.719045042039897, "Symbol": "mmu04140", "LogP": -8.926079160832835, "_RANK_": 2.0, "FirstInGroupByEnrichment": 0.0, "_TotalGeneInLibrary": 21160.0, "_GeneInGO": 167.0, "shared_name": "57", "_InGO": 2.36724248240563, "Gene": "mmu04140", "_COUNT_002": 25.0, "_COUNT_001": 26.0, "SUID": 4288832, "id_original": "57", "selected": false, "CategoryID": 24.0, "STDV_InGO": 0.38453835295646427, "EvidenceCutoff": 0.0, "PARENT_GO": "", "FirstInGroupByLogP": 0.0, "GROUP_ID": 9.0, "_MEMBER_PC3": 1.0, "_MEMBER_PC2": 1.0, "name": "57", "BestEnrichmentInGroup": 3.8289484738621016, "CLUSTER_LABEL": " ", "GeneID": "11793|13033|13144|13666|16783|17274|17532|18707|19211|19324|19338|19349|21353|22034|23797|26395|26420|27103|52639|56716|58988|67443|67474|67605|67727|72145|73205|73683|74244|74747|105787|218035|218460|226421|235040|353047|100504663", "Z_score": 7.325955228566268, "GiniIndex": 0.0, "_COUNT_002_PCT": 49.01960784313726, "_COUNT_001_PCT": 50.98039215686274}, "position": {"x": 298.913605096678, "y": 260.63531426400283}, "selected": false}, {"data": {"id": "4288829", "Enrichment": 2.228389924073854, "BestLogPInGroup": -13.122835397336612, "_PATTERN_": "M10", "_GeneInGOAndHitList": 93.0, "Hits": "Apbb1|Bmpr1b|Bsg|Cacna1a|Cck|Cdc42|Cdk5r1|Cdk5r2|Chl1|Dcc|Edn1|Efna1|Emb|Epb41l3|Epha4|Ephb2|Ephb3|Ptk2|Grcc10|Impact|Kif5a|Kif5b|Lamb2|Lamb3|Smad4|Rab8a|Ncam1|Nfix|Notch1|Ctnnd2|Nrp2|Ntrk3|Prkca|Prkcz|Pten|Ptn|Ptpn11|Ptprj|Ptprz1|Rac1|Rock2|Ryk|Scn1b|Sema3a|Sema3b|Sema3e|Sema6a|Sh3gl2|Shh|Snap25|Tnr|Ugt8a|Usp9x|Wee1|Map2k1|Eif2ak4|Spg21|Iqgap1|Cntnap1|Cntn6|Dbn1|Gsk3b|Shank3|Mapk8ip2|Trak1|Zswim6|Nrn1|Metrn|Trak2|Prmt3|C9orf72|Grip1|Atg7|Brsk2|Prdm8|Sptbn4|Wasf1|Lgr4|Adarb1|Arhgef28|Boc|Ntng2|Dock10|Spg11|Trio|Spart|Abitram|Lmtk2|Arhgap35|Wasf2|Tsku|Tctn1|Tnik", "_LogP_PC2": -5.865071693082715, "Description": "plasma membrane bounded cell projection morphogenesis", "_GeneInHitList": 1563.0, "Category": "GO Biological Processes", "Log_q_value_": -9.911149807072121, "_LogP_PC3": 0.0, "Symbol": "GO:0120039", "LogP": -12.758532610699994, "_RANK_": 1.0, "FirstInGroupByEnrichment": 0.0, "_TotalGeneInLibrary": 21160.0, "_GeneInGO": 565.0, "shared_name": "56", "_InGO": 5.950095969289827, "Gene": "GO:0120039", "_COUNT_002": 0.0, "_COUNT_001": 76.0, "SUID": 4288829, "id_original": "56", "selected": false, "CategoryID": 19.0, "STDV_InGO": 0.5983587890969653, "EvidenceCutoff": 0.0, "PARENT_GO": "19_GO:0032502 developmental process", "FirstInGroupByLogP": 0.0, "GROUP_ID": 10.0, "_MEMBER_PC3": 0.0, "_MEMBER_PC2": 1.0, "name": "56", "BestEnrichmentInGroup": 2.6926543727001837, "CLUSTER_LABEL": " ", "GeneID": "11785|12167|12215|12286|12424|12540|12569|12570|12661|13176|13614|13636|13723|13823|13838|13844|13845|14083|14790|16210|16572|16573|16779|16780|17128|17274|17967|18032|18128|18163|18187|18213|18750|18762|19211|19242|19247|19271|19283|19353|19878|20187|20266|20346|20347|20349|20358|20404|20423|20614|21960|22239|22284|22390|26395|27103|27965|29875|53321|53870|56320|56637|58234|60597|67095|67263|68404|70083|70827|71974|73205|74053|74244|75770|77630|80297|83767|107515|110532|110596|117606|171171|210293|214585|223435|229285|230234|231876|232906|242687|244152|654470|665113", "Z_score": 8.358182182923658, "GiniIndex": 0.0, "_COUNT_002_PCT": 0.0, "_COUNT_001_PCT": 100.0}, "position": {"x": 944.6738342073958, "y": -103.80210944205186}, "selected": false}, {"data": {"id": "4288826", "Enrichment": 2.2280898734945067, "BestLogPInGroup": -13.122835397336612, "_PATTERN_": "M10", "_GeneInGOAndHitList": 92.0, "Hits": "Apbb1|Bmpr1b|Bsg|Cacna1a|Cck|Cdc42|Cdk5r1|Cdk5r2|Chl1|Dcc|Edn1|Efna1|Emb|Epb41l3|Epha4|Ephb2|Ephb3|Ptk2|Grcc10|Impact|Kif5a|Kif5b|Lamb2|Lamb3|Smad4|Rab8a|Ncam1|Nfix|Notch1|Ctnnd2|Nrp2|Ntrk3|Prkca|Prkcz|Pten|Ptn|Ptpn11|Ptprj|Ptprz1|Rac1|Rock2|Ryk|Scn1b|Sema3a|Sema3b|Sema3e|Sema6a|Sh3gl2|Shh|Snap25|Tnr|Ugt8a|Usp9x|Wee1|Map2k1|Eif2ak4|Spg21|Iqgap1|Cntnap1|Cntn6|Dbn1|Gsk3b|Shank3|Mapk8ip2|Trak1|Zswim6|Nrn1|Metrn|Trak2|Prmt3|C9orf72|Grip1|Atg7|Brsk2|Prdm8|Sptbn4|Wasf1|Lgr4|Adarb1|Arhgef28|Boc|Ntng2|Dock10|Spg11|Trio|Spart|Abitram|Lmtk2|Arhgap35|Tsku|Tctn1|Tnik", "_LogP_PC2": -5.782911544656657, "Description": "neuron projection morphogenesis", "_GeneInHitList": 1563.0, "Category": "GO Biological Processes", "Log_q_value_": -9.792145540492793, "_LogP_PC3": 0.0, "Symbol": "GO:0048812", "LogP": -12.623137927932499, "_RANK_": 1.0, "FirstInGroupByEnrichment": 0.0, "_TotalGeneInLibrary": 21160.0, "_GeneInGO": 559.0, "shared_name": "55", "_InGO": 5.886116442738324, "Gene": "GO:0048812", "_COUNT_002": 0.0, "_COUNT_001": 75.0, "SUID": 4288826, "id_original": "55", "selected": false, "CategoryID": 19.0, "STDV_InGO": 0.5953355035623967, "EvidenceCutoff": 0.0, "PARENT_GO": "19_GO:0032502 developmental process", "FirstInGroupByLogP": 0.0, "GROUP_ID": 10.0, "_MEMBER_PC3": 0.0, "_MEMBER_PC2": 1.0, "name": "55", "BestEnrichmentInGroup": 2.6926543727001837, "CLUSTER_LABEL": " ", "GeneID": "11785|12167|12215|12286|12424|12540|12569|12570|12661|13176|13614|13636|13723|13823|13838|13844|13845|14083|14790|16210|16572|16573|16779|16780|17128|17274|17967|18032|18128|18163|18187|18213|18750|18762|19211|19242|19247|19271|19283|19353|19878|20187|20266|20346|20347|20349|20358|20404|20423|20614|21960|22239|22284|22390|26395|27103|27965|29875|53321|53870|56320|56637|58234|60597|67095|67263|68404|70083|70827|71974|73205|74053|74244|75770|77630|80297|83767|107515|110532|110596|117606|171171|210293|214585|223435|229285|230234|231876|232906|244152|654470|665113", "Z_score": 8.310442810204426, "GiniIndex": 0.0, "_COUNT_002_PCT": 0.0, "_COUNT_001_PCT": 100.0}, "position": {"x": 947.3615974215071, "y": -232.9379126647081}, "selected": false}, {"data": {"id": "4288823", "Enrichment": 2.2075827680132534, "BestLogPInGroup": -13.122835397336612, "_PATTERN_": "M10", "_GeneInGOAndHitList": 83.0, "Hits": "Apbb1|Pcdh15|Bmpr1b|Bsg|Cacna1a|Cck|Cdc42|Cdk5r1|Cdk5r2|Chl1|Dcc|Edn1|Efna1|Emb|Epha4|Ephb2|Ephb3|Ptk2|Grcc10|Kif5a|Kif5b|Lamb2|Lamb3|Smad4|Rab8a|Myo7a|Ncam1|Nfix|Notch1|Ctnnd2|Nrp2|Ntrk3|Prkca|Pten|Ptn|Ptpn11|Ptprj|Ptprz1|Rac1|Rock2|Ryk|Scn1b|Sema3a|Sema3b|Sema3e|Sema6a|Shh|Snap25|Tnr|Usp9x|Spg21|Cntnap1|Cntn6|Gsk3b|Shank3|Mapk8ip2|Trak1|Nrn1|Rabl2|Metrn|Trak2|Prmt3|C9orf72|Grip1|Atg7|Brsk2|Prdm8|Sptbn4|Lgr4|Adarb1|Arhgef28|Boc|Ntng2|Dock10|Spg11|Trio|Spart|Abitram|Lmtk2|Arhgap35|Ptprq|Tsku|Tctn1", "_LogP_PC2": -4.413098590704482, "Description": "cell morphogenesis involved in neuron differentiation", "_GeneInHitList": 1563.0, "Category": "GO Biological Processes", "Log_q_value_": -8.518360664237715, "_LogP_PC3": 0.0, "Symbol": "GO:0048667", "LogP": -11.22441431506912, "_RANK_": 1.0, "FirstInGroupByEnrichment": 0.0, "_TotalGeneInLibrary": 21160.0, "_GeneInGO": 509.0, "shared_name": "54", "_InGO": 5.310300703774792, "Gene": "GO:0048667", "_COUNT_002": 0.0, "_COUNT_001": 67.0, "SUID": 4288823, "id_original": "54", "selected": false, "CategoryID": 19.0, "STDV_InGO": 0.5671937502830795, "EvidenceCutoff": 0.0, "PARENT_GO": "19_GO:0032502 developmental process", "FirstInGroupByLogP": 0.0, "GROUP_ID": 10.0, "_MEMBER_PC3": 0.0, "_MEMBER_PC2": 1.0, "name": "54", "BestEnrichmentInGroup": 2.6926543727001837, "CLUSTER_LABEL": " ", "GeneID": "11785|11994|12167|12215|12286|12424|12540|12569|12570|12661|13176|13614|13636|13723|13838|13844|13845|14083|14790|16572|16573|16779|16780|17128|17274|17921|17967|18032|18128|18163|18187|18213|18750|19211|19242|19247|19271|19283|19353|19878|20187|20266|20346|20347|20349|20358|20423|20614|21960|22284|27965|53321|53870|56637|58234|60597|67095|68404|68708|70083|70827|71974|73205|74053|74244|75770|77630|80297|107515|110532|110596|117606|171171|210293|214585|223435|229285|230234|231876|232906|237523|244152|654470", "Z_score": 7.788207554720111, "GiniIndex": 0.0, "_COUNT_002_PCT": 0.0, "_COUNT_001_PCT": 100.0}, "position": {"x": 985.9929565218489, "y": -96.59300299673936}, "selected": false}, {"data": {"id": "4288820", "Enrichment": 2.1788735759063536, "BestLogPInGroup": -13.122835397336612, "_PATTERN_": "M10", "_GeneInGOAndHitList": 75.0, "Hits": "Apbb1|Bmpr1b|Bsg|Casp6|Cck|Cdk5r1|Cdk5r2|Chl1|Dcc|Edn1|Efna1|Emb|Epb41l3|Epha4|Ephb2|Ephb3|Ptk2|Grcc10|Kif5a|Kif5b|Lamb2|Lamb3|Smad4|Rab8a|Ncam1|Nfix|Notch1|Nrp2|Ntrk3|Prkca|Pten|Ptpn11|Ptprj|Ptprz1|Rac1|Ryk|Scn1b|Sema3a|Sema3b|Sema3e|Sema6a|Shh|Snap25|Tnr|Usp9x|Spg21|Cspg5|Cntnap1|Cntn6|Gsk3b|Borcs7|Nrn1|Metrn|C9orf72|Atg7|Brsk2|Prdm8|Sptbn4|Tfap4|Lgr4|Adarb1|Arhgef28|Boc|Ntng2|Spg11|Trio|Vash2|Spart|Ap5z1|Lmtk2|Arhgap35|Mtr|Tsku|Megf8|Tctn1", "_LogP_PC2": -4.389750383223476, "Description": "axon development", "_GeneInHitList": 1563.0, "Category": "GO Biological Processes", "Log_q_value_": -7.3129875772062976, "_LogP_PC3": 0.0, "Symbol": "GO:0061564", "LogP": -9.925687649016934, "_RANK_": 1.0, "FirstInGroupByEnrichment": 0.0, "_TotalGeneInLibrary": 21160.0, "_GeneInGO": 466.0, "shared_name": "53", "_InGO": 4.798464491362764, "Gene": "GO:0061564", "_COUNT_002": 0.0, "_COUNT_001": 62.0, "SUID": 4288820, "id_original": "53", "selected": false, "CategoryID": 19.0, "STDV_InGO": 0.5406218947219246, "EvidenceCutoff": 0.0, "PARENT_GO": "19_GO:0032502 developmental process", "FirstInGroupByLogP": 0.0, "GROUP_ID": 10.0, "_MEMBER_PC3": 0.0, "_MEMBER_PC2": 1.0, "name": "53", "BestEnrichmentInGroup": 2.6926543727001837, "CLUSTER_LABEL": " ", "GeneID": "11785|12167|12215|12368|12424|12569|12570|12661|13176|13614|13636|13723|13823|13838|13844|13845|14083|14790|16572|16573|16779|16780|17128|17274|17967|18032|18128|18187|18213|18750|19211|19247|19271|19283|19353|20187|20266|20346|20347|20349|20358|20423|20614|21960|22284|27965|29873|53321|53870|56637|66439|68404|70083|73205|74244|75770|77630|80297|83383|107515|110532|110596|117606|171171|214585|223435|226841|229285|231855|231876|232906|238505|244152|269878|654470", "Z_score": 7.267252185449737, "GiniIndex": 0.0, "_COUNT_002_PCT": 0.0, "_COUNT_001_PCT": 100.0}, "position": {"x": 924.3939822939436, "y": -152.03505011587998}, "selected": false}, {"data": {"id": "4288817", "Enrichment": 2.2062036444634012, "BestLogPInGroup": -13.122835397336612, "_PATTERN_": "M10", "_GeneInGOAndHitList": 66.0, "Hits": "Apbb1|Bmpr1b|Bsg|Cck|Cdk5r1|Cdk5r2|Chl1|Dcc|Edn1|Efna1|Emb|Epha4|Ephb2|Ephb3|Ptk2|Grcc10|Kif5a|Kif5b|Lamb2|Lamb3|Smad4|Rab8a|Ncam1|Nfix|Notch1|Nrp2|Ntrk3|Prkca|Pten|Ptpn11|Ptprj|Ptprz1|Rac1|Ryk|Scn1b|Sema3a|Sema3b|Sema3e|Sema6a|Shh|Snap25|Tnr|Usp9x|Spg21|Cntnap1|Cntn6|Gsk3b|Nrn1|Metrn|C9orf72|Atg7|Brsk2|Prdm8|Sptbn4|Lgr4|Adarb1|Arhgef28|Boc|Ntng2|Spg11|Trio|Spart|Lmtk2|Arhgap35|Tsku|Tctn1", "_LogP_PC2": -3.619373496765122, "Description": "axonogenesis", "_GeneInHitList": 1563.0, "Category": "GO Biological Processes", "Log_q_value_": -6.545658543853176, "_LogP_PC3": 0.0, "Symbol": "GO:0007409", "LogP": -9.037162683809724, "_RANK_": 1.0, "FirstInGroupByEnrichment": 0.0, "_TotalGeneInLibrary": 21160.0, "_GeneInGO": 405.0, "shared_name": "52", "_InGO": 4.222648752399232, "Gene": "GO:0007409", "_COUNT_002": 0.0, "_COUNT_001": 53.0, "SUID": 4288817, "id_original": "52", "selected": false, "CategoryID": 19.0, "STDV_InGO": 0.5086796934738452, "EvidenceCutoff": 0.0, "PARENT_GO": "19_GO:0032502 developmental process", "FirstInGroupByLogP": 0.0, "GROUP_ID": 10.0, "_MEMBER_PC3": 0.0, "_MEMBER_PC2": 1.0, "name": "52", "BestEnrichmentInGroup": 2.6926543727001837, "CLUSTER_LABEL": " ", "GeneID": "11785|12167|12215|12424|12569|12570|12661|13176|13614|13636|13723|13838|13844|13845|14083|14790|16572|16573|16779|16780|17128|17274|17967|18032|18128|18187|18213|18750|19211|19247|19271|19283|19353|20187|20266|20346|20347|20349|20358|20423|20614|21960|22284|27965|53321|53870|56637|68404|70083|73205|74244|75770|77630|80297|107515|110532|110596|117606|171171|214585|223435|229285|231876|232906|244152|654470", "Z_score": 6.921799912639793, "GiniIndex": 0.0, "_COUNT_002_PCT": 0.0, "_COUNT_001_PCT": 100.0}, "position": {"x": 909.7872852114241, "y": -206.51915045767686}, "selected": false}, {"data": {"id": "4288814", "Enrichment": 2.6926543727001837, "BestLogPInGroup": -13.122835397336612, "_PATTERN_": "M10", "_GeneInGOAndHitList": 36.0, "Hits": "Bmpr1b|Bmpr2|Camk2g|Cdc42|Dcc|Efna1|Epha4|Ephb2|Ephb3|Ptk2|Fes|Gnai3|Nck1|Nck2|Pik3cd|Prkca|Prkcz|Ppp3cb|Ppp3cc|Ptpn11|Rac1|Rock2|Ryk|Sema3a|Sema3b|Sema3e|Sema6a|Shh|Wnt4|Gsk3b|Arhgef12|Boc|Plxnb3|Ntng2|Ssh1|Rgma", "_LogP_PC2": -3.1412258488713887, "Description": "Axon guidance - Mus musculus (house mouse)", "_GeneInHitList": 1563.0, "Category": "KEGG Pathway", "Log_q_value_": -5.176510736265115, "_LogP_PC3": 0.0, "Symbol": "mmu04360", "LogP": -7.399976350564782, "_RANK_": 1.0, "FirstInGroupByEnrichment": 0.0, "_TotalGeneInLibrary": 21160.0, "_GeneInGO": 181.0, "shared_name": "51", "_InGO": 2.3032629558541267, "Gene": "mmu04360", "_COUNT_002": 0.0, "_COUNT_001": 28.0, "SUID": 4288814, "id_original": "51", "selected": false, "CategoryID": 24.0, "STDV_InGO": 0.3794305557064594, "EvidenceCutoff": 0.0, "PARENT_GO": "", "FirstInGroupByLogP": 0.0, "GROUP_ID": 10.0, "_MEMBER_PC3": 0.0, "_MEMBER_PC2": 1.0, "name": "51", "BestEnrichmentInGroup": 2.6926543727001837, "CLUSTER_LABEL": " ", "GeneID": "12167|12168|12325|12540|13176|13636|13838|13844|13845|14083|14159|14679|17973|17974|18707|18750|18762|19056|19057|19247|19353|19878|20187|20346|20347|20349|20358|20423|22417|56637|69632|117606|140571|171171|231637|244058", "Z_score": 6.458734695035498, "GiniIndex": 0.0, "_COUNT_002_PCT": 0.0, "_COUNT_001_PCT": 100.0}, "position": {"x": 843.8109592226546, "y": -125.29097052603623}, "selected": false}, {"data": {"id": "4288811", "Enrichment": 1.949481765834933, "BestLogPInGroup": -13.122835397336612, "_PATTERN_": "M10", "_GeneInGOAndHitList": 36.0, "Hits": "Apbb1|Bmpr1b|Bsg|Cdk5r1|Cdk5r2|Chl1|Dcc|Edn1|Efna1|Emb|Epha4|Ephb2|Ephb3|Kif5a|Kif5b|Lamb2|Lamb3|Smad4|Ncam1|Notch1|Nrp2|Ptprj|Rac1|Ryk|Scn1b|Sema3a|Sema3b|Sema3e|Sema6a|Shh|Cntn6|Lgr4|Boc|Trio|Lmtk2|Arhgap35", "_LogP_PC2": -2.516648445747959, "Description": "axon guidance", "_GeneInHitList": 1563.0, "Category": "GO Biological Processes", "Log_q_value_": -2.347825317432883, "_LogP_PC3": 0.0, "Symbol": "GO:0007411", "LogP": -4.049080085382519, "_RANK_": 1.0, "FirstInGroupByEnrichment": 0.0, "_TotalGeneInLibrary": 21160.0, "_GeneInGO": 250.0, "shared_name": "50", "_InGO": 2.3032629558541267, "Gene": "GO:0007411", "_COUNT_002": 0.0, "_COUNT_001": 32.0, "SUID": 4288811, "id_original": "50", "selected": false, "CategoryID": 19.0, "STDV_InGO": 0.3794305557064594, "EvidenceCutoff": 0.0, "PARENT_GO": "19_GO:0032502 developmental process", "FirstInGroupByLogP": 0.0, "GROUP_ID": 10.0, "_MEMBER_PC3": 0.0, "_MEMBER_PC2": 1.0, "name": "50", "BestEnrichmentInGroup": 2.6926543727001837, "CLUSTER_LABEL": " ", "GeneID": "11785|12167|12215|12569|12570|12661|13176|13614|13636|13723|13838|13844|13845|16572|16573|16779|16780|17128|17967|18128|18187|19271|19353|20187|20266|20346|20347|20349|20358|20423|53870|107515|117606|223435|231876|232906", "Z_score": 4.264929717243131, "GiniIndex": 0.0, "_COUNT_002_PCT": 0.0, "_COUNT_001_PCT": 100.0}, "position": {"x": 859.8031314638655, "y": -181.33741827994248}, "selected": false}, {"data": {"id": "4288808", "Enrichment": 1.9417149062100927, "BestLogPInGroup": -13.122835397336612, "_PATTERN_": "M10", "_GeneInGOAndHitList": 36.0, "Hits": "Apbb1|Bmpr1b|Bsg|Cdk5r1|Cdk5r2|Chl1|Dcc|Edn1|Efna1|Emb|Epha4|Ephb2|Ephb3|Kif5a|Kif5b|Lamb2|Lamb3|Smad4|Ncam1|Notch1|Nrp2|Ptprj|Rac1|Ryk|Scn1b|Sema3a|Sema3b|Sema3e|Sema6a|Shh|Cntn6|Lgr4|Boc|Trio|Lmtk2|Arhgap35", "_LogP_PC2": -2.487526424703831, "Description": "neuron projection guidance", "_GeneInHitList": 1563.0, "Category": "GO Biological Processes", "Log_q_value_": -2.322541055748726, "_LogP_PC3": 0.0, "Symbol": "GO:0097485", "LogP": -4.01318837553873, "_RANK_": 1.0, "FirstInGroupByEnrichment": 0.0, "_TotalGeneInLibrary": 21160.0, "_GeneInGO": 251.0, "shared_name": "49", "_InGO": 2.3032629558541267, "Gene": "GO:0097485", "_COUNT_002": 0.0, "_COUNT_001": 32.0, "SUID": 4288808, "id_original": "49", "selected": false, "CategoryID": 19.0, "STDV_InGO": 0.3794305557064594, "EvidenceCutoff": 0.0, "PARENT_GO": "19_GO:0032502 developmental process", "FirstInGroupByLogP": 0.0, "GROUP_ID": 10.0, "_MEMBER_PC3": 0.0, "_MEMBER_PC2": 1.0, "name": "49", "BestEnrichmentInGroup": 2.6926543727001837, "CLUSTER_LABEL": " ", "GeneID": "11785|12167|12215|12569|12570|12661|13176|13614|13636|13723|13838|13844|13845|16572|16573|16779|16780|17128|17967|18128|18187|19271|19353|20187|20266|20346|20347|20349|20358|20423|53870|107515|117606|223435|231876|232906", "Z_score": 4.238595144055438, "GiniIndex": 0.0, "_COUNT_002_PCT": 0.0, "_COUNT_001_PCT": 100.0}, "position": {"x": 893.8428729799788, "y": -79.83989020377061}, "selected": false}, {"data": {"id": "4288805", "Enrichment": 2.578679584437742, "BestLogPInGroup": -12.4901729517432, "_PATTERN_": "M01", "_GeneInGOAndHitList": 28.0, "Hits": "Calm1|Gspt2|Htt|Kif5b|Nedd1|Sh3gl2|Sh3gl1|Smarca4|Trim21|Ubqln1|Zfand1|Chmp4c|Smarcd3|Chmp1b|Map1lc3b|Snap29|Stx17|Smarcc2|Mrpl58|Ddit4|Clasp2|Bmyc|Napa|Chmp6|Vcp|H2ac25|Nckap5l|Atg14", "_LogP_PC2": 0.0, "Description": "protein-containing complex disassembly", "_GeneInHitList": 1563.0, "Category": "GO Biological Processes", "Log_q_value_": -3.593490155130741, "_LogP_PC3": -2.3409580709368307, "Symbol": "GO:0032984", "LogP": -5.5173898131248285, "_RANK_": 1.0, "FirstInGroupByEnrichment": 0.0, "_TotalGeneInLibrary": 21160.0, "_GeneInGO": 147.0, "shared_name": "48", "_InGO": 1.7914267434420985, "Gene": "GO:0032984", "_COUNT_002": 21.0, "_COUNT_001": 0.0, "SUID": 4288805, "id_original": "48", "selected": false, "CategoryID": 19.0, "STDV_InGO": 0.3355017103915889, "EvidenceCutoff": 0.0, "PARENT_GO": "19_GO:0009987 cellular process", "FirstInGroupByLogP": 0.0, "GROUP_ID": 11.0, "_MEMBER_PC3": 1.0, "_MEMBER_PC2": 0.0, "name": "48", "BestEnrichmentInGroup": 2.8346856803656766, "CLUSTER_LABEL": " ", "GeneID": "12313|14853|15194|16573|17997|20404|20405|20586|20821|56085|66361|66371|66993|67064|67443|67474|67727|68094|68572|74747|76499|107771|108124|208092|269523|319162|380969|100504663", "Z_score": 5.424264914377633, "GiniIndex": 0.0, "_COUNT_002_PCT": 100.0, "_COUNT_001_PCT": 0.0}, "position": {"x": -142.48154079641893, "y": 881.2648919007215}, "selected": false}, {"data": {"id": "4288802", "Enrichment": 3.3075961146978425, "BestLogPInGroup": -11.761900048075706, "_PATTERN_": "M11", "_GeneInGOAndHitList": 43.0, "Hits": "Fbl|Emg1|Rps2|Ncl|Pdcd11|Rpl19|Rpl21|Rpl27|Rpl6|Rpl9|Rps15|Utp4|Rpl13a|Rpl3|Gnl3|Exosc9|Rpl36|Ftsj3|Ddx21|C1d|Utp3|Bud23|Nip7|Rpl35|Riok2|Rpp14|Rplp2|Rpl39|Rpl4|Rpl22l1|Nol11|Wdr43|Wdr75|Pelp1|Ddx52|Tsr1|Utp15|Pwp2|Heatr1|Dcaf13|Wdr36|Rpl12|Rps27rt", "_LogP_PC2": -2.1143433060542516, "Description": "rRNA processing", "_GeneInHitList": 1563.0, "Category": "Reactome Gene Sets", "Log_q_value_": -9.04361194082729, "_LogP_PC3": -8.155823859931363, "Symbol": "R-MMU-72312", "LogP": -11.761900048075706, "_RANK_": 2.0, "FirstInGroupByEnrichment": 0.0, "_TotalGeneInLibrary": 21160.0, "_GeneInGO": 176.0, "shared_name": "47", "_InGO": 2.7511196417146513, "Gene": "R-MMU-72312", "_COUNT_002": 37.0, "_COUNT_001": 23.0, "SUID": 4288802, "id_original": "47", "selected": false, "CategoryID": 6.0, "STDV_InGO": 0.4137305159011933, "EvidenceCutoff": 0.0, "PARENT_GO": "", "FirstInGroupByLogP": 0.0, "GROUP_ID": 12.0, "_MEMBER_PC3": 1.0, "_MEMBER_PC2": 1.0, "name": "47", "BestEnrichmentInGroup": 3.3075961146978425, "CLUSTER_LABEL": " ", "GeneID": "14113|14791|16898|17975|18572|19921|19933|19942|19988|20005|20054|21771|22121|27367|30877|50911|54217|56095|56200|57316|65961|66138|66164|66489|67045|67053|67186|67248|67891|68028|68979|72515|73674|75273|78394|104662|105372|110816|217995|223499|225348|269261|100043813", "Z_score": 8.681689637752674, "GiniIndex": 0.0, "_COUNT_002_PCT": 61.666666666666664, "_COUNT_001_PCT": 38.333333333333336}, "position": {"x": -10.458706018586895, "y": 168.49540642708877}, "selected": false}, {"data": {"id": "4288799", "Enrichment": 3.3075961146978425, "BestLogPInGroup": -11.761900048075706, "_PATTERN_": "M11", "_GeneInGOAndHitList": 43.0, "Hits": "Fbl|Emg1|Rps2|Ncl|Pdcd11|Rpl19|Rpl21|Rpl27|Rpl6|Rpl9|Rps15|Utp4|Rpl13a|Rpl3|Gnl3|Exosc9|Rpl36|Ftsj3|Ddx21|C1d|Utp3|Bud23|Nip7|Rpl35|Riok2|Rpp14|Rplp2|Rpl39|Rpl4|Rpl22l1|Nol11|Wdr43|Wdr75|Pelp1|Ddx52|Tsr1|Utp15|Pwp2|Heatr1|Dcaf13|Wdr36|Rpl12|Rps27rt", "_LogP_PC2": -2.1143433060542516, "Description": "rRNA processing in the nucleus and cytosol", "_GeneInHitList": 1563.0, "Category": "Reactome Gene Sets", "Log_q_value_": -9.04361194082729, "_LogP_PC3": -8.155823859931363, "Symbol": "R-MMU-8868773", "LogP": -11.761900048075706, "_RANK_": 2.0, "FirstInGroupByEnrichment": 0.0, "_TotalGeneInLibrary": 21160.0, "_GeneInGO": 176.0, "shared_name": "46", "_InGO": 2.7511196417146513, "Gene": "R-MMU-8868773", "_COUNT_002": 37.0, "_COUNT_001": 23.0, "SUID": 4288799, "id_original": "46", "selected": false, "CategoryID": 6.0, "STDV_InGO": 0.4137305159011933, "EvidenceCutoff": 0.0, "PARENT_GO": "", "FirstInGroupByLogP": 0.0, "GROUP_ID": 12.0, "_MEMBER_PC3": 1.0, "_MEMBER_PC2": 1.0, "name": "46", "BestEnrichmentInGroup": 3.3075961146978425, "CLUSTER_LABEL": " ", "GeneID": "14113|14791|16898|17975|18572|19921|19933|19942|19988|20005|20054|21771|22121|27367|30877|50911|54217|56095|56200|57316|65961|66138|66164|66489|67045|67053|67186|67248|67891|68028|68979|72515|73674|75273|78394|104662|105372|110816|217995|223499|225348|269261|100043813", "Z_score": 8.681689637752674, "GiniIndex": 0.0, "_COUNT_002_PCT": 61.666666666666664, "_COUNT_001_PCT": 38.333333333333336}, "position": {"x": -38.42576229300096, "y": 145.42994622201064}, "selected": false}, {"data": {"id": "4288796", "Enrichment": 2.90817753133812, "BestLogPInGroup": -11.761900048075706, "_PATTERN_": "M01", "_GeneInGOAndHitList": 29.0, "Hits": "Eif2b4|Eif4a1|Eif2d|Rps2|Rbm4|Rpl19|Rpl21|Rpl27|Rpl6|Rpl9|Rps15|Slbp|Rpl13a|Eif4h|Rpl3|Rpl36|Eif3c|Rpl35|Rwdd1|Rplp2|Rpl39|Rpl4|Rpl22l1|Mcts1|Eif4b|Eif2b1|Eif5|Dhx29|Rpl12", "_LogP_PC2": 0.0, "Description": "cytoplasmic translation", "_GeneInHitList": 1563.0, "Category": "GO Biological Processes", "Log_q_value_": -4.690672780572896, "_LogP_PC3": -3.5879647253504747, "Symbol": "GO:0002181", "LogP": -6.835757636515824, "_RANK_": 1.0, "FirstInGroupByEnrichment": 0.0, "_TotalGeneInLibrary": 21160.0, "_GeneInGO": 135.0, "shared_name": "45", "_InGO": 1.855406269993602, "Gene": "GO:0002181", "_COUNT_002": 28.0, "_COUNT_001": 0.0, "SUID": 4288796, "id_original": "45", "selected": false, "CategoryID": 19.0, "STDV_InGO": 0.341329018348685, "EvidenceCutoff": 0.0, "PARENT_GO": "19_GO:0009987 cellular process", "FirstInGroupByLogP": 0.0, "GROUP_ID": 12.0, "_MEMBER_PC3": 1.0, "_MEMBER_PC2": 0.0, "name": "45", "BestEnrichmentInGroup": 3.3075961146978425, "CLUSTER_LABEL": " ", "GeneID": "13667|13681|16865|16898|19653|19921|19933|19942|19988|20005|20054|20492|22121|22384|27367|54217|56347|66489|66521|67186|67248|67891|68028|68995|75705|209354|217869|218629|269261", "Z_score": 6.281305576877451, "GiniIndex": 0.0, "_COUNT_002_PCT": 100.0, "_COUNT_001_PCT": 0.0}, "position": {"x": -13.50054561819627, "y": 274.81854180306533}, "selected": false}, {"data": {"id": "4288793", "Enrichment": 2.8441318946004506, "BestLogPInGroup": -11.761900048075706, "_PATTERN_": "M01", "_GeneInGOAndHitList": 25.0, "Hits": "Eif2b4|Eif4a1|Rps2|Rpl19|Rpl21|Rpl27|Rpl6|Rpl9|Rps15|Rpl13a|Eif4h|Rpl3|Rpl36|Eif3c|Rpl35|Rplp2|Rpl39|Rpl4|Rpl22l1|Eif4b|Eif4g1|Eif2b1|Eif5|Rpl12|Rps27rt", "_LogP_PC2": 0.0, "Description": "Eukaryotic Translation Initiation", "_GeneInHitList": 1563.0, "Category": "Reactome Gene Sets", "Log_q_value_": -3.8275279853951867, "_LogP_PC3": -2.9821312528789146, "Symbol": "R-MMU-72613", "LogP": -5.796140477255738, "_RANK_": 1.0, "FirstInGroupByEnrichment": 0.0, "_TotalGeneInLibrary": 21160.0, "_GeneInGO": 119.0, "shared_name": "44", "_InGO": 1.599488163787588, "Gene": "R-MMU-72613", "_COUNT_002": 24.0, "_COUNT_001": 0.0, "SUID": 4288793, "id_original": "44", "selected": false, "CategoryID": 6.0, "STDV_InGO": 0.31732895755314744, "EvidenceCutoff": 0.0, "PARENT_GO": "", "FirstInGroupByLogP": 0.0, "GROUP_ID": 12.0, "_MEMBER_PC3": 1.0, "_MEMBER_PC2": 0.0, "name": "44", "BestEnrichmentInGroup": 3.3075961146978425, "CLUSTER_LABEL": " ", "GeneID": "13667|13681|16898|19921|19933|19942|19988|20005|20054|22121|22384|27367|54217|56347|66489|67186|67248|67891|68028|75705|208643|209354|217869|269261|100043813", "Z_score": 5.697240246870278, "GiniIndex": 0.0, "_COUNT_002_PCT": 100.0, "_COUNT_001_PCT": 0.0}, "position": {"x": -59.91997921194627, "y": 243.5633843323622}, "selected": false}, {"data": {"id": "4288790", "Enrichment": 2.8441318946004506, "BestLogPInGroup": -11.761900048075706, "_PATTERN_": "M01", "_GeneInGOAndHitList": 25.0, "Hits": "Eif2b4|Eif4a1|Rps2|Rpl19|Rpl21|Rpl27|Rpl6|Rpl9|Rps15|Rpl13a|Eif4h|Rpl3|Rpl36|Eif3c|Rpl35|Rplp2|Rpl39|Rpl4|Rpl22l1|Eif4b|Eif4g1|Eif2b1|Eif5|Rpl12|Rps27rt", "_LogP_PC2": 0.0, "Description": "Cap-dependent Translation Initiation", "_GeneInHitList": 1563.0, "Category": "Reactome Gene Sets", "Log_q_value_": -3.8275279853951867, "_LogP_PC3": -2.9821312528789146, "Symbol": "R-MMU-72737", "LogP": -5.796140477255738, "_RANK_": 1.0, "FirstInGroupByEnrichment": 0.0, "_TotalGeneInLibrary": 21160.0, "_GeneInGO": 119.0, "shared_name": "43", "_InGO": 1.599488163787588, "Gene": "R-MMU-72737", "_COUNT_002": 24.0, "_COUNT_001": 0.0, "SUID": 4288790, "id_original": "43", "selected": false, "CategoryID": 6.0, "STDV_InGO": 0.31732895755314744, "EvidenceCutoff": 0.0, "PARENT_GO": "", "FirstInGroupByLogP": 0.0, "GROUP_ID": 12.0, "_MEMBER_PC3": 1.0, "_MEMBER_PC2": 0.0, "name": "43", "BestEnrichmentInGroup": 3.3075961146978425, "CLUSTER_LABEL": " ", "GeneID": "13667|13681|16898|19921|19933|19942|19988|20005|20054|22121|22384|27367|54217|56347|66489|67186|67248|67891|68028|75705|208643|209354|217869|269261|100043813", "Z_score": 5.697240246870278, "GiniIndex": 0.0, "_COUNT_002_PCT": 100.0, "_COUNT_001_PCT": 0.0}, "position": {"x": -104.63164913382127, "y": 266.13705376595595}, "selected": false}, {"data": {"id": "4288787", "Enrichment": 2.87534183751465, "BestLogPInGroup": -11.761900048075706, "_PATTERN_": "M01", "_GeneInGOAndHitList": 24.0, "Hits": "Gspt2|Rps2|Rpl19|Rpl21|Rpl27|Rpl6|Rpl9|Rps15|Rpl13a|Rpl3|Rpl36|Rpl35|Rplp2|Rpl39|Rpl4|Rpl22l1|Upf3b|Smg9|Dcp1a|Eif4a3|Eif4g1|Smg1|Rpl12|Rps27rt", "_LogP_PC2": 0.0, "Description": "Nonsense-Mediated Decay (NMD)", "_GeneInHitList": 1563.0, "Category": "Reactome Gene Sets", "Log_q_value_": -3.7326267656514545, "_LogP_PC3": -3.721079852189257, "Symbol": "R-MMU-927802", "LogP": -5.679012571793229, "_RANK_": 1.0, "FirstInGroupByEnrichment": 0.0, "_TotalGeneInLibrary": 21160.0, "_GeneInGO": 113.0, "shared_name": "42", "_InGO": 1.5355086372360844, "Gene": "R-MMU-927802", "_COUNT_002": 23.0, "_COUNT_001": 0.0, "SUID": 4288787, "id_original": "42", "selected": false, "CategoryID": 6.0, "STDV_InGO": 0.31101867276797557, "EvidenceCutoff": 0.0, "PARENT_GO": "", "FirstInGroupByLogP": 0.0, "GROUP_ID": 12.0, "_MEMBER_PC3": 1.0, "_MEMBER_PC2": 0.0, "name": "42", "BestEnrichmentInGroup": 3.3075961146978425, "CLUSTER_LABEL": " ", "GeneID": "14853|16898|19921|19933|19942|19988|20005|20054|22121|27367|54217|66489|67186|67248|67891|68028|68134|71997|75901|192170|208643|233789|269261|100043813", "Z_score": 5.644907447262426, "GiniIndex": 0.0, "_COUNT_002_PCT": 100.0, "_COUNT_001_PCT": 0.0}, "position": {"x": -87.87600338186814, "y": 184.6389916321669}, "selected": false}, {"data": {"id": "4288784", "Enrichment": 2.87534183751465, "BestLogPInGroup": -11.761900048075706, "_PATTERN_": "M01", "_GeneInGOAndHitList": 24.0, "Hits": "Gspt2|Rps2|Rpl19|Rpl21|Rpl27|Rpl6|Rpl9|Rps15|Rpl13a|Rpl3|Rpl36|Rpl35|Rplp2|Rpl39|Rpl4|Rpl22l1|Upf3b|Smg9|Dcp1a|Eif4a3|Eif4g1|Smg1|Rpl12|Rps27rt", "_LogP_PC2": 0.0, "Description": "Nonsense Mediated Decay (NMD) enhanced by the Exon Junction Complex (EJC)", "_GeneInHitList": 1563.0, "Category": "Reactome Gene Sets", "Log_q_value_": -3.7326267656514545, "_LogP_PC3": -3.721079852189257, "Symbol": "R-MMU-975957", "LogP": -5.679012571793229, "_RANK_": 1.0, "FirstInGroupByEnrichment": 0.0, "_TotalGeneInLibrary": 21160.0, "_GeneInGO": 113.0, "shared_name": "41", "_InGO": 1.5355086372360844, "Gene": "R-MMU-975957", "_COUNT_002": 23.0, "_COUNT_001": 0.0, "SUID": 4288784, "id_original": "41", "selected": false, "CategoryID": 6.0, "STDV_InGO": 0.31101867276797557, "EvidenceCutoff": 0.0, "PARENT_GO": "", "FirstInGroupByLogP": 0.0, "GROUP_ID": 12.0, "_MEMBER_PC3": 1.0, "_MEMBER_PC2": 0.0, "name": "41", "BestEnrichmentInGroup": 3.3075961146978425, "CLUSTER_LABEL": " ", "GeneID": "14853|16898|19921|19933|19942|19988|20005|20054|22121|27367|54217|66489|67186|67248|67891|68028|68134|71997|75901|192170|208643|233789|269261|100043813", "Z_score": 5.644907447262426, "GiniIndex": 0.0, "_COUNT_002_PCT": 100.0, "_COUNT_001_PCT": 0.0}, "position": {"x": -129.91369259085252, "y": 171.4743950745497}, "selected": false}, {"data": {"id": "4288781", "Enrichment": 2.78013892697194, "BestLogPInGroup": -11.761900048075706, "_PATTERN_": "M01", "_GeneInGOAndHitList": 23.0, "Hits": "Eif4a1|Rps2|Rpl19|Rpl21|Rpl27|Rpl6|Rpl9|Rps15|Rpl13a|Eif4h|Rpl3|Rpl36|Eif3c|Rpl35|Rplp2|Rpl39|Rpl4|Rpl22l1|Eif4b|Eif4g1|Eif5|Rpl12|Rps27rt", "_LogP_PC2": 0.0, "Description": "GTP hydrolysis and joining of the 60S ribosomal subunit", "_GeneInHitList": 1563.0, "Category": "Reactome Gene Sets", "Log_q_value_": -3.33443715420215, "_LogP_PC3": -2.630244330390751, "Symbol": "R-MMU-72706", "LogP": -5.209403479462113, "_RANK_": 1.0, "FirstInGroupByEnrichment": 0.0, "_TotalGeneInLibrary": 21160.0, "_GeneInGO": 112.0, "shared_name": "40", "_InGO": 1.471529110684581, "Gene": "R-MMU-72706", "_COUNT_002": 22.0, "_COUNT_001": 0.0, "SUID": 4288781, "id_original": "40", "selected": false, "CategoryID": 6.0, "STDV_InGO": 0.3045690799619754, "EvidenceCutoff": 0.0, "PARENT_GO": "", "FirstInGroupByLogP": 0.0, "GROUP_ID": 12.0, "_MEMBER_PC3": 1.0, "_MEMBER_PC2": 0.0, "name": "40", "BestEnrichmentInGroup": 3.3075961146978425, "CLUSTER_LABEL": " ", "GeneID": "13681|16898|19921|19933|19942|19988|20005|20054|22121|22384|27367|54217|56347|66489|67186|67248|67891|68028|75705|208643|217869|269261|100043813", "Z_score": 5.334451278988067, "GiniIndex": 0.0, "_COUNT_002_PCT": 100.0, "_COUNT_001_PCT": 0.0}, "position": {"x": -54.94248592581346, "y": 299.02242974251845}, "selected": false}, {"data": {"id": "4288778", "Enrichment": 2.6832206486717047, "BestLogPInGroup": -11.761900048075706, "_PATTERN_": "M01", "_GeneInGOAndHitList": 22.0, "Hits": "Eif4a1|Rps2|Rpl19|Rpl21|Rpl27|Rpl6|Rpl9|Rps15|Rpl13a|Eif4h|Rpl3|Rpl36|Eif3c|Rpl35|Rplp2|Rpl39|Rpl4|Rpl22l1|Eif4b|Eif4g1|Rpl12|Rps27rt", "_LogP_PC2": 0.0, "Description": "L13a-mediated translational silencing of Ceruloplasmin expression", "_GeneInHitList": 1563.0, "Category": "Reactome Gene Sets", "Log_q_value_": -2.9418998632818885, "_LogP_PC3": -2.681503378241335, "Symbol": "R-MMU-156827", "LogP": -4.754006906561219, "_RANK_": 1.0, "FirstInGroupByEnrichment": 0.0, "_TotalGeneInLibrary": 21160.0, "_GeneInGO": 111.0, "shared_name": "39", "_InGO": 1.4075495841330774, "Gene": "R-MMU-156827", "_COUNT_002": 22.0, "_COUNT_001": 0.0, "SUID": 4288778, "id_original": "39", "selected": false, "CategoryID": 6.0, "STDV_InGO": 0.297971133295426, "EvidenceCutoff": 0.0, "PARENT_GO": "", "FirstInGroupByLogP": 0.0, "GROUP_ID": 12.0, "_MEMBER_PC3": 1.0, "_MEMBER_PC2": 0.0, "name": "39", "BestEnrichmentInGroup": 3.3075961146978425, "CLUSTER_LABEL": " ", "GeneID": "13681|16898|19921|19933|19942|19988|20005|20054|22121|22384|27367|54217|56347|66489|67186|67248|67891|68028|75705|208643|269261|100043813", "Z_score": 5.021333508839976, "GiniIndex": 0.0, "_COUNT_002_PCT": 100.0, "_COUNT_001_PCT": 0.0}, "position": {"x": -139.9287987920244, "y": 233.13273552865127}, "selected": false}, {"data": {"id": "4288775", "Enrichment": 2.0533930024226463, "BestLogPInGroup": -10.627948961865219, "_PATTERN_": "M10", "_GeneInGOAndHitList": 86.0, "Hits": "Acvr1|Bmp5|Bmpr1b|Bmpr2|Dlg1|Edn1|Egr1|Eng|Epha4|Ephb2|Ephb3|Ext2|Ptk2|Fkbp8|Gab1|Has2|Itgb5|Kif16b|Smad1|Smad4|Smad5|Mapkapk2|Cited2|Myo1c|Ncl|Nfia|Nfix|Notch1|Notch2|Nrp2|Ntrk3|Bloc1s6|Pdgfb|Pdgfrb|Penk|Pik3cd|Ppm1a|Ptpn11|Glg1|Sema6a|Sh3gl2|Sox6|Star|Stat5b|Tgfb1|Tgfbr1|Trp53|Tyro3|Usp9x|Kdm6a|Wnt4|Zfp36|Spry2|Ecsit|Iqgap1|Dll4|Pde3a|Dbn1|Gsk3b|Htra2|Syap1|Akt1s1|Bambi|Ift80|Rab14|Cad|Snx6|Dusp3|Vsir|Grip1|Zdhhc16|Ddit4|Dcp1a|Chrdl1|Wasf1|Dusp22|Grk2|Kmt2a|Slc4a7|Spart|Lmtk2|Dync1li2|Rgma|Acvr1c|Megf8|Garem1", "_LogP_PC2": -4.283807978221622, "Description": "cellular response to growth factor stimulus", "_GeneInHitList": 1563.0, "Category": "GO Biological Processes", "Log_q_value_": -7.3129875772062976, "_LogP_PC3": 0.0, "Symbol": "GO:0071363", "LogP": -9.924037416010755, "_RANK_": 1.0, "FirstInGroupByEnrichment": 0.0, "_TotalGeneInLibrary": 21160.0, "_GeneInGO": 567.0, "shared_name": "38", "_InGO": 5.502239283429303, "Gene": "GO:0071363", "_COUNT_002": 0.0, "_COUNT_001": 69.0, "SUID": 4288775, "id_original": "38", "selected": false, "CategoryID": 19.0, "STDV_InGO": 0.5767677997466393, "EvidenceCutoff": 0.0, "PARENT_GO": "19_GO:0050896 response to stimulus", "FirstInGroupByLogP": 0.0, "GROUP_ID": 13.0, "_MEMBER_PC3": 0.0, "_MEMBER_PC2": 1.0, "name": "38", "BestEnrichmentInGroup": 2.0670539789683406, "CLUSTER_LABEL": " ", "GeneID": "11477|12160|12167|12168|13383|13614|13653|13805|13838|13844|13845|14043|14083|14232|14388|15117|16419|16558|17125|17128|17129|17164|17684|17913|17975|18027|18032|18128|18129|18187|18213|18457|18591|18596|18619|18707|19042|19247|20340|20358|20404|20679|20845|20851|21803|21812|22059|22174|22284|22289|22417|22695|24064|26940|29875|54485|54611|56320|56637|64704|67043|67605|68010|68259|68365|69719|72183|72349|74048|74053|74168|74747|75901|83453|83767|105352|110355|214162|218756|229285|231876|234663|244058|269275|269878|381126", "Z_score": 7.180495440009868, "GiniIndex": 0.0, "_COUNT_002_PCT": 0.0, "_COUNT_001_PCT": 100.0}, "position": {"x": 601.471792104582, "y": 698.9040825745496}, "selected": false}, {"data": {"id": "4288772", "Enrichment": 1.9583368542192283, "BestLogPInGroup": -10.627948961865219, "_PATTERN_": "M10", "_GeneInGOAndHitList": 92.0, "Hits": "Acvr1|Agrn|Bmp5|Bmpr1b|Bmpr2|Cdk5r1|Col6a1|Csf1|Efna1|Egr1|Eif2ak3|Eng|Epha4|Ephb2|Ephb3|Ercc2|Ptk2|Fkbp8|Gab1|Gab2|Gpld1|Itgb5|Jak1|Kif16b|Smad1|Smad4|Smad5|Mapkapk2|Cited2|Myo1c|Nck1|Nck2|Nfia|Notch2|Nrp2|Ntrk3|Pdgfa|Pdgfb|Pdgfrb|Pik3cd|Pten|Ptpn11|Ptpn2|Ptpre|Ptprj|Rac1|Rbpms|Ryk|Glg1|Zfp106|Srebf1|Stat5b|Stxbp4|Tgfa|Tgfb1|Tgfbr1|Trp53|Tyro3|Usp9x|Wnt4|Spry2|Map2k1|Ecsit|Spg21|Iqgap1|Ahi1|Foxo1|Gsk3b|Akt1s1|Bambi|Ift80|Rab14|Tradd|Vsir|Zdhhc16|Ddit4|Dcp1a|Clasp2|Ston1|Chrdl1|Rhoq|Dusp22|Socs2|Spart|Lmtk2|Ankrd26|Ppm1l|Rgma|Acvr1c|Megf8|Garem1|Gsk3a", "_LogP_PC2": -5.304686683323306, "Description": "enzyme-linked receptor protein signaling pathway", "_GeneInHitList": 1563.0, "Category": "GO Biological Processes", "Log_q_value_": -6.898721474408805, "_LogP_PC3": 0.0, "Symbol": "GO:0007167", "LogP": -9.462107621671478, "_RANK_": 1.0, "FirstInGroupByEnrichment": 0.0, "_TotalGeneInLibrary": 21160.0, "_GeneInGO": 636.0, "shared_name": "37", "_InGO": 5.886116442738324, "Gene": "GO:0007167", "_COUNT_002": 0.0, "_COUNT_001": 70.0, "SUID": 4288772, "id_original": "37", "selected": false, "CategoryID": 19.0, "STDV_InGO": 0.5953355035623967, "EvidenceCutoff": 0.0, "PARENT_GO": "19_GO:0050896 response to stimulus", "FirstInGroupByLogP": 0.0, "GROUP_ID": 13.0, "_MEMBER_PC3": 0.0, "_MEMBER_PC2": 1.0, "name": "37", "BestEnrichmentInGroup": 2.0670539789683406, "CLUSTER_LABEL": " ", "GeneID": "11477|11603|12160|12167|12168|12569|12833|12977|13636|13653|13666|13805|13838|13844|13845|13871|14083|14232|14388|14389|14756|16419|16451|16558|17125|17128|17129|17164|17684|17913|17973|17974|18027|18129|18187|18213|18590|18591|18596|18707|19211|19247|19255|19267|19271|19353|19663|20187|20340|20402|20787|20851|20913|21802|21803|21812|22059|22174|22284|22417|24064|26395|26940|27965|29875|52906|56458|56637|67605|68010|68259|68365|71609|74048|74168|74747|75901|76499|77057|83453|104215|105352|216233|229285|231876|232339|242083|244058|269275|269878|381126|606496", "Z_score": 6.93023572095281, "GiniIndex": 0.0, "_COUNT_002_PCT": 0.0, "_COUNT_001_PCT": 100.0}, "position": {"x": 687.4433306482832, "y": 664.6480095765028}, "selected": false}, {"data": {"id": "4288769", "Enrichment": 1.8927630362075603, "BestLogPInGroup": -10.627948961865219, "_PATTERN_": "M10", "_GeneInGOAndHitList": 59.0, "Hits": "Cdk5r1|Col6a1|Csf1|Efna1|Eif2ak3|Epha4|Ephb2|Ephb3|Ercc2|Ptk2|Gab1|Gab2|Gpld1|Jak1|Kif16b|Mapkapk2|Myo1c|Nck1|Nck2|Nrp2|Ntrk3|Pdgfa|Pdgfb|Pdgfrb|Pik3cd|Pten|Ptpn11|Ptpn2|Ptprj|Rac1|Ryk|Zfp106|Srebf1|Stat5b|Stxbp4|Tgfa|Tyro3|Wnt4|Spry2|Map2k1|Spg21|Iqgap1|Ahi1|Foxo1|Gsk3b|Akt1s1|Ift80|Rab14|Tradd|Zdhhc16|Ddit4|Clasp2|Ston1|Rhoq|Socs2|Lmtk2|Ankrd26|Garem1|Gsk3a", "_LogP_PC2": -2.9373294210824312, "Description": "cell surface receptor protein tyrosine kinase signaling pathway", "_GeneInHitList": 1563.0, "Category": "GO Biological Processes", "Log_q_value_": -3.8275279853951867, "_LogP_PC3": 0.0, "Symbol": "GO:0007169", "LogP": -5.795417910832286, "_RANK_": 1.0, "FirstInGroupByEnrichment": 0.0, "_TotalGeneInLibrary": 21160.0, "_GeneInGO": 422.0, "shared_name": "36", "_InGO": 3.7747920665387076, "Gene": "GO:0007169", "_COUNT_002": 0.0, "_COUNT_001": 43.0, "SUID": 4288769, "id_original": "36", "selected": false, "CategoryID": 19.0, "STDV_InGO": 0.482071500119327, "EvidenceCutoff": 0.0, "PARENT_GO": "19_GO:0050896 response to stimulus", "FirstInGroupByLogP": 0.0, "GROUP_ID": 13.0, "_MEMBER_PC3": 0.0, "_MEMBER_PC2": 1.0, "name": "36", "BestEnrichmentInGroup": 2.0670539789683406, "CLUSTER_LABEL": " ", "GeneID": "12569|12833|12977|13636|13666|13838|13844|13845|13871|14083|14388|14389|14756|16451|16558|17164|17913|17973|17974|18187|18213|18590|18591|18596|18707|19211|19247|19255|19271|19353|20187|20402|20787|20851|20913|21802|22174|22417|24064|26395|27965|29875|52906|56458|56637|67605|68259|68365|71609|74168|74747|76499|77057|104215|216233|231876|232339|381126|606496", "Z_score": 5.231680972851347, "GiniIndex": 0.0, "_COUNT_002_PCT": 0.0, "_COUNT_001_PCT": 100.0}, "position": {"x": 653.0680788782637, "y": 578.7460625550184}, "selected": false}, {"data": {"id": "4288766", "Enrichment": 3.8357858818511406, "BestLogPInGroup": -10.599717434199865, "_PATTERN_": "M10", "_GeneInGOAndHitList": 17.0, "Hits": "Pcdh15|Axin1|Cacna1a|Epha4|Fxn|Large1|Scn1a|Cln8|Cend1|Htra2|Borcs7|Agtpbp1|Atg7|Abhd12|Sptbn4|Spg11|Zmpste24", "_LogP_PC2": -3.7012037583923707, "Description": "walking behavior", "_GeneInHitList": 1563.0, "Category": "GO Biological Processes", "Log_q_value_": -4.001936234484083, "_LogP_PC3": 0.0, "Symbol": "GO:0090659", "LogP": -6.013872383773881, "_RANK_": 1.0, "FirstInGroupByEnrichment": 0.0, "_TotalGeneInLibrary": 21160.0, "_GeneInGO": 60.0, "shared_name": "35", "_InGO": 1.0876519513755598, "Gene": "GO:0090659", "_COUNT_002": 0.0, "_COUNT_001": 14.0, "SUID": 4288766, "id_original": "35", "selected": false, "CategoryID": 19.0, "STDV_InGO": 0.2623558414995212, "EvidenceCutoff": 0.0, "PARENT_GO": "19_GO:0032501 multicellular organismal process", "FirstInGroupByLogP": 0.0, "GROUP_ID": 14.0, "_MEMBER_PC3": 0.0, "_MEMBER_PC2": 1.0, "name": "35", "BestEnrichmentInGroup": 3.8357858818511406, "CLUSTER_LABEL": " ", "GeneID": "11994|12005|12286|13838|14297|16795|20265|26889|57754|64704|66439|67269|74244|76192|80297|214585|230709", "Z_score": 6.212123706185996, "GiniIndex": 0.0, "_COUNT_002_PCT": 0.0, "_COUNT_001_PCT": 100.0}, "position": {"x": 444.46174800668166, "y": 579.7469704529676}, "selected": false}, {"data": {"id": "4288763", "Enrichment": 3.7906589891234805, "BestLogPInGroup": -10.599717434199865, "_PATTERN_": "M10", "_GeneInGOAndHitList": 14.0, "Hits": "Pcdh15|Axin1|Cacna1a|Epha4|Fxn|Scn1a|Cln8|Cend1|Htra2|Agtpbp1|Atg7|Abhd12|Sptbn4|Zmpste24", "_LogP_PC2": -3.462500365549462, "Description": "adult walking behavior", "_GeneInHitList": 1563.0, "Category": "GO Biological Processes", "Log_q_value_": -3.1482971862144855, "_LogP_PC3": 0.0, "Symbol": "GO:0007628", "LogP": -4.9940128304748965, "_RANK_": 1.0, "FirstInGroupByEnrichment": 0.0, "_TotalGeneInLibrary": 21160.0, "_GeneInGO": 50.0, "shared_name": "34", "_InGO": 0.8957133717210493, "Gene": "GO:0007628", "_COUNT_002": 0.0, "_COUNT_001": 12.0, "SUID": 4288763, "id_original": "34", "selected": false, "CategoryID": 19.0, "STDV_InGO": 0.23831493478840599, "EvidenceCutoff": 0.0, "PARENT_GO": "19_GO:0032501 multicellular organismal process", "FirstInGroupByLogP": 0.0, "GROUP_ID": 14.0, "_MEMBER_PC3": 0.0, "_MEMBER_PC2": 1.0, "name": "34", "BestEnrichmentInGroup": 3.8357858818511406, "CLUSTER_LABEL": " ", "GeneID": "11994|12005|12286|13838|14297|20265|26889|57754|64704|67269|74244|76192|80297|230709", "Z_score": 5.579302614285464, "GiniIndex": 0.0, "_COUNT_002_PCT": 0.0, "_COUNT_001_PCT": 100.0}, "position": {"x": 339.7928046015303, "y": 653.3186333557996}, "selected": false}, {"data": {"id": "4288760", "Enrichment": 2.6842720674211837, "BestLogPInGroup": -10.599717434199865, "_PATTERN_": "M10", "_GeneInGOAndHitList": 23.0, "Hits": "Adam22|Pcdh15|Axin1|Cacna1a|Chl1|Epha4|Eps8|Fxn|Scn1a|Cln8|Sez6l|Cend1|Htra2|Agtpbp1|Atg7|Abhd12|Sptbn4|Trmt1l|Shank2|Nlgn2|Zmpste24|Sez6l2|Lgi4", "_LogP_PC2": -4.089006490391769, "Description": "adult locomotory behavior", "_GeneInHitList": 1563.0, "Category": "GO Biological Processes", "Log_q_value_": -3.1049308887896716, "_LogP_PC3": 0.0, "Symbol": "GO:0008344", "LogP": -4.944041166451556, "_RANK_": 1.0, "FirstInGroupByEnrichment": 0.0, "_TotalGeneInLibrary": 21160.0, "_GeneInGO": 116.0, "shared_name": "33", "_InGO": 1.471529110684581, "Gene": "GO:0008344", "_COUNT_002": 0.0, "_COUNT_001": 20.0, "SUID": 4288760, "id_original": "33", "selected": false, "CategoryID": 19.0, "STDV_InGO": 0.3045690799619754, "EvidenceCutoff": 0.0, "PARENT_GO": "19_GO:0032501 multicellular organismal process", "FirstInGroupByLogP": 0.0, "GROUP_ID": 14.0, "_MEMBER_PC3": 0.0, "_MEMBER_PC2": 1.0, "name": "33", "BestEnrichmentInGroup": 3.8357858818511406, "CLUSTER_LABEL": " ", "GeneID": "11496|11994|12005|12286|12661|13838|13860|14297|20265|26889|56747|57754|64704|67269|74244|76192|80297|98685|210274|216856|230709|233878|243914", "Z_score": 5.136997522164032, "GiniIndex": 0.0, "_COUNT_002_PCT": 0.0, "_COUNT_001_PCT": 100.0}, "position": {"x": 402.2264384058516, "y": 700.1647532364759}, "selected": false}, {"data": {"id": "4288757", "Enrichment": 2.1990770060179727, "BestLogPInGroup": -10.599717434199865, "_PATTERN_": "M10", "_GeneInGOAndHitList": 32.0, "Hits": "Adam22|Pcdh15|Axin1|Cacna1a|Chl1|Crhr1|Epha4|Eps8|Fadd|Fxn|Gabrg2|Nrxn3|Ppara|Pten|Scn1a|Cln8|Cartpt|Sez6l|Cend1|Shank3|Htra2|Agtpbp1|Bbs2|Atg7|Abhd12|Sptbn4|Trmt1l|Shank2|Nlgn2|Zmpste24|Sez6l2|Lgi4", "_LogP_PC2": -3.4794005392994327, "Description": "adult behavior", "_GeneInHitList": 1563.0, "Category": "GO Biological Processes", "Log_q_value_": -2.89173502634471, "_LogP_PC3": 0.0, "Symbol": "GO:0030534", "LogP": -4.693193335186854, "_RANK_": 1.0, "FirstInGroupByEnrichment": 0.0, "_TotalGeneInLibrary": 21160.0, "_GeneInGO": 197.0, "shared_name": "32", "_InGO": 2.0473448496481126, "Gene": "GO:0030534", "_COUNT_002": 0.0, "_COUNT_001": 28.0, "SUID": 4288757, "id_original": "32", "selected": false, "CategoryID": 19.0, "STDV_InGO": 0.35819879248838166, "EvidenceCutoff": 0.0, "PARENT_GO": "19_GO:0032501 multicellular organismal process", "FirstInGroupByLogP": 0.0, "GROUP_ID": 14.0, "_MEMBER_PC3": 0.0, "_MEMBER_PC2": 1.0, "name": "32", "BestEnrichmentInGroup": 3.8357858818511406, "CLUSTER_LABEL": " ", "GeneID": "11496|11994|12005|12286|12661|12921|13838|13860|14082|14297|14406|18191|19013|19211|20265|26889|27220|56747|57754|58234|64704|67269|67378|74244|76192|80297|98685|210274|216856|230709|233878|243914", "Z_score": 4.775135863333657, "GiniIndex": 0.0, "_COUNT_002_PCT": 0.0, "_COUNT_001_PCT": 100.0}, "position": {"x": 363.82657277856276, "y": 578.7460625550184}, "selected": false}, {"data": {"id": "4288754", "Enrichment": 2.6116745003803508, "BestLogPInGroup": -9.976651734697928, "_PATTERN_": "M11", "_GeneInGOAndHitList": 49.0, "Hits": "Ap3d1|Cdc42|Eps15|Htt|Kif16b|Rab8a|Rab11b|Dennd5a|Rab7|Trim27|Snap25|Tom1|Vamp3|Atp6ap1|Ccdc22|Stx8|Snx12|Rab9|Diaph3|Chmp4c|Golt1b|Chmp1b|Arl8b|Dennd10|Rab13|Rab14|Vps36|Dennd1c|Snx6|Bloc1s2|Dnm1l|Grip1|Snx16|Arfrp1|Ap1s2|Wdr81|Reps2|Chmp6|Dennd2a|Rufy1|Zfyve16|Rab7b|Ap5z1|Lmtk2|Grip2|Vcp|Rab9b|Btbd8|Atg14", "_LogP_PC2": -3.499977334837531, "Description": "endosomal transport", "_GeneInHitList": 1563.0, "Category": "GO Biological Processes", "Log_q_value_": -6.799415610912949, "_LogP_PC3": -3.346268117333703, "Symbol": "GO:0016197", "LogP": -9.345768418876842, "_RANK_": 2.0, "FirstInGroupByEnrichment": 0.0, "_TotalGeneInLibrary": 21160.0, "_GeneInGO": 254.0, "shared_name": "31", "_InGO": 3.1349968010236724, "Gene": "GO:0016197", "_COUNT_002": 37.0, "_COUNT_001": 34.0, "SUID": 4288754, "id_original": "31", "selected": false, "CategoryID": 19.0, "STDV_InGO": 0.44078063941068846, "EvidenceCutoff": 0.0, "PARENT_GO": "19_GO:0051179 localization", "FirstInGroupByLogP": 0.0, "GROUP_ID": 15.0, "_MEMBER_PC3": 1.0, "_MEMBER_PC2": 1.0, "name": "31", "BestEnrichmentInGroup": 3.1070975320684266, "CLUSTER_LABEL": " ", "GeneID": "11776|12540|13858|15194|16558|17274|19326|19347|19349|19720|20614|21968|22319|54411|54638|55943|55988|56382|56419|66371|66964|67064|67166|67894|68328|68365|70160|70785|72183|73689|74006|74053|74718|76688|108012|192652|194590|208092|209773|216724|218441|226421|231855|231876|243547|269523|319642|100503185|100504663", "Z_score": 7.297783612489517, "GiniIndex": 0.0, "_COUNT_002_PCT": 52.11267605633803, "_COUNT_001_PCT": 47.88732394366197}, "position": {"x": 608.1303256777327, "y": 110.48545388192275}, "selected": false}, {"data": {"id": "4288751", "Enrichment": 3.1070975320684266, "BestLogPInGroup": -9.976651734697928, "_PATTERN_": "M11", "_GeneInGOAndHitList": 28.0, "Hits": "Ap4m1|Eps15|Kif16b|Kif5a|Kif5b|Lamp1|Laptm5|Dennd5a|Rab7|Trim27|Syt4|Vamp3|Wipi1|Snx12|Rab9|Actr2|Golt1b|Arl8b|Rab14|Snx6|Arfrp1|Tanc2|Dennd2a|Rufy1|Rab7b|Klhl20|Ap5z1|Rab9b", "_LogP_PC2": -4.610957875330478, "Description": "cytosolic transport", "_GeneInHitList": 1563.0, "Category": "GO Biological Processes", "Log_q_value_": -5.080520776396457, "_LogP_PC3": -2.485021245449012, "Symbol": "GO:0016482", "LogP": -7.2673299666026185, "_RANK_": 2.0, "FirstInGroupByEnrichment": 0.0, "_TotalGeneInLibrary": 21160.0, "_GeneInGO": 122.0, "shared_name": "30", "_InGO": 1.7914267434420985, "Gene": "GO:0016482", "_COUNT_002": 18.0, "_COUNT_001": 24.0, "SUID": 4288751, "id_original": "30", "selected": false, "CategoryID": 19.0, "STDV_InGO": 0.3355017103915889, "EvidenceCutoff": 0.0, "PARENT_GO": "19_GO:0051179 localization", "FirstInGroupByLogP": 0.0, "GROUP_ID": 15.0, "_MEMBER_PC3": 1.0, "_MEMBER_PC2": 1.0, "name": "30", "BestEnrichmentInGroup": 3.1070975320684266, "CLUSTER_LABEL": " ", "GeneID": "11781|13858|16558|16572|16573|16783|16792|19347|19349|19720|20983|22319|52639|55988|56382|66713|66964|67166|68365|72183|76688|77097|209773|216724|226421|226541|231855|319642", "Z_score": 6.591656845322147, "GiniIndex": 0.0, "_COUNT_002_PCT": 42.857142857142854, "_COUNT_001_PCT": 57.142857142857146}, "position": {"x": 705.2497562197249, "y": 49.929656305018455}, "selected": false}, {"data": {"id": "4288748", "Enrichment": 1.8276391554702496, "BestLogPInGroup": -9.61988248143523, "_PATTERN_": "M10", "_GeneInGOAndHitList": 54.0, "Hits": "Adcy8|Adcyap1|Adora2b|Apbb1|Arf1|Bsg|Cck|Cdk5r2|Crhr1|Edn1|Aimp1|Ncs1|Gab2|Glud1|Gnaq|Gpld1|Kif5b|Lamp1|Smad4|Prkca|Pla2g4a|Ppard|Ppp3cb|Ptbp1|Ptpn11|Rab7|Rac1|Snap25|Stx1a|Syt1|Syt4|Tgfb1|Mapk9|Cartpt|Apln|Pla2g6|Rab9|Oxct1|Trpm4|Pink1|Dnm1l|Atg7|Pck2|Oga|Clasp2|Gper1|Grk2|Mfn2|Mcu|Nlgn2|Apbb3|Golph3l|Tardbp|Abat", "_LogP_PC2": -2.8093785772202065, "Description": "positive regulation of secretion by cell", "_GeneInHitList": 1563.0, "Category": "GO Biological Processes", "Log_q_value_": -3.079690241594624, "_LogP_PC3": 0.0, "Symbol": "GO:1903532", "LogP": -4.912294113190908, "_RANK_": 1.0, "FirstInGroupByEnrichment": 0.0, "_TotalGeneInLibrary": 21160.0, "_GeneInGO": 400.0, "shared_name": "29", "_InGO": 3.45489443378119, "Gene": "GO:1903532", "_COUNT_002": 0.0, "_COUNT_001": 44.0, "SUID": 4288748, "id_original": "29", "selected": false, "CategoryID": 19.0, "STDV_InGO": 0.4619585747434294, "EvidenceCutoff": 0.0, "PARENT_GO": "19_GO:0051179 localization", "FirstInGroupByLogP": 0.0, "GROUP_ID": 16.0, "_MEMBER_PC3": 0.0, "_MEMBER_PC2": 1.0, "name": "29", "BestEnrichmentInGroup": 2.045319598447921, "CLUSTER_LABEL": " ", "GeneID": "11514|11516|11541|11785|11840|12215|12424|12570|12921|13614|13722|14299|14389|14661|14682|14756|16573|16783|17128|18750|18783|19015|19056|19205|19247|19349|19353|20614|20907|20979|20983|21803|26420|27220|30878|53357|56382|67041|68667|68943|74006|74244|74551|76055|76499|76854|110355|170731|215999|216856|225372|229593|230908|268860", "Z_score": 4.71943068512753, "GiniIndex": 0.0, "_COUNT_002_PCT": 0.0, "_COUNT_001_PCT": 100.0}, "position": {"x": 1132.4115694788497, "y": 578.7460625550184}, "selected": false}, {"data": {"id": "4288745", "Enrichment": 3.277637471798498, "BestLogPInGroup": -9.595905736171927, "_PATTERN_": "M11", "_GeneInGOAndHitList": 23.0, "Hits": "Canx|Clgn|Eif2ak3|Faf1|Sel1l|Tor1a|Ankzf1|Ubqln2|Ubqln1|Get4|Rnf121|Brsk2|Rnf139|Selenos|Derl2|Ube2j2|Edem1|Rnf185|Marchf6|Bag6|Erlin1|Foxred2|Vcp", "_LogP_PC2": -2.3638439631770196, "Description": "ERAD pathway", "_GeneInHitList": 1563.0, "Category": "GO Biological Processes", "Log_q_value_": -4.424086865329328, "_LogP_PC3": -3.2173183133136676, "Symbol": "GO:0036503", "LogP": -6.531106979462958, "_RANK_": 2.0, "FirstInGroupByEnrichment": 0.0, "_TotalGeneInLibrary": 21160.0, "_GeneInGO": 95.0, "shared_name": "28", "_InGO": 1.471529110684581, "Gene": "GO:0036503", "_COUNT_002": 19.0, "_COUNT_001": 17.0, "SUID": 4288745, "id_original": "28", "selected": false, "CategoryID": 19.0, "STDV_InGO": 0.3045690799619754, "EvidenceCutoff": 0.0, "PARENT_GO": "19_GO:0050896 response to stimulus", "FirstInGroupByLogP": 0.0, "GROUP_ID": 17.0, "_MEMBER_PC3": 1.0, "_MEMBER_PC2": 1.0, "name": "28", "BestEnrichmentInGroup": 3.277637471798498, "CLUSTER_LABEL": " ", "GeneID": "12330|12745|13666|14084|20338|30931|52231|54609|56085|67604|75212|75770|75841|109815|116891|140499|192193|193670|223455|224727|226144|239554|269523", "Z_score": 6.2834466513882745, "GiniIndex": 0.0, "_COUNT_002_PCT": 52.77777777777778, "_COUNT_001_PCT": 47.22222222222222}, "position": {"x": 1030.0899790552658, "y": 578.7460625550184}, "selected": false}, {"data": {"id": "4288742", "Enrichment": 3.415008098309442, "BestLogPInGroup": -9.203198204268011, "_PATTERN_": "M11", "_GeneInGOAndHitList": 28.0, "Hits": "Dcc|Epha4|Ephb2|Ephb3|Ptk2|Gnaq|Grcc10|Ascl1|Nrp2|Ogdh|Prkca|Pten|Rac1|Scn1b|Sema3a|Sema3e|Agtpbp1|Atg7|Prdm8|Sptbn4|Slc4a10|Adarb1|Arhgef28|Spg11|Arhgap35|Tsku|Nanos1|Tctn1", "_LogP_PC2": -4.412504184493329, "Description": "central nervous system neuron development", "_GeneInHitList": 1563.0, "Category": "GO Biological Processes", "Log_q_value_": -5.876261854653941, "_LogP_PC3": -2.013699889574276, "Symbol": "GO:0021954", "LogP": -8.230132987373983, "_RANK_": 2.0, "FirstInGroupByEnrichment": 0.0, "_TotalGeneInLibrary": 21160.0, "_GeneInGO": 111.0, "shared_name": "27", "_InGO": 1.7914267434420985, "Gene": "GO:0021954", "_COUNT_002": 16.0, "_COUNT_001": 23.0, "SUID": 4288742, "id_original": "27", "selected": false, "CategoryID": 19.0, "STDV_InGO": 0.3355017103915889, "EvidenceCutoff": 0.0, "PARENT_GO": "19_GO:0032502 developmental process", "FirstInGroupByLogP": 0.0, "GROUP_ID": 19.0, "_MEMBER_PC3": 1.0, "_MEMBER_PC2": 1.0, "name": "27", "BestEnrichmentInGroup": 5.5383004711219685, "CLUSTER_LABEL": " ", "GeneID": "13176|13838|13844|13845|14083|14682|14790|17172|18187|18293|18750|19211|19353|20266|20346|20349|67269|74244|77630|80297|94229|110532|110596|214585|232906|244152|332397|654470", "Z_score": 7.204379947293691, "GiniIndex": 0.0, "_COUNT_002_PCT": 41.02564102564103, "_COUNT_001_PCT": 58.97435897435897}, "position": {"x": 1025.0502628115219, "y": -230.1930396178331}, "selected": false}, {"data": {"id": "4288739", "Enrichment": 2.4116396113567546, "BestLogPInGroup": -9.203198204268011, "_PATTERN_": "M10", "_GeneInGOAndHitList": 44.0, "Hits": "Bmpr1b|Cacna1a|Dcc|Epha4|Ephb2|Ephb3|Ptk2|Gnaq|Grcc10|Grid2|Ascl1|Nfix|Nkx2-2|Nrp2|Ogdh|Prkca|Pten|Rac1|Ryk|Scn1b|Sema3a|Sema3e|Shh|Sox2|Cln8|Dll4|Cend1|Shank3|Zswim6|Agtpbp1|Zdhhc16|Atg7|Prdm8|Sptbn4|Slc4a10|Adarb1|Arhgef28|Spg11|Arhgap35|Herc1|Scyl3|Tsku|Nanos1|Tctn1", "_LogP_PC2": -3.75864953109588, "Description": "central nervous system neuron differentiation", "_GeneInHitList": 1563.0, "Category": "GO Biological Processes", "Log_q_value_": -5.165032358107726, "_LogP_PC3": 0.0, "Symbol": "GO:0021953", "LogP": -7.379514269963278, "_RANK_": 1.0, "FirstInGroupByEnrichment": 0.0, "_TotalGeneInLibrary": 21160.0, "_GeneInGO": 247.0, "shared_name": "26", "_InGO": 2.815099168266155, "Gene": "GO:0021953", "_COUNT_002": 0.0, "_COUNT_001": 37.0, "SUID": 4288739, "id_original": "26", "selected": false, "CategoryID": 19.0, "STDV_InGO": 0.4183759949235165, "EvidenceCutoff": 0.0, "PARENT_GO": "19_GO:0032502 developmental process", "FirstInGroupByLogP": 0.0, "GROUP_ID": 19.0, "_MEMBER_PC3": 0.0, "_MEMBER_PC2": 1.0, "name": "26", "BestEnrichmentInGroup": 5.5383004711219685, "CLUSTER_LABEL": " ", "GeneID": "12167|12286|13176|13838|13844|13845|14083|14682|14790|14804|17172|18032|18088|18187|18293|18750|19211|19353|20187|20266|20346|20349|20423|20674|26889|54485|57754|58234|67263|67269|74168|74244|77630|80297|94229|110532|110596|214585|232906|235439|240880|244152|332397|654470", "Z_score": 6.302261309367803, "GiniIndex": 0.0, "_COUNT_002_PCT": 0.0, "_COUNT_001_PCT": 100.0}, "position": {"x": 1016.0234378603499, "y": -139.55775519400498}, "selected": false}, {"data": {"id": "4288736", "Enrichment": 4.6537108125399875, "BestLogPInGroup": -9.203198204268011, "_PATTERN_": "M10", "_GeneInGOAndHitList": 11.0, "Hits": "Dcc|Epha4|Ephb2|Ephb3|Grcc10|Scn1b|Prdm8|Sptbn4|Adarb1|Spg11|Tsku", "_LogP_PC2": -2.2164267631259933, "Description": "central nervous system projection neuron axonogenesis", "_GeneInHitList": 1563.0, "Category": "GO Biological Processes", "Log_q_value_": -3.1384545619464976, "_LogP_PC3": 0.0, "Symbol": "GO:0021952", "LogP": -4.982509422225444, "_RANK_": 1.0, "FirstInGroupByEnrichment": 0.0, "_TotalGeneInLibrary": 21160.0, "_GeneInGO": 32.0, "shared_name": "25", "_InGO": 0.7037747920665387, "Gene": "GO:0021952", "_COUNT_002": 0.0, "_COUNT_001": 8.0, "SUID": 4288736, "id_original": "25", "selected": false, "CategoryID": 19.0, "STDV_InGO": 0.2114480741624055, "EvidenceCutoff": 0.0, "PARENT_GO": "19_GO:0032502 developmental process", "FirstInGroupByLogP": 0.0, "GROUP_ID": 19.0, "_MEMBER_PC3": 0.0, "_MEMBER_PC2": 1.0, "name": "25", "BestEnrichmentInGroup": 5.5383004711219685, "CLUSTER_LABEL": " ", "GeneID": "13176|13838|13844|13845|14790|20266|77630|80297|110532|214585|244152", "Z_score": 5.841336530013775, "GiniIndex": 0.0, "_COUNT_002_PCT": 0.0, "_COUNT_001_PCT": 100.0}, "position": {"x": 1135.3610385683578, "y": -149.26594611197373}, "selected": false}, {"data": {"id": "4288733", "Enrichment": 4.512689272766049, "BestLogPInGroup": -9.203198204268011, "_PATTERN_": "M10", "_GeneInGOAndHitList": 11.0, "Hits": "Ephb2|Ephb3|Grcc10|Kcnc1|Ryk|Wdr89|Prdm8|Dmxl2|Herc1|Tsku|Rpgrip1l", "_LogP_PC2": -2.714689235407917, "Description": "corpus callosum development", "_GeneInHitList": 1563.0, "Category": "GO Biological Processes", "Log_q_value_": -3.0148774195624446, "_LogP_PC3": 0.0, "Symbol": "GO:0022038", "LogP": -4.836324489095919, "_RANK_": 1.0, "FirstInGroupByEnrichment": 0.0, "_TotalGeneInLibrary": 21160.0, "_GeneInGO": 33.0, "shared_name": "24", "_InGO": 0.7037747920665387, "Gene": "GO:0022038", "_COUNT_002": 0.0, "_COUNT_001": 9.0, "SUID": 4288733, "id_original": "24", "selected": false, "CategoryID": 19.0, "STDV_InGO": 0.2114480741624055, "EvidenceCutoff": 0.0, "PARENT_GO": "19_GO:0032502 developmental process", "FirstInGroupByLogP": 0.0, "GROUP_ID": 19.0, "_MEMBER_PC3": 0.0, "_MEMBER_PC2": 1.0, "name": "24", "BestEnrichmentInGroup": 5.5383004711219685, "CLUSTER_LABEL": " ", "GeneID": "13844|13845|14790|16502|20187|72338|77630|235380|235439|244152|244585", "Z_score": 5.703087702042325, "GiniIndex": 0.0, "_COUNT_002_PCT": 0.0, "_COUNT_001_PCT": 100.0}, "position": {"x": 1166.7021182802719, "y": -245.76146002798936}, "selected": false}, {"data": {"id": "4288730", "Enrichment": 3.9817846524406306, "BestLogPInGroup": -9.173224117721078, "_PATTERN_": "M01", "_GeneInGOAndHitList": 15.0, "Hits": "Ell|Ints6|Exosc9|Tut1|Ints2|Ints11|Ints8|Snapc3|Ints4|Snapc2|Ice1|Rpap2|Mepce|Uspl1|Dkc1", "_LogP_PC2": 0.0, "Description": "snRNA metabolic process", "_GeneInHitList": 1563.0, "Category": "GO Biological Processes", "Log_q_value_": -3.6669871689549076, "_LogP_PC3": -2.2986771380124056, "Symbol": "GO:0016073", "LogP": -5.603007459624848, "_RANK_": 1.0, "FirstInGroupByEnrichment": 0.0, "_TotalGeneInLibrary": 21160.0, "_GeneInGO": 51.0, "shared_name": "23", "_InGO": 0.9596928982725528, "Gene": "GO:0016073", "_COUNT_002": 12.0, "_COUNT_001": 0.0, "SUID": 4288730, "id_original": "23", "selected": false, "CategoryID": 19.0, "STDV_InGO": 0.24659975493735486, "EvidenceCutoff": 0.0, "PARENT_GO": "19_GO:0009987 cellular process", "FirstInGroupByLogP": 0.0, "GROUP_ID": 20.0, "_MEMBER_PC3": 1.0, "_MEMBER_PC2": 0.0, "name": "23", "BestEnrichmentInGroup": 4.385571265082497, "CLUSTER_LABEL": " ", "GeneID": "13716|18130|50911|70044|70422|71957|72656|77634|101861|102209|218333|231571|231803|231915|245474", "Z_score": 6.020877554614722, "GiniIndex": 0.0, "_COUNT_002_PCT": 100.0, "_COUNT_001_PCT": 0.0}, "position": {"x": 893.447679403166, "y": 604.1622460266981}, "selected": false}, {"data": {"id": "4288727", "Enrichment": 3.062182006519818, "BestLogPInGroup": -9.173224117721078, "_PATTERN_": "M10", "_GeneInGOAndHitList": 19.0, "Hits": "Fbl|Ints6|Slbp|Exosc9|Elac2|Tut1|Ints2|Rprd1b|Zcchc8|Pnpt1|Ints8|Parn|Tent2|Papolg|Zc3h3|Cstf3|Leo1|Dkc1|Supv3l1", "_LogP_PC2": -2.9581957546167854, "Description": "RNA 3'-end processing", "_GeneInHitList": 1563.0, "Category": "GO Biological Processes", "Log_q_value_": -3.194017649202285, "_LogP_PC3": 0.0, "Symbol": "GO:0031123", "LogP": -5.043074036719725, "_RANK_": 1.0, "FirstInGroupByEnrichment": 0.0, "_TotalGeneInLibrary": 21160.0, "_GeneInGO": 84.0, "shared_name": "22", "_InGO": 1.2156110044785668, "Gene": "GO:0031123", "_COUNT_002": 0.0, "_COUNT_001": 16.0, "SUID": 4288727, "id_original": "22", "selected": false, "CategoryID": 19.0, "STDV_InGO": 0.277180058089433, "EvidenceCutoff": 0.0, "PARENT_GO": "19_GO:0009987 cellular process", "FirstInGroupByLogP": 0.0, "GROUP_ID": 20.0, "_MEMBER_PC3": 0.0, "_MEMBER_PC2": 1.0, "name": "22", "BestEnrichmentInGroup": 4.385571265082497, "CLUSTER_LABEL": " ", "GeneID": "14113|18130|20492|50911|68626|70044|70422|70470|70650|71701|72656|74108|100715|216578|223642|228410|235497|245474|338359", "Z_score": 5.348165069688478, "GiniIndex": 0.0, "_COUNT_002_PCT": 0.0, "_COUNT_001_PCT": 100.0}, "position": {"x": 927.0725268152754, "y": 707.9256050965223}, "selected": false}, {"data": {"id": "4288724", "Enrichment": 3.583606187196568, "BestLogPInGroup": -9.173224117721078, "_PATTERN_": "M10", "_GeneInGOAndHitList": 9.0, "Hits": "Ints6|Exosc9|Tut1|Ints2|Ints11|Ints8|Ints4|Mepce|Dkc1", "_LogP_PC2": -2.048860014408167, "Description": "snRNA processing", "_GeneInHitList": 1563.0, "Category": "GO Biological Processes", "Log_q_value_": -1.6547494739033533, "_LogP_PC3": 0.0, "Symbol": "GO:0016180", "LogP": -3.209535449404109, "_RANK_": 1.0, "FirstInGroupByEnrichment": 0.0, "_TotalGeneInLibrary": 21160.0, "_GeneInGO": 34.0, "shared_name": "21", "_InGO": 0.5758157389635317, "Gene": "GO:0016180", "_COUNT_002": 0.0, "_COUNT_001": 7.0, "SUID": 4288724, "id_original": "21", "selected": false, "CategoryID": 19.0, "STDV_InGO": 0.1913851755820581, "EvidenceCutoff": 0.0, "PARENT_GO": "19_GO:0009987 cellular process", "FirstInGroupByLogP": 0.0, "GROUP_ID": 20.0, "_MEMBER_PC3": 0.0, "_MEMBER_PC2": 1.0, "name": "21", "BestEnrichmentInGroup": 4.385571265082497, "CLUSTER_LABEL": " ", "GeneID": "18130|50911|70044|70422|71957|72656|101861|231803|245474", "Z_score": 4.257840598896991, "GiniIndex": 0.0, "_COUNT_002_PCT": 0.0, "_COUNT_001_PCT": 100.0}, "position": {"x": 821.124681356291, "y": 682.472461023036}, "selected": false}, {"data": {"id": "4288721", "Enrichment": 2.3729085659378666, "BestLogPInGroup": -14.752076256763267, "_PATTERN_": "M01", "_GeneInGOAndHitList": 95.0, "Hits": "Apex1|Cdk2|Cebpb|Crcp|Creb3|Edn1|Egr1|Ell|Ercc2|Ercc3|Esr1|Gtf2i|Tfb2m|Smad1|Smad4|Mtf1|Nfix|Notch1|Pou2f1|Rbmxl1|Polr1b|Sub1|Rxra|Hltf|Smarca4|Sp1|Srebf1|Stat1|Stat5b|Supt4a|Supt6|Med22|Taf1b|Taf6|Tbp|Tbx3|Tcf7l1|Vps72|Tcof1|Tfam|Trp53|Nr1h3|Wbp2|Wnt10b|Atrx|Eloa|Med10|Usp21|Ddx21|Rbm14|Gsk3b|Med20|Zbtb33|Med11|Skic8|Mterf3|Polr2e|Mkrn2|Med18|Gtf3c6|Med4|N6amt1|Smarcc2|Taf11|Cdk12|Polr3gl|Znhit1|Polr3f|Rprd1b|Glyr1|Polr3c|Snapc3|Med8|Taf13|Snapc2|Hinfp|Wdr5|Med9|Ash1l|Lcor|Kmt2a|Polrmt|Ice1|Polr3a|Taf4|Gtf2b|Zmpste24|Rpap2|Uspl1|Pcid2|Med17|Gtf2a2|Leo1|Med19|Taf9b", "_LogP_PC2": 0.0, "Description": "DNA-templated transcription", "_GeneInHitList": 1563.0, "Category": "GO Biological Processes", "Log_q_value_": -11.5311127903228, "_LogP_PC3": -4.646871763926374, "Symbol": "GO:0006351", "LogP": -14.752076256763267, "_RANK_": 1.0, "FirstInGroupByEnrichment": 1.0, "_TotalGeneInLibrary": 21160.0, "_GeneInGO": 542.0, "shared_name": "20", "_InGO": 6.078055022392834, "Gene": "GO:0006351", "_COUNT_002": 72.0, "_COUNT_001": 0.0, "SUID": 4288721, "id_original": "20", "selected": false, "CategoryID": 19.0, "STDV_InGO": 0.6043469899940022, "EvidenceCutoff": 0.0, "PARENT_GO": "19_GO:0009987 cellular process", "FirstInGroupByLogP": 1.0, "GROUP_ID": 5.0, "_MEMBER_PC3": 1.0, "_MEMBER_PC2": 0.0, "name": "20", "BestEnrichmentInGroup": 4.973167769987074, "CLUSTER_LABEL": "DNA-templated transcription", "GeneID": "11792|12566|12608|12909|12913|13614|13653|13716|13871|13872|13982|14886|15278|17125|17128|17764|18032|18128|18986|19656|20017|20024|20181|20585|20586|20683|20787|20846|20851|20922|20926|20933|21340|21343|21374|21386|21415|21427|21453|21780|22059|22259|22378|22410|22589|27224|28077|30941|56200|56275|56637|56771|56805|66172|66317|66410|66420|67027|67219|67371|67381|67768|68094|68776|69131|69870|70103|70408|70470|74022|74414|77634|80509|99730|102209|102423|140858|192191|192195|212391|214162|216151|218333|218832|228980|229906|230709|231571|231915|234069|234959|235459|235497|381379|407786", "Z_score": 9.144295507880239, "GiniIndex": 0.0, "_COUNT_002_PCT": 100.0, "_COUNT_001_PCT": 0.0}, "position": {"x": 99.40979373727248, "y": 590.4340508362684}, "selected": false}, {"data": {"id": "4288718", "Enrichment": 2.599701428876093, "BestLogPInGroup": -9.976651734697928, "_PATTERN_": "M11", "_GeneInGOAndHitList": 53.0, "Hits": "Ap3d1|Ap4m1|Arf1|Cideb|Eps15|Htt|Kif13a|Kif16b|Lamp1|Laptm5|Rab8a|Rab1a|Rab33b|Vamp3|Nbea|Zw10|Golga5|Wipi1|Copg1|Ccdc22|Snx12|Copz2|Tmed3|Arfgap3|Blzf1|Sar1b|Kdelr2|Golt1b|Use1|Arl8b|Bbs2|Stx17|Spire1|Rab13|Rab14|Stx18|Rint1|Tmed5|Gga2|Cog2|Arfrp1|Cnih4|Exoc8|Sec13|Rufy1|Vps41|Bnip1|Rab7b|Klhl20|Golph3l|Ap5z1|Vcp|Rab26", "_LogP_PC2": -3.3232897726388817, "Description": "Golgi vesicle transport", "_GeneInHitList": 1563.0, "Category": "GO Biological Processes", "Log_q_value_": -7.337544873497136, "_LogP_PC3": -4.519580185643405, "Symbol": "GO:0048193", "LogP": -9.976651734697928, "_RANK_": 2.0, "FirstInGroupByEnrichment": 1.0, "_TotalGeneInLibrary": 21160.0, "_GeneInGO": 276.0, "shared_name": "19", "_InGO": 3.3909149072296865, "Gene": "GO:0048193", "_COUNT_002": 41.0, "_COUNT_001": 33.0, "SUID": 4288718, "id_original": "19", "selected": false, "CategoryID": 19.0, "STDV_InGO": 0.4578128110255904, "EvidenceCutoff": 0.0, "PARENT_GO": "19_GO:0051179 localization", "FirstInGroupByLogP": 1.0, "GROUP_ID": 15.0, "_MEMBER_PC3": 1.0, "_MEMBER_PC2": 1.0, "name": "19", "BestEnrichmentInGroup": 3.1070975320684266, "CLUSTER_LABEL": "Golgi vesicle transport", "GeneID": "11776|11781|11840|12684|13858|15194|16553|16558|16783|16792|17274|19324|19338|22319|26422|26951|27277|52639|54161|54638|55988|56358|66111|66251|66352|66397|66913|66964|67023|67166|67378|67727|68166|68328|68365|71116|72772|73130|74105|76332|76688|98417|102058|110379|216724|218035|224630|226421|226541|229593|231855|269523|328778", "Z_score": 7.554729058065572, "GiniIndex": 0.0, "_COUNT_002_PCT": 55.4054054054054, "_COUNT_001_PCT": 44.5945945945946}, "position": {"x": 642.0890353945296, "y": -44.60328742056748}, "selected": false}, {"data": {"id": "4288715", "Enrichment": 3.3075961146978425, "BestLogPInGroup": -11.761900048075706, "_PATTERN_": "M11", "_GeneInGOAndHitList": 43.0, "Hits": "Fbl|Emg1|Rps2|Ncl|Pdcd11|Rpl19|Rpl21|Rpl27|Rpl6|Rpl9|Rps15|Utp4|Rpl13a|Rpl3|Gnl3|Exosc9|Rpl36|Ftsj3|Ddx21|C1d|Utp3|Bud23|Nip7|Rpl35|Riok2|Rpp14|Rplp2|Rpl39|Rpl4|Rpl22l1|Nol11|Wdr43|Wdr75|Pelp1|Ddx52|Tsr1|Utp15|Pwp2|Heatr1|Dcaf13|Wdr36|Rpl12|Rps27rt", "_LogP_PC2": -2.1143433060542516, "Description": "Major pathway of rRNA processing in the nucleolus and cytosol", "_GeneInHitList": 1563.0, "Category": "Reactome Gene Sets", "Log_q_value_": -9.04361194082729, "_LogP_PC3": -8.155823859931363, "Symbol": "R-MMU-6791226", "LogP": -11.761900048075706, "_RANK_": 2.0, "FirstInGroupByEnrichment": 1.0, "_TotalGeneInLibrary": 21160.0, "_GeneInGO": 176.0, "shared_name": "18", "_InGO": 2.7511196417146513, "Gene": "R-MMU-6791226", "_COUNT_002": 37.0, "_COUNT_001": 23.0, "SUID": 4288715, "id_original": "18", "selected": false, "CategoryID": 6.0, "STDV_InGO": 0.4137305159011933, "EvidenceCutoff": 0.0, "PARENT_GO": "", "FirstInGroupByLogP": 1.0, "GROUP_ID": 12.0, "_MEMBER_PC3": 1.0, "_MEMBER_PC2": 1.0, "name": "18", "BestEnrichmentInGroup": 3.3075961146978425, "CLUSTER_LABEL": "Major pathway of rRNA processing in the nucleolus and cytosol", "GeneID": "14113|14791|16898|17975|18572|19921|19933|19942|19988|20005|20054|21771|22121|27367|30877|50911|54217|56095|56200|57316|65961|66138|66164|66489|67045|67053|67186|67248|67891|68028|68979|72515|73674|75273|78394|104662|105372|110816|217995|223499|225348|269261|100043813", "Z_score": 8.681689637752674, "GiniIndex": 0.0, "_COUNT_002_PCT": 61.666666666666664, "_COUNT_001_PCT": 38.333333333333336}, "position": {"x": 9.760578039030293, "y": 197.80548027962783}, "selected": false}, {"data": {"id": "4288712", "Enrichment": 2.3367771843966776, "BestLogPInGroup": -13.884067415488072, "_PATTERN_": "M01", "_GeneInGOAndHitList": 92.0, "Hits": "Ap1b1|Ap2a1|Ap2a2|Ap4m1|Ap4s1|Arf1|Epn1|Eps15|Kif11|Kif16b|Kif21a|Kif3c|Kif5a|Kif5b|Kifap3|Ldlr|Rab8a|Bloc1s6|Pik3c2a|Pla2g4a|Rab1a|Rab11b|Rab33b|Dennd5a|Rab7|Sh3gl2|Sh3gl1|Syt1|Tgfa|Tubb2a|Vamp3|Akt3|Zw10|Agpat3|Tor1a|Tor1b|Bin1|Pla2g6|Actr1a|Copg1|Ubqln2|Ubqln1|Stam2|Copz2|Rab9|Tmed3|Arfgap3|Chmp4c|Sar1b|Actr2|Kdelr2|Use1|Map1lc3b|Snap29|Stx17|Rab13|Rab14|Dctn2|Vps36|Dennd1c|Stx18|Rint1|Mon1a|Klc4|Cog2|Arfrp1|Ston1|Sbf1|Sptbn4|Usp6nl|Vps37c|Ap1s2|Napg|Napa|Grk2|Sec13|Hps4|Hps1|Reps2|Chmp6|Dennd2a|Dennd6a|Clvs2|Amph|Bnip1|Rab7b|Madd|Ccz1|Dync1li2|Rab9b|Dennd4c|Vps37b", "_LogP_PC2": 0.0, "Description": "Membrane Trafficking", "_GeneInHitList": 1563.0, "Category": "Reactome Gene Sets", "Log_q_value_": -10.797802522945062, "_LogP_PC3": -5.951399269561824, "Symbol": "R-MMU-199991", "LogP": -13.884067415488072, "_RANK_": 1.0, "FirstInGroupByEnrichment": 1.0, "_TotalGeneInLibrary": 21160.0, "_GeneInGO": 533.0, "shared_name": "17", "_InGO": 5.886116442738324, "Gene": "R-MMU-199991", "_COUNT_002": 76.0, "_COUNT_001": 0.0, "SUID": 4288712, "id_original": "17", "selected": false, "CategoryID": 6.0, "STDV_InGO": 0.5953355035623967, "EvidenceCutoff": 0.0, "PARENT_GO": "", "FirstInGroupByLogP": 1.0, "GROUP_ID": 6.0, "_MEMBER_PC3": 1.0, "_MEMBER_PC2": 0.0, "name": "17", "BestEnrichmentInGroup": 3.4217094485808492, "CLUSTER_LABEL": "Membrane Trafficking", "GeneID": "11764|11771|11772|11781|11782|11840|13854|13858|16551|16558|16564|16570|16572|16573|16579|16835|17274|18457|18704|18783|19324|19326|19338|19347|19349|20404|20405|20979|21802|22151|22319|23797|26951|28169|30931|30934|30948|53357|54130|54161|54609|56085|56324|56358|56382|66111|66251|66371|66397|66713|66913|67023|67443|67474|67727|68328|68365|69654|70160|70785|71116|72772|72825|74764|76332|76688|77057|77980|80297|98910|107305|108012|108123|108124|110355|110379|192232|192236|194590|208092|209773|211922|215890|218038|224630|226421|228355|231874|234663|319642|329877|330192", "Z_score": 8.827482327349754, "GiniIndex": 0.0, "_COUNT_002_PCT": 100.0, "_COUNT_001_PCT": 0.0}, "position": {"x": 701.2348865297835, "y": -189.00535651236436}, "selected": false}, {"data": {"id": "4288709", "Enrichment": 2.6694781613545637, "BestLogPInGroup": -21.432176690767232, "_PATTERN_": "M11", "_GeneInGOAndHitList": 112.0, "Hits": "Eif4a1|Ercc2|Ercc3|Fbl|Emg1|Gspt2|Hnrnpa1|Hnrnpk|Hnrnpl|Rps2|Mapkapk2|Ncl|Nup62|Pcbp2|Pdcd11|Prkca|Ptbp1|Rpl19|Rpl21|Rpl27|Rpl6|Rpl9|Rps15|Sap18|Srsf5|Slbp|Utp4|Rpl13a|Zfp36|Rpl3|Gnl3|Exosc9|Srrm1|Cnot11|Rpl36|Ftsj3|Ddx21|Mettl3|Adar|C1d|Isy1|Cnot9|Utp3|Bud23|Nip7|Skic8|Polr2e|Rpl35|Riok2|Rpp14|Rplp2|Rnpc3|Rpl39|Gpatch1|Rpl4|Rpl22l1|Rbm42|Nt5c3b|Upf3b|Syf2|Nol11|Nup37|Nup43|Cactin|Prpf3|Nup93|Smg9|Wdr43|Ndc1|Thoc3|Wdr75|Parn|Pelp1|Eif4b|Dcp1a|Ddx52|Lsm6|Apobec3|Rbm5|Pan2|Tsr1|Utp15|Sf3b4|Thoc5|Srsf9|U2af1|Sec13|Adarb1|Pwp2|Tgs1|Nup155|Prpf8|Eif4a3|Eif4g1|Mettl14|Heatr1|Skic3|Dcaf13|Wdr36|Patl1|Nup188|Cstf3|Bud31|U2af1l4|Smg1|Fus|Nup133|Rpl12|Edc3|Thoc6|Nup85|Rps27rt", "_LogP_PC2": -5.502927855816074, "Description": "Metabolism of RNA", "_GeneInHitList": 1563.0, "Category": "Reactome Gene Sets", "Log_q_value_": -17.470850534832522, "_LogP_PC3": -11.614041355595772, "Symbol": "R-MMU-8953854", "LogP": -21.432176690767232, "_RANK_": 2.0, "FirstInGroupByEnrichment": 1.0, "_TotalGeneInLibrary": 21160.0, "_GeneInGO": 568.0, "shared_name": "16", "_InGO": 7.165706973768394, "Gene": "R-MMU-8953854", "_COUNT_002": 87.0, "_COUNT_001": 66.0, "SUID": 4288709, "id_original": "16", "selected": false, "CategoryID": 6.0, "STDV_InGO": 0.6523854259909385, "EvidenceCutoff": 0.0, "PARENT_GO": "", "FirstInGroupByLogP": 1.0, "GROUP_ID": 2.0, "_MEMBER_PC3": 1.0, "_MEMBER_PC2": 1.0, "name": "16", "BestEnrichmentInGroup": 2.6694781613545637, "CLUSTER_LABEL": "Metabolism of RNA", "GeneID": "13681|13871|13872|14113|14791|14853|15382|15387|15388|16898|17164|17975|18226|18521|18572|18750|19205|19921|19933|19942|19988|20005|20054|20220|20384|20492|21771|22121|22695|27367|30877|50911|51796|52846|54217|56095|56200|56335|56417|57316|57905|58184|65961|66138|66164|66317|66420|66489|67045|67053|67186|67225|67248|67471|67891|68028|68035|68106|68134|68592|68979|69736|69912|70312|70767|71805|71997|72515|72787|73666|73674|74108|75273|75705|75901|78394|78651|80287|83486|103135|104662|105372|107701|107829|108014|108121|110379|110532|110816|116940|170762|192159|192170|208643|210529|217995|218343|223499|225348|225929|227699|228410|231889|233073|233789|233908|234865|269261|353190|386612|445007|100043813", "Z_score": 11.390371984786087, "GiniIndex": 0.0, "_COUNT_002_PCT": 56.86274509803921, "_COUNT_001_PCT": 43.13725490196079}, "position": {"x": -67.31823360647752, "y": 48.83860711068252}, "selected": false}, {"data": {"id": "4288706", "Enrichment": 4.275179311041519, "BestLogPInGroup": -9.285415165985688, "_PATTERN_": "M01", "_GeneInGOAndHitList": 24.0, "Hits": "Cs|Glud1|Hspa9|Mdh2|Ogdh|Pdha1|Star|Suclg2|Tfam|Ech1|Clpp|Aldh18a1|Htra2|Acad8|Oxct1|Idh3a|Smdt1|Aldh1b1|Shmt2|Mrps2|Acot3|Acot5|Idh2|Clpx", "_LogP_PC2": 0.0, "Description": "Mitochondrial protein degradation", "_GeneInHitList": 1563.0, "Category": "Reactome Gene Sets", "Log_q_value_": -6.755452774209965, "_LogP_PC3": -4.179012040327223, "Symbol": "R-MMU-9837999", "LogP": -9.285415165985688, "_RANK_": 1.0, "FirstInGroupByEnrichment": 1.0, "_TotalGeneInLibrary": 21160.0, "_GeneInGO": 76.0, "shared_name": "15", "_InGO": 1.5355086372360844, "Gene": "R-MMU-9837999", "_COUNT_002": 20.0, "_COUNT_001": 0.0, "SUID": 4288706, "id_original": "15", "selected": false, "CategoryID": 6.0, "STDV_InGO": 0.31101867276797557, "EvidenceCutoff": 0.0, "PARENT_GO": "", "FirstInGroupByLogP": 1.0, "GROUP_ID": 18.0, "_MEMBER_PC3": 1.0, "_MEMBER_PC2": 0.0, "name": "15", "BestEnrichmentInGroup": 4.275179311041519, "CLUSTER_LABEL": "Mitochondrial protein degradation", "GeneID": "12974|14661|15526|17448|18293|18597|20845|20917|21780|51798|53895|56454|64704|66948|67041|67834|69029|72535|108037|118451|171281|217698|269951|270166", "Z_score": 8.077884445644122, "GiniIndex": 0.0, "_COUNT_002_PCT": 100.0, "_COUNT_001_PCT": 0.0}, "position": {"x": -42.481540796418926, "y": 881.2648919007215}, "selected": false}, {"data": {"id": "4288703", "Enrichment": 4.385571265082497, "BestLogPInGroup": -9.173224117721078, "_PATTERN_": "M11", "_GeneInGOAndHitList": 23.0, "Hits": "Ell|Ints6|Pou2f1|Pou2f2|Sp1|Supt4a|Taf6|Tbp|Polr2e|Taf11|Ints2|Rprd1b|Ints13|Ints11|Ints8|Snapc3|Taf13|Ints4|Snapc2|Ice1|Gtf2b|Rpap2|Gtf2a2", "_LogP_PC2": -2.425583803243505, "Description": "RNA polymerase II transcribes snRNA genes", "_GeneInHitList": 1563.0, "Category": "Reactome Gene Sets", "Log_q_value_": -6.666742821794878, "_LogP_PC3": -3.600294454360421, "Symbol": "R-MMU-6807505", "LogP": -9.173224117721078, "_RANK_": 2.0, "FirstInGroupByEnrichment": 1.0, "_TotalGeneInLibrary": 21160.0, "_GeneInGO": 71.0, "shared_name": "14", "_InGO": 1.471529110684581, "Gene": "R-MMU-6807505", "_COUNT_002": 18.0, "_COUNT_001": 14.0, "SUID": 4288703, "id_original": "14", "selected": false, "CategoryID": 6.0, "STDV_InGO": 0.3045690799619754, "EvidenceCutoff": 0.0, "PARENT_GO": "", "FirstInGroupByLogP": 1.0, "GROUP_ID": 20.0, "_MEMBER_PC3": 1.0, "_MEMBER_PC2": 1.0, "name": "14", "BestEnrichmentInGroup": 4.385571265082497, "CLUSTER_LABEL": "RNA polymerase II transcribes snRNA genes", "GeneID": "13716|18130|18986|18987|20683|20922|21343|21374|66420|68776|70422|70470|71177|71957|72656|77634|99730|101861|102209|218333|229906|231571|235459", "Z_score": 8.069848897161918, "GiniIndex": 0.0, "_COUNT_002_PCT": 56.25, "_COUNT_001_PCT": 43.75}, "position": {"x": 787.4433306482832, "y": 578.7460625550184}, "selected": false}, {"data": {"id": "4288700", "Enrichment": 3.928457179416873, "BestLogPInGroup": -21.749781671704074, "_PATTERN_": "M01", "_GeneInGOAndHitList": 65.0, "Hits": "Eif2b4|Eif4a1|Gspt2|Rps2|Mrpl49|Rpl19|Rpl21|Rpl27|Rpl6|Rpl9|Rps15|Rpl13a|Eif4h|Rpl3|Mrpl39|Mrpl15|Mrpl17|Mrpl2|Mrpl50|Mrps7|Rpl36|Mrpl19|Eif3c|Mrps30|Mrps23|Mrps14|Aurkaip1|Mrpl4|Mrpl35|Mrps21|Mrpl11|Rpl35|Mrpl51|Mrpl45|Eef1g|Rplp2|Rpl39|Mrpl42|Mrpl18|Mrpl24|N6amt1|Rpl4|Rpl22l1|Mrpl13|Mrps18a|Mrpl58|Mrpl28|Mrps9|Ppa2|Eif4b|Mrpl9|Mrps34|Mrpl16|Mrpl27|Mrps26|Gadd45gip1|Mrpl30|Mrps2|Eif4g1|Eif2b1|Eif5|Mrps27|Rpl12|Gfm2|Rps27rt", "_LogP_PC2": 0.0, "Description": "Translation", "_GeneInHitList": 1563.0, "Category": "Reactome Gene Sets", "Log_q_value_": -17.487425520105383, "_LogP_PC3": -7.330049595786698, "Symbol": "R-MMU-72766", "LogP": -21.749781671704074, "_RANK_": 1.0, "FirstInGroupByEnrichment": 1.0, "_TotalGeneInLibrary": 21160.0, "_GeneInGO": 224.0, "shared_name": "13", "_InGO": 4.158669225847729, "Gene": "R-MMU-72766", "_COUNT_002": 51.0, "_COUNT_001": 0.0, "SUID": 4288700, "id_original": "13", "selected": false, "CategoryID": 6.0, "STDV_InGO": 0.5049799302085916, "EvidenceCutoff": 0.0, "PARENT_GO": "", "FirstInGroupByLogP": 1.0, "GROUP_ID": 1.0, "_MEMBER_PC3": 1.0, "_MEMBER_PC2": 0.0, "name": "13", "BestEnrichmentInGroup": 5.733769899514509, "CLUSTER_LABEL": "Translation", "GeneID": "13667|13681|14853|16898|18120|19921|19933|19942|19988|20005|20054|22121|22384|27367|27393|27395|27397|27398|28028|50529|54217|56284|56347|59054|64656|64659|66077|66163|66223|66292|66419|66489|66493|67036|67160|67186|67248|67270|67681|67707|67768|67891|68028|68537|68565|68572|68611|69527|74776|75705|78523|79044|94063|94064|99045|102060|107734|118451|208643|209354|217869|218506|269261|320806|100043813", "Z_score": 12.44366452944031, "GiniIndex": 0.0, "_COUNT_002_PCT": 100.0, "_COUNT_001_PCT": 0.0}, "position": {"x": -156.85085689749314, "y": 320.54205254525283}, "selected": false}, {"data": {"id": "4288697", "Enrichment": 2.7156006243193915, "BestLogPInGroup": -13.57093621682514, "_PATTERN_": "M11", "_GeneInGOAndHitList": 68.0, "Hits": "Ap4m1|Atg5|Arsa|Atm|Calm1|Col6a1|Ctsd|Gaa|Rab8a|Pik3c2a|Rab1a|Rab23|Rab33b|Rab7|Trim30a|Sptlc2|Tom1|Traf6|Trp53|Wipi1|Ubqln2|Ubqln1|Diaph3|Foxo1|Chmp4c|Chmp1b|Arl8b|Map1lc3b|Snap29|Stx17|Pink1|Fbxo7|Ulk3|Wdfy3|Sting1|C9orf72|Atg16l2|Atg7|Prkaa1|Pip4k2b|Tmbim6|Mfn2|Wdr81|Rnf185|Chmp6|Zfyve26|Spg11|Vps41|Wdr41|Ilrun|Spart|Ap5z1|Zfp418|Atg4d|Herc1|F830016B08Rik|Pik3c2b|Sptlc1|Wdr24|Vcp|Trim12c|Tigar|Abi2|Plekhm1|Znrf2|Creg1|9930111J21Rik1|Atg14", "_LogP_PC2": -5.265681681764832, "Description": "autophagy", "_GeneInHitList": 1563.0, "Category": "GO Biological Processes", "Log_q_value_": -10.630799359960369, "_LogP_PC3": -4.3287097197576925, "Symbol": "GO:0006914", "LogP": -13.57093621682514, "_RANK_": 2.0, "FirstInGroupByEnrichment": 1.0, "_TotalGeneInLibrary": 21160.0, "_GeneInGO": 339.0, "shared_name": "12", "_InGO": 4.350607805502239, "Gene": "GO:0006914", "_COUNT_002": 46.0, "_COUNT_001": 47.0, "SUID": 4288697, "id_original": "12", "selected": false, "CategoryID": 19.0, "STDV_InGO": 0.5159844167034731, "EvidenceCutoff": 0.0, "PARENT_GO": "19_GO:0009987 cellular process", "FirstInGroupByLogP": 1.0, "GROUP_ID": 9.0, "_MEMBER_PC3": 1.0, "_MEMBER_PC2": 1.0, "name": "12", "BestEnrichmentInGroup": 3.8289484738621016, "CLUSTER_LABEL": "autophagy", "GeneID": "11781|11793|11883|11920|12313|12833|13033|14387|17274|18704|19324|19335|19338|19349|20128|20773|21968|22034|22059|52639|54609|56085|56419|56458|66371|67064|67166|67443|67474|67727|68943|69754|71742|72145|72512|73205|73683|74244|105787|108083|110213|170731|192652|193670|208092|211978|214585|218035|218460|224647|229285|231855|232854|235040|235439|240328|240752|268656|268933|269523|319236|319801|329165|353047|387524|433375|667214|100504663", "Z_score": 8.992853419408393, "GiniIndex": 0.0, "_COUNT_002_PCT": 49.46236559139785, "_COUNT_001_PCT": 50.53763440860215}, "position": {"x": 359.9730533388655, "y": 218.6431954285536}, "selected": false}, {"data": {"id": "4288694", "Enrichment": 2.236724248240563, "BestLogPInGroup": -13.122835397336612, "_PATTERN_": "M10", "_GeneInGOAndHitList": 95.0, "Hits": "Apbb1|Bmpr1b|Bsg|Cacna1a|Cck|Cdc42|Cdk5r1|Cdk5r2|Chl1|Dcc|Edn1|Efna1|Emb|Epb41l3|Epha4|Ephb2|Ephb3|Ptk2|Grcc10|Impact|Kif5a|Kif5b|Lamb2|Lamb3|Smad4|Rab8a|Ncam1|Nfix|Notch1|Ctnnd2|Nrp2|Ntrk3|Prkca|Prkcz|Pten|Ptn|Ptpn11|Ptprj|Ptprz1|Rac1|Rock2|Ryk|Scn1b|Sema3a|Sema3b|Sema3e|Sema6a|Sh3gl2|Shh|Snap25|Tnr|Ugt8a|Usp9x|Wee1|Map2k1|Eif2ak4|Spg21|Cspg5|Iqgap1|Cntnap1|Cntn6|Dbn1|Gsk3b|Shank3|Mapk8ip2|Trak1|Zswim6|Nrn1|Metrn|Trak2|Prmt3|C9orf72|Grip1|Atg7|Brsk2|Prdm8|Sptbn4|Wasf1|Lgr4|Adarb1|Arhgef28|Boc|Ntng2|Dock10|Spg11|Trio|Spart|Abitram|Lmtk2|Arhgap35|Wasf2|Tsku|Abi2|Tctn1|Tnik", "_LogP_PC2": -6.093834603229345, "Description": "cell projection morphogenesis", "_GeneInHitList": 1563.0, "Category": "GO Biological Processes", "Log_q_value_": -10.240690487449525, "_LogP_PC3": 0.0, "Symbol": "GO:0048858", "LogP": -13.122835397336612, "_RANK_": 1.0, "FirstInGroupByEnrichment": 1.0, "_TotalGeneInLibrary": 21160.0, "_GeneInGO": 575.0, "shared_name": "11", "_InGO": 6.078055022392834, "Gene": "GO:0048858", "_COUNT_002": 0.0, "_COUNT_001": 78.0, "SUID": 4288694, "id_original": "11", "selected": false, "CategoryID": 19.0, "STDV_InGO": 0.6043469899940022, "EvidenceCutoff": 0.0, "PARENT_GO": "19_GO:0032502 developmental process", "FirstInGroupByLogP": 1.0, "GROUP_ID": 10.0, "_MEMBER_PC3": 0.0, "_MEMBER_PC2": 1.0, "name": "11", "BestEnrichmentInGroup": 2.6926543727001837, "CLUSTER_LABEL": "cell projection morphogenesis", "GeneID": "11785|12167|12215|12286|12424|12540|12569|12570|12661|13176|13614|13636|13723|13823|13838|13844|13845|14083|14790|16210|16572|16573|16779|16780|17128|17274|17967|18032|18128|18163|18187|18213|18750|18762|19211|19242|19247|19271|19283|19353|19878|20187|20266|20346|20347|20349|20358|20404|20423|20614|21960|22239|22284|22390|26395|27103|27965|29873|29875|53321|53870|56320|56637|58234|60597|67095|67263|68404|70083|70827|71974|73205|74053|74244|75770|77630|80297|83767|107515|110532|110596|117606|171171|210293|214585|223435|229285|230234|231876|232906|242687|244152|329165|654470|665113", "Z_score": 8.491093529522514, "GiniIndex": 0.0, "_COUNT_002_PCT": 0.0, "_COUNT_001_PCT": 100.0}, "position": {"x": 969.8670200136702, "y": -181.35450812369248}, "selected": false}, {"data": {"id": "4288691", "Enrichment": 2.8346856803656766, "BestLogPInGroup": -12.4901729517432, "_PATTERN_": "M11", "_GeneInGOAndHitList": 58.0, "Hits": "Plin2|C1qc|Calm1|Col6a1|Eng|Epha4|Gspt2|Htt|Hspa2|Kif5b|Eif2d|Nedd1|Rac1|Sh3gl2|Sh3gl1|Smarca4|Trim21|Bok|Ankzf1|Akap8l|Ubqln1|Diaph3|Rnf14|Rnf25|Skic8|Zfand1|Chmp4c|Smarcd3|Chmp1b|Map1lc3b|Snap29|Stx17|Smarcc2|Rchy1|Mrpl58|Mcts1|Ddit4|Clasp2|Mtif2|Gper1|Ston1|Ascc3|Exoc8|Prkaa1|Sharpin|Bmyc|Napa|Chmp6|Exog|Skic3|Plaat3|Sh3pxd2b|Acvr1c|Vcp|H2ac25|Gfm2|Nckap5l|Atg14", "_LogP_PC2": -3.290315849916941, "Description": "cellular component disassembly", "_GeneInHitList": 1563.0, "Category": "GO Biological Processes", "Log_q_value_": -9.674974831486727, "_LogP_PC3": -3.3238901782291927, "Symbol": "GO:0022411", "LogP": -12.4901729517432, "_RANK_": 2.0, "FirstInGroupByEnrichment": 1.0, "_TotalGeneInLibrary": 21160.0, "_GeneInGO": 277.0, "shared_name": "10", "_InGO": 3.710812539987204, "Gene": "GO:0022411", "_COUNT_002": 39.0, "_COUNT_001": 40.0, "SUID": 4288691, "id_original": "10", "selected": false, "CategoryID": 19.0, "STDV_InGO": 0.4781275620979658, "EvidenceCutoff": 0.0, "PARENT_GO": "19_GO:0009987 cellular process", "FirstInGroupByLogP": 1.0, "GROUP_ID": 11.0, "_MEMBER_PC3": 1.0, "_MEMBER_PC2": 1.0, "name": "10", "BestEnrichmentInGroup": 2.8346856803656766, "CLUSTER_LABEL": "cellular component disassembly", "GeneID": "11520|12262|12313|12833|13805|13838|14853|15194|15512|16573|16865|17997|19353|20404|20405|20586|20821|51800|52231|54194|56085|56419|56736|57751|66317|66361|66371|66993|67064|67443|67474|67727|68094|68098|68572|68995|74747|76499|76784|76854|77057|77987|102058|105787|106025|107771|108124|208092|208194|218343|225845|268396|269275|269523|319162|320806|380969|100504663", "Z_score": 8.680352736266414, "GiniIndex": 0.0, "_COUNT_002_PCT": 49.36708860759494, "_COUNT_001_PCT": 50.63291139240506}, "position": {"x": -145.49899303640916, "y": 988.9870598694715}, "selected": false}, {"data": {"id": "4288688", "Enrichment": 5.5383004711219685, "BestLogPInGroup": -9.203198204268011, "_PATTERN_": "M11", "_GeneInGOAndHitList": 18.0, "Hits": "Dcc|Epha4|Ephb2|Ephb3|Ptk2|Grcc10|Prkca|Pten|Scn1b|Atg7|Prdm8|Sptbn4|Adarb1|Arhgef28|Spg11|Arhgap35|Tsku|Tctn1", "_LogP_PC2": -4.076508897526518, "Description": "central nervous system neuron axonogenesis", "_GeneInHitList": 1563.0, "Category": "GO Biological Processes", "Log_q_value_": -6.681204742163563, "_LogP_PC3": -2.3619325833629228, "Symbol": "GO:0021955", "LogP": -9.203198204268011, "_RANK_": 2.0, "FirstInGroupByEnrichment": 1.0, "_TotalGeneInLibrary": 21160.0, "_GeneInGO": 44.0, "shared_name": "9", "_InGO": 1.1516314779270633, "Gene": "GO:0021955", "_COUNT_002": 11.0, "_COUNT_001": 13.0, "SUID": 4288688, "id_original": "9", "selected": false, "CategoryID": 19.0, "STDV_InGO": 0.2698746097926203, "EvidenceCutoff": 0.0, "PARENT_GO": "19_GO:0032502 developmental process", "FirstInGroupByLogP": 1.0, "GROUP_ID": 19.0, "_MEMBER_PC3": 1.0, "_MEMBER_PC2": 1.0, "name": "9", "BestEnrichmentInGroup": 5.5383004711219685, "CLUSTER_LABEL": "central nervous system neuron axonogenesis", "GeneID": "13176|13838|13844|13845|14083|14790|18750|19211|20266|74244|77630|80297|110532|110596|214585|232906|244152|654470", "Z_score": 8.510322533512616, "GiniIndex": 0.0, "_COUNT_002_PCT": 45.833333333333336, "_COUNT_001_PCT": 54.166666666666664}, "position": {"x": 1056.0172733095687, "y": -180.7357642272081}, "selected": false}, {"data": {"id": "4288685", "Enrichment": 3.3344994626350113, "BestLogPInGroup": -13.715084146086014, "_PATTERN_": "M11", "_GeneInGOAndHitList": 50.0, "Hits": "Ap3b2|Ap3d1|Atg5|Cdc42|Ift81|Htt|Kif13a|Kif16b|Kif21a|Kif5a|Kif5b|Kifap3|Klc2|Myo1c|Bloc1s6|Prkcz|Rab1a|Syt4|Ift88|Tub|Map2k1|Copg1|Cilk1|Ap3m2|Borcs7|Trak1|Arl8b|Agtpbp1|Ift22|Ift74|Borcs5|Ift80|Arl8a|Camsap3|Trak2|Arhgap21|Dync2i2|Borcs8|Bloc1s2|Traf3ip1|Kxd1|Cluap1|Tanc2|Wasf1|Wdr19|Spg11|Dync2i1|Madd|Bbs12|Syne2", "_LogP_PC2": -5.005364737759001, "Description": "cytoskeleton-dependent intracellular transport", "_GeneInHitList": 1563.0, "Category": "GO Biological Processes", "Log_q_value_": -10.683176915865596, "_LogP_PC3": -2.7511502391725062, "Symbol": "GO:0030705", "LogP": -13.715084146086014, "_RANK_": 2.0, "FirstInGroupByEnrichment": 1.0, "_TotalGeneInLibrary": 21160.0, "_GeneInGO": 203.0, "shared_name": "8", "_InGO": 3.198976327575176, "Gene": "GO:0030705", "_COUNT_002": 34.0, "_COUNT_001": 31.0, "SUID": 4288685, "id_original": "8", "selected": false, "CategoryID": 19.0, "STDV_InGO": 0.4451086140700287, "EvidenceCutoff": 0.0, "PARENT_GO": "19_GO:0051179 localization", "FirstInGroupByLogP": 1.0, "GROUP_ID": 7.0, "_MEMBER_PC3": 1.0, "_MEMBER_PC2": 1.0, "name": "8", "BestEnrichmentInGroup": 5.003198976327575, "CLUSTER_LABEL": "cytoskeleton-dependent intracellular transport", "GeneID": "11775|11776|11793|12540|12589|15194|16553|16558|16564|16572|16573|16579|16594|17913|18457|18762|19324|20983|21821|22141|26395|54161|56542|64933|66439|67095|67166|67269|67286|67694|67774|68259|68724|69697|70827|71435|71820|72368|73689|74019|75620|76779|77097|83767|213081|214585|217935|228355|241950|319565", "Z_score": 9.438641751650154, "GiniIndex": 0.0, "_COUNT_002_PCT": 52.30769230769231, "_COUNT_001_PCT": 47.69230769230769}, "position": {"x": -41.258754846711895, "y": 676.6987145325575}, "selected": false}, {"data": {"id": "4288682", "Enrichment": 2.310764822418236, "BestLogPInGroup": -13.583286181357321, "_PATTERN_": "M11", "_GeneInGOAndHitList": 92.0, "Hits": "Ap1b1|Ap2a1|Ap2a2|Ap3b2|Ap3d1|Ap4m1|Ap4s1|Arf1|Stx2|Hspa4|Hspa9|Cd74|Kif13a|Kif5a|Kif5b|Kpna2|Laptm5|Large1|Rab8a|Myo7a|Notch1|Nup62|Pex7|Pkd1|Ppm1a|Rab1a|Rab23|Rab7|Sel1l|Shh|Stx1a|Tgfb1|Trp53|Usp9x|Ing1|Tomm70a|Timm9|Copg1|Cacng4|Atp6ap1|Stx8|Arl6|Copz2|Adar|Gsk3b|Xpo4|Ap3m2|Tmed3|Sar1b|Ift22|Hikeshi|Stx17|Rab13|Rab14|Rabl2|Camsap3|Vps36|Stx18|Pex1|Nup93|Pex13|Strada|Snx6|Tram1|Mon1a|Tmed5|Grip1|Gga2|Snx16|Arfrp1|Vps37c|Ap1s2|Napg|Napa|Selenos|Sec13|Kcnq3|Derl2|Nup155|Spg11|Vps41|Zfyve16|Nup188|Ap5z1|Vps33b|Heatr3|Nup133|Grip2|Vcp|Vps37b|Nup85|Atg14", "_LogP_PC2": -3.625244465341515, "Description": "intracellular protein transport", "_GeneInHitList": 1563.0, "Category": "GO Biological Processes", "Log_q_value_": -10.630799359960369, "_LogP_PC3": -4.738917948011207, "Symbol": "GO:0006886", "LogP": -13.583286181357321, "_RANK_": 2.0, "FirstInGroupByEnrichment": 1.0, "_TotalGeneInLibrary": 21160.0, "_GeneInGO": 539.0, "shared_name": "7", "_InGO": 5.886116442738324, "Gene": "GO:0006886", "_COUNT_002": 72.0, "_COUNT_001": 56.0, "SUID": 4288682, "id_original": "7", "selected": false, "CategoryID": 19.0, "STDV_InGO": 0.5953355035623967, "EvidenceCutoff": 0.0, "PARENT_GO": "19_GO:0051179 localization", "FirstInGroupByLogP": 1.0, "GROUP_ID": 8.0, "_MEMBER_PC3": 1.0, "_MEMBER_PC2": 1.0, "name": "7", "BestEnrichmentInGroup": 2.310764822418236, "CLUSTER_LABEL": "intracellular protein transport", "GeneID": "11764|11771|11772|11775|11776|11781|11782|11840|13852|15525|15526|16149|16553|16572|16573|16647|16792|16795|17274|17921|18128|18226|18634|18763|19042|19324|19335|19349|20338|20423|20907|21803|22059|22284|26356|28185|30056|54161|54377|54411|55943|56297|56358|56417|56637|57258|64933|66111|66397|67286|67669|67727|68328|68365|68708|69697|70160|71116|71382|71805|72129|72149|72183|72265|72825|73130|74053|74105|74718|76688|107305|108012|108123|108124|109815|110379|110862|116891|170762|214585|218035|218441|227699|231855|233405|234549|234865|243547|269523|330192|445007|100504663", "Z_score": 8.705556950649783, "GiniIndex": 0.0, "_COUNT_002_PCT": 56.25, "_COUNT_001_PCT": 43.75}, "position": {"x": -248.5164452763994, "y": 988.9870598694715}, "selected": false}, {"data": {"id": "4288679", "Enrichment": 2.640403297895028, "BestLogPInGroup": -10.599717434199865, "_PATTERN_": "M11", "_GeneInGOAndHitList": 55.0, "Hits": "Abca2|Adam22|Adcy8|Astn1|Pcdh15|Axin1|Cacna1a|Chl1|Crhr1|Egr1|Epha4|Eps8|Fxn|Gaa|Gpr37|Grin2a|Htt|Large1|Penk|Ppp3cb|Pten|Ncor1|Scn1a|Snap25|Sod2|Tnr|Cln8|Spg21|Rcan2|Sez6l|Cend1|Shank3|Htra2|Borcs7|Agtpbp1|Pex13|Atg7|Abhd12|Sptbn4|Slc4a10|Trmt1l|Fig4|Grm5|Aph1b|Shank2|Spg11|Nlgn2|Slc4a7|Zmpste24|Uba6|Sez6l2|Lgi4|Bahcc1|Abat|Lsamp", "_LogP_PC2": -6.016466725766475, "Description": "locomotory behavior", "_GeneInHitList": 1563.0, "Category": "GO Biological Processes", "Log_q_value_": -7.928425889627673, "_LogP_PC3": -3.6871714422125765, "Symbol": "GO:0007626", "LogP": -10.599717434199865, "_RANK_": 2.0, "FirstInGroupByEnrichment": 1.0, "_TotalGeneInLibrary": 21160.0, "_GeneInGO": 282.0, "shared_name": "6", "_InGO": 3.5188739603326935, "Gene": "GO:0007626", "_COUNT_002": 38.0, "_COUNT_001": 44.0, "SUID": 4288679, "id_original": "6", "selected": false, "CategoryID": 19.0, "STDV_InGO": 0.4660618432877267, "EvidenceCutoff": 0.0, "PARENT_GO": "19_GO:0032501 multicellular organismal process", "FirstInGroupByLogP": 1.0, "GROUP_ID": 14.0, "_MEMBER_PC3": 1.0, "_MEMBER_PC2": 1.0, "name": "6", "BestEnrichmentInGroup": 3.8357858818511406, "CLUSTER_LABEL": "locomotory behavior", "GeneID": "11305|11496|11514|11899|11994|12005|12286|12661|12921|13653|13838|13860|14297|14387|14763|14811|15194|16795|18619|19056|19211|20185|20265|20614|20656|21960|26889|27965|53901|56747|57754|58234|64704|66439|67269|72129|74244|76192|80297|94229|98685|103199|108071|208117|210274|214585|216856|218756|230709|231380|233878|243914|268515|268860|268890", "Z_score": 7.8318255145471944, "GiniIndex": 0.0, "_COUNT_002_PCT": 46.34146341463415, "_COUNT_001_PCT": 53.65853658536585}, "position": {"x": 467.1992052820723, "y": 657.0888188263807}, "selected": false}, {"data": {"id": "4288676", "Enrichment": 2.153783516547432, "BestLogPInGroup": -15.084534675626546, "_PATTERN_": "M10", "_GeneInGOAndHitList": 119.0, "Hits": "Abca2|Agrn|Ap3b2|Ap3d1|Arf1|Atp8a1|Bax|Cd9|Cdc42|Cideb|Col6a1|Dlg1|Epb41l3|Ephb2|Stx2|Epn1|Fxn|Fzd9|Gnai3|Hspa4|Laptm5|Large1|Lmnb2|Abcc1|Rab8a|Bloc1s6|Plec|Pten|Rab1a|Rab7|Rac1|Sh3gl2|Snap25|Stx1a|Syt1|Syt4|Tom1|Tpst2|Trp53|Vamp3|Banf1|Cln8|Abca7|Tomm70a|Iqgap1|Timm9|Tor1a|Tor1b|Bin1|Bok|Akap8l|Stx8|Arl6|Diaph3|Gsk3b|Shank3|Ap3m2|Arfgap3|Chmp4c|Sar1b|Timm50|Chmp1b|Arl8b|Rab5if|Snap29|Get4|Stx17|Snap47|Spire1|Apoo|Mul1|Rab14|Tmco1|Cdan1|Prrt2|Tmem147|Megf10|Gulp1|Stx18|Nup93|Tram1|Bloc1s2|Dnm1l|Atg7|Arhgap12|Gper1|Sptbn4|Chrdl1|Exoc8|Ppif|Ap1s2|Pip4k2b|Sec13|Mfn2|Nup155|Chmp6|Tor1aip1|Mtss1|Spg11|Rufy1|Nlgn2|Vps41|Xkr6|Bnip1|Bag6|Plaat3|Myrf|Rab7b|Spart|Golph3l|Zmpste24|Tardbp|Wnk1|Vps33b|Plscr4|Plekhm1|Znrf2|Gsk3a|Btbd8", "_LogP_PC2": -5.404425880724795, "Description": "membrane organization", "_GeneInHitList": 1563.0, "Category": "GO Biological Processes", "Log_q_value_": -11.822178524027855, "_LogP_PC3": 0.0, "Symbol": "GO:0061024", "LogP": -15.084534675626546, "_RANK_": 1.0, "FirstInGroupByEnrichment": 1.0, "_TotalGeneInLibrary": 21160.0, "_GeneInGO": 748.0, "shared_name": "5", "_InGO": 7.613563659628919, "Gene": "GO:0061024", "_COUNT_002": 0.0, "_COUNT_001": 77.0, "SUID": 4288676, "id_original": "5", "selected": false, "CategoryID": 19.0, "STDV_InGO": 0.670839474837631, "EvidenceCutoff": 0.0, "PARENT_GO": "19_GO:0009987 cellular process", "FirstInGroupByLogP": 1.0, "GROUP_ID": 4.0, "_MEMBER_PC3": 0.0, "_MEMBER_PC2": 1.0, "name": "5", "BestEnrichmentInGroup": 3.831528627820229, "CLUSTER_LABEL": "membrane organization", "GeneID": "11305|11603|11775|11776|11840|11980|12028|12527|12540|12684|12833|13383|13823|13844|13852|13854|14297|14371|14679|15525|16792|16795|16907|17250|17274|18457|18810|19211|19324|19349|19353|20404|20614|20907|20979|20983|21968|22022|22059|22319|23825|26889|27403|28185|29875|30056|30931|30934|30948|51800|54194|55943|56297|56419|56637|58234|64933|66251|66371|66397|66525|67064|67166|67388|67474|67604|67727|67826|68166|68316|68350|68365|68944|68968|69017|69804|70417|70676|71116|71805|72265|73689|74006|74244|75415|76854|80297|83453|102058|105675|108012|108083|110379|170731|170762|208092|208263|211401|214585|216724|216856|218035|219149|224630|224727|225845|225908|226421|229285|229593|230709|230908|232341|233405|235527|353047|387524|606496|100503185", "Z_score": 9.073286223417963, "GiniIndex": 0.0, "_COUNT_002_PCT": 0.0, "_COUNT_001_PCT": 100.0}, "position": {"x": 653.5827411440413, "y": 257.8121865174208}, "selected": false}, {"data": {"id": "4288673", "Enrichment": 2.045319598447921, "BestLogPInGroup": -9.61988248143523, "_PATTERN_": "M10", "_GeneInGOAndHitList": 84.0, "Hits": "Adam22|Adcy8|Agrn|Apbb1|Arf1|Bsg|Cacnb3|Cd81|Cdc42|Cdk5r1|Dlg1|Dpp6|Edn1|Eif2ak3|Ephb2|Glud1|Gnaq|Gpld1|Grin2a|Hcls1|Hnrnpk|Jak1|Kif5b|Msn|Myo1c|Nup62|Prkcz|Pkp1|Ppard|Ppm1a|Ppp3cb|Ptbp1|Ptn|Ptpn5|Rac1|Rock2|Shh|Snap25|Tert|Tgfb1|Yap1|Abca7|Tomm70a|Iqgap1|Gnl3|Fbxw7|Pla2g6|Gsk3b|Xpo4|Dmap1|Zfand1|Oxct1|Anp32b|Trpm4|Abhd17c|Dnm1l|Grip1|Atg7|Pck2|Oga|Clasp2|Gper1|Nmd3|Tent2|Prkaa1|Bbc3|Edem1|Eif4g1|Mcu|Cep290|Nlgn2|Ice1|Cpap|Apbb3|Abhd17b|Golph3l|Tardbp|Ssh1|Mepce|Mief1|Grip2|Dkc1|Abat|Gsk3a", "_LogP_PC2": -3.653679243039296, "Description": "positive regulation of protein localization", "_GeneInHitList": 1563.0, "Category": "GO Biological Processes", "Log_q_value_": -7.023828354798151, "_LogP_PC3": 0.0, "Symbol": "GO:1903829", "LogP": -9.61988248143523, "_RANK_": 1.0, "FirstInGroupByEnrichment": 1.0, "_TotalGeneInLibrary": 21160.0, "_GeneInGO": 556.0, "shared_name": "4", "_InGO": 5.3742802303262955, "Gene": "GO:1903829", "_COUNT_002": 0.0, "_COUNT_001": 60.0, "SUID": 4288673, "id_original": "4", "selected": false, "CategoryID": 19.0, "STDV_InGO": 0.5704075470208742, "EvidenceCutoff": 0.0, "PARENT_GO": "19_GO:0051179 localization", "FirstInGroupByLogP": 1.0, "GROUP_ID": 16.0, "_MEMBER_PC3": 0.0, "_MEMBER_PC2": 1.0, "name": "4", "BestEnrichmentInGroup": 2.045319598447921, "CLUSTER_LABEL": "positive regulation of protein localization", "GeneID": "11496|11514|11603|11785|11840|12215|12297|12520|12540|12569|13383|13483|13614|13666|13844|14661|14682|14756|14811|15163|15387|16451|16573|17698|17913|18226|18762|18772|19015|19042|19056|19205|19242|19259|19353|19878|20423|20614|21752|21803|22601|27403|28185|29875|30877|50754|53357|56637|57258|66233|66361|67041|67628|68667|70178|74006|74053|74244|74551|76055|76499|76854|97112|100715|105787|170770|192193|208643|215999|216274|216856|218333|219103|225372|226016|229593|230908|231637|231803|239555|243547|245474|268860|606496", "Z_score": 7.054122221991677, "GiniIndex": 0.0, "_COUNT_002_PCT": 0.0, "_COUNT_001_PCT": 100.0}, "position": {"x": 1130.0899790552658, "y": 686.4854119202528}, "selected": false}, {"data": {"id": "4288670", "Enrichment": 3.300603311072688, "BestLogPInGroup": -15.845223422773085, "_PATTERN_": "M11", "_GeneInGOAndHitList": 59.0, "Hits": "Ercc2|Ercc3|Fbl|Emg1|Tfb2m|Pdcd11|Prkdc|Rpl27|Polr1b|Rps15|Suv39h1|Taf1b|Tcof1|Utp4|Trp53|Exosc9|Rbm34|Ddx56|Ftsj3|Ddx21|C1d|Nsa2|Utp3|Bud23|Rpl7l1|Polr2e|Rpl35|Esf1|Ddx18|Riok2|Brix1|Pak1ip1|Nol11|Gtpbp4|Mrto4|Nol7|Utp20|Nol8|Wdr43|Wdr75|Pelp1|Mettl15|Ddx52|Lsm6|Tsr1|Utp15|Wdr74|Slx9|Nop2|Pwp2|Eif4a3|Dis3l|Nol10|Heatr1|Dcaf13|Wdr36|Ddx27|Dkc1|Rps27rt", "_LogP_PC2": -4.9791233873758785, "Description": "rRNA metabolic process", "_GeneInHitList": 1563.0, "Category": "GO Biological Processes", "Log_q_value_": -12.537109780613719, "_LogP_PC3": -8.684506879044472, "Symbol": "GO:0016072", "LogP": -15.845223422773085, "_RANK_": 2.0, "FirstInGroupByEnrichment": 1.0, "_TotalGeneInLibrary": 21160.0, "_GeneInGO": 242.0, "shared_name": "3", "_InGO": 3.7747920665387076, "Gene": "GO:0016072", "_COUNT_002": 44.0, "_COUNT_001": 36.0, "SUID": 4288670, "id_original": "3", "selected": false, "CategoryID": 19.0, "STDV_InGO": 0.482071500119327, "EvidenceCutoff": 0.0, "PARENT_GO": "19_GO:0009987 cellular process", "FirstInGroupByLogP": 1.0, "GROUP_ID": 3.0, "_MEMBER_PC3": 1.0, "_MEMBER_PC2": 1.0, "name": "3", "BestEnrichmentInGroup": 4.10244479342368, "CLUSTER_LABEL": "rRNA metabolic process", "GeneID": "13871|13872|14113|14791|15278|18572|19090|19942|20017|20054|20937|21340|21453|21771|22059|50911|52202|52513|56095|56200|57316|59050|65961|66138|66229|66420|66489|66580|66942|67045|67832|68083|68979|69237|69902|70078|70683|70930|72515|73674|75273|76894|78394|78651|104662|105372|107071|108707|110109|110816|192170|213550|217431|217995|223499|225348|228889|245474|100043813", "Z_score": 10.165332909713603, "GiniIndex": 0.0, "_COUNT_002_PCT": 55.0, "_COUNT_001_PCT": 45.0}, "position": {"x": 78.88071048531936, "y": 71.19872979134658}, "selected": false}, {"data": {"id": "4288667", "Enrichment": 2.6852365920591357, "BestLogPInGroup": -9.595905736171927, "_PATTERN_": "M01", "_GeneInGOAndHitList": 48.0, "Hits": "Bax|Canx|Casp9|Cebpb|Clgn|Creb3|Ddx3x|Eif2ak3|Faf1|Kcnj8|Nck1|Nck2|Rasgrf2|Sel1l|Spop|Trp53|Aifm1|Eif2ak4|Tbl2|Tor1a|Ankzf1|Pla2g6|Ubqln2|Ubqln1|Gsk3b|Get4|Tmco1|Dnm1l|Rnf121|Brsk2|Rnf139|Erp44|Selenos|Tmbim6|Derl2|Ube2j2|Bbc3|Edem1|Rnf185|Eif4g1|Cep290|Marchf6|Bag6|Erlin1|Tardbp|Rpap2|Foxred2|Vcp", "_LogP_PC2": 0.0, "Description": "response to endoplasmic reticulum stress", "_GeneInHitList": 1563.0, "Category": "GO Biological Processes", "Log_q_value_": -7.014790821948822, "_LogP_PC3": -4.783356710400185, "Symbol": "GO:0034976", "LogP": -9.595905736171927, "_RANK_": 1.0, "FirstInGroupByEnrichment": 1.0, "_TotalGeneInLibrary": 21160.0, "_GeneInGO": 242.0, "shared_name": "2", "_InGO": 3.071017274472169, "Gene": "GO:0034976", "_COUNT_002": 42.0, "_COUNT_001": 0.0, "SUID": 4288667, "id_original": "2", "selected": false, "CategoryID": 19.0, "STDV_InGO": 0.43640374424286754, "EvidenceCutoff": 0.0, "PARENT_GO": "19_GO:0050896 response to stimulus", "FirstInGroupByLogP": 1.0, "GROUP_ID": 17.0, "_MEMBER_PC3": 1.0, "_MEMBER_PC2": 0.0, "name": "2", "BestEnrichmentInGroup": 3.277637471798498, "CLUSTER_LABEL": "response to endoplasmic reticulum stress", "GeneID": "12028|12330|12371|12608|12745|12913|13205|13666|14084|16523|17973|17974|19418|20338|20747|22059|26926|27103|27368|30931|52231|53357|54609|56085|56637|67604|68944|74006|75212|75770|75841|76299|109815|110213|116891|140499|170770|192193|193670|208643|216274|223455|224727|226144|230908|231571|239554|269523", "Z_score": 7.446303718447129, "GiniIndex": 0.0, "_COUNT_002_PCT": 100.0, "_COUNT_001_PCT": 0.0}, "position": {"x": 1027.0725268152755, "y": 686.4682305237684}, "selected": false}, {"data": {"id": "4288664", "Enrichment": 2.0670539789683406, "BestLogPInGroup": -10.627948961865219, "_PATTERN_": "M10", "_GeneInGOAndHitList": 91.0, "Hits": "Acvr1|Bmp5|Bmpr1b|Bmpr2|Dlg1|Edn1|Egr1|Eng|Epha4|Ephb2|Ephb3|Ext2|Ptk2|Fkbp8|Gab1|Has2|Itgb5|Kcnc1|Kif16b|Smad1|Smad4|Smad5|Mapkapk2|Ascl1|Cited2|Myo1c|Ncl|Nfia|Nfix|Notch1|Notch2|Nrp2|Ntrk3|Bloc1s6|Pdgfb|Pdgfrb|Penk|Pik3cd|Ppm1a|Ptpn11|Rock2|Glg1|Sema6a|Sh3gl2|Sox2|Sox6|Star|Stat5b|Tgfb1|Tgfbr1|Trp53|Tyro3|Usp9x|Kdm6a|Wnt4|Zfp36|Spry2|Ecsit|Spg21|Iqgap1|Dll4|Pde3a|Dbn1|Gsk3b|Htra2|Syap1|Akt1s1|Bambi|Ift80|Rab14|Cad|Snx6|Dusp3|Vsir|Grip1|Zdhhc16|Ddit4|Dcp1a|Chrdl1|Wasf1|Dusp22|Grk2|Kmt2a|Slc4a7|Spart|Lmtk2|Dync1li2|Rgma|Acvr1c|Megf8|Garem1", "_LogP_PC2": -4.698670627842428, "Description": "response to growth factor", "_GeneInHitList": 1563.0, "Category": "GO Biological Processes", "Log_q_value_": -7.945376406883336, "_LogP_PC3": 0.0, "Symbol": "GO:0070848", "LogP": -10.627948961865219, "_RANK_": 1.0, "FirstInGroupByEnrichment": 1.0, "_TotalGeneInLibrary": 21160.0, "_GeneInGO": 596.0, "shared_name": "1", "_InGO": 5.82213691618682, "Gene": "GO:0070848", "_COUNT_002": 0.0, "_COUNT_001": 74.0, "SUID": 4288664, "id_original": "1", "selected": false, "CategoryID": 19.0, "STDV_InGO": 0.5922923646849955, "EvidenceCutoff": 0.0, "PARENT_GO": "19_GO:0050896 response to stimulus", "FirstInGroupByLogP": 1.0, "GROUP_ID": 13.0, "_MEMBER_PC3": 0.0, "_MEMBER_PC2": 1.0, "name": "1", "BestEnrichmentInGroup": 2.0670539789683406, "CLUSTER_LABEL": "response to growth factor", "GeneID": "11477|12160|12167|12168|13383|13614|13653|13805|13838|13844|13845|14043|14083|14232|14388|15117|16419|16502|16558|17125|17128|17129|17164|17172|17684|17913|17975|18027|18032|18128|18129|18187|18213|18457|18591|18596|18619|18707|19042|19247|19878|20340|20358|20404|20674|20679|20845|20851|21803|21812|22059|22174|22284|22289|22417|22695|24064|26940|27965|29875|54485|54611|56320|56637|64704|67043|67605|68010|68259|68365|69719|72183|72349|74048|74053|74168|74747|75901|83453|83767|105352|110355|214162|218756|229285|231876|234663|244058|269275|269878|381126", "Z_score": 7.462562541603228, "GiniIndex": 0.0, "_COUNT_002_PCT": 0.0, "_COUNT_001_PCT": 100.0}, "position": {"x": 567.1992052820723, "y": 613.0805657288465}, "selected": false}], "edges": [{"data": {"id": "4290146", "source": "4288997", "target": "4288700", "SCORE": 0.7744376490102046, "shared_interaction": "Direct", "source_original": "1", "Name_B": "R-MMU-72766", "Name_A": "GO:0006412", "target_original": "100", "Gene_B": "R-MMU-72766", "interaction": "Direct", "SUID": 4290146, "TYPE": "Direct", "Gene_A": "GO:0006412", "BEND_MAP_ID": 4290146, "selected": false}, "selected": false}, {"data": {"id": "4290143", "source": "4288997", "target": "4288994", "SCORE": 0.537235475601082, "shared_interaction": "Direct", "source_original": "1", "Name_B": "GO:0140053", "Name_A": "GO:0006412", "target_original": "2", "Gene_B": "GO:0140053", "interaction": "Direct", "SUID": 4290143, "TYPE": "Direct", "Gene_A": "GO:0006412", "BEND_MAP_ID": 4290143, "selected": false}, "selected": false}, {"data": {"id": "4290140", "source": "4288997", "target": "4288991", "SCORE": 0.5439122908255233, "shared_interaction": "Direct", "source_original": "1", "Name_B": "R-MMU-5419276", "Name_A": "GO:0006412", "target_original": "3", "Gene_B": "R-MMU-5419276", "interaction": "Direct", "SUID": 4290140, "TYPE": "Direct", "Gene_A": "GO:0006412", "BEND_MAP_ID": 4290140, "selected": false}, "selected": false}, {"data": {"id": "4290137", "source": "4288997", "target": "4288988", "SCORE": 0.5439122908255233, "shared_interaction": "Direct", "source_original": "1", "Name_B": "R-MMU-5368287", "Name_A": "GO:0006412", "target_original": "4", "Gene_B": "R-MMU-5368287", "interaction": "Direct", "SUID": 4290137, "TYPE": "Direct", "Gene_A": "GO:0006412", "BEND_MAP_ID": 4290137, "selected": false}, "selected": false}, {"data": {"id": "4290134", "source": "4288997", "target": "4288985", "SCORE": 0.5876412059552847, "shared_interaction": "Direct", "source_original": "1", "Name_B": "GO:0032543", "Name_A": "GO:0006412", "target_original": "5", "Gene_B": "GO:0032543", "interaction": "Direct", "SUID": 4290134, "TYPE": "Direct", "Gene_A": "GO:0006412", "BEND_MAP_ID": 4290134, "selected": false}, "selected": false}, {"data": {"id": "4290131", "source": "4288997", "target": "4288982", "SCORE": 0.5325887970868058, "shared_interaction": "Direct", "source_original": "1", "Name_B": "R-MMU-5389840", "Name_A": "GO:0006412", "target_original": "6", "Gene_B": "R-MMU-5389840", "interaction": "Direct", "SUID": 4290131, "TYPE": "Direct", "Gene_A": "GO:0006412", "BEND_MAP_ID": 4290131, "selected": false}, "selected": false}, {"data": {"id": "4290128", "source": "4288997", "target": "4288793", "SCORE": 0.3923902724024844, "shared_interaction": "Direct", "source_original": "1", "Name_B": "R-MMU-72613", "Name_A": "GO:0006412", "target_original": "69", "Gene_B": "R-MMU-72613", "interaction": "Direct", "SUID": 4290128, "TYPE": "Direct", "Gene_A": "GO:0006412", "BEND_MAP_ID": 4290128, "selected": false}, "selected": false}, {"data": {"id": "4290125", "source": "4288997", "target": "4288790", "SCORE": 0.3923902724024844, "shared_interaction": "Direct", "source_original": "1", "Name_B": "R-MMU-72737", "Name_A": "GO:0006412", "target_original": "70", "Gene_B": "R-MMU-72737", "interaction": "Direct", "SUID": 4290125, "TYPE": "Direct", "Gene_A": "GO:0006412", "BEND_MAP_ID": 4290125, "selected": false}, "selected": false}, {"data": {"id": "4290122", "source": "4288997", "target": "4288781", "SCORE": 0.36524217731822406, "shared_interaction": "Direct", "source_original": "1", "Name_B": "R-MMU-72706", "Name_A": "GO:0006412", "target_original": "73", "Gene_B": "R-MMU-72706", "interaction": "Direct", "SUID": 4290122, "TYPE": "Direct", "Gene_A": "GO:0006412", "BEND_MAP_ID": 4290122, "selected": false}, "selected": false}, {"data": {"id": "4290119", "source": "4288997", "target": "4288778", "SCORE": 0.35134673302490566, "shared_interaction": "Direct", "source_original": "1", "Name_B": "R-MMU-156827", "Name_A": "GO:0006412", "target_original": "74", "Gene_B": "R-MMU-156827", "interaction": "Direct", "SUID": 4290119, "TYPE": "Direct", "Gene_A": "GO:0006412", "BEND_MAP_ID": 4290119, "selected": false}, "selected": false}, {"data": {"id": "4290116", "source": "4288994", "target": "4288700", "SCORE": 0.6071976565772791, "shared_interaction": "Direct", "source_original": "2", "Name_B": "R-MMU-72766", "Name_A": "GO:0140053", "target_original": "100", "Gene_B": "R-MMU-72766", "interaction": "Direct", "SUID": 4290116, "TYPE": "Direct", "Gene_A": "GO:0140053", "BEND_MAP_ID": 4290116, "selected": false}, "selected": false}, {"data": {"id": "4290113", "source": "4288994", "target": "4288991", "SCORE": 0.8230991665251279, "shared_interaction": "Direct", "source_original": "2", "Name_B": "R-MMU-5419276", "Name_A": "GO:0140053", "target_original": "3", "Gene_B": "R-MMU-5419276", "interaction": "Direct", "SUID": 4290113, "TYPE": "Direct", "Gene_A": "GO:0140053", "BEND_MAP_ID": 4290113, "selected": false}, "selected": false}, {"data": {"id": "4290110", "source": "4288994", "target": "4288988", "SCORE": 0.8230991665251279, "shared_interaction": "Direct", "source_original": "2", "Name_B": "R-MMU-5368287", "Name_A": "GO:0140053", "target_original": "4", "Gene_B": "R-MMU-5368287", "interaction": "Direct", "SUID": 4290110, "TYPE": "Direct", "Gene_A": "GO:0140053", "BEND_MAP_ID": 4290110, "selected": false}, "selected": false}, {"data": {"id": "4290107", "source": "4288994", "target": "4288982", "SCORE": 0.8091934582254632, "shared_interaction": "Direct", "source_original": "2", "Name_B": "R-MMU-5389840", "Name_A": "GO:0140053", "target_original": "6", "Gene_B": "R-MMU-5389840", "interaction": "Direct", "SUID": 4290107, "TYPE": "Direct", "Gene_A": "GO:0140053", "BEND_MAP_ID": 4290107, "selected": false}, "selected": false}, {"data": {"id": "4290104", "source": "4288991", "target": "4288700", "SCORE": 0.7046467218335281, "shared_interaction": "Direct", "source_original": "3", "Name_B": "R-MMU-72766", "Name_A": "R-MMU-5419276", "target_original": "100", "Gene_B": "R-MMU-72766", "interaction": "Direct", "SUID": 4290104, "TYPE": "Direct", "Gene_A": "R-MMU-5419276", "BEND_MAP_ID": 4290104, "selected": false}, "selected": false}, {"data": {"id": "4290101", "source": "4288988", "target": "4288700", "SCORE": 0.7046467218335281, "shared_interaction": "Direct", "source_original": "4", "Name_B": "R-MMU-72766", "Name_A": "R-MMU-5368287", "target_original": "100", "Gene_B": "R-MMU-72766", "interaction": "Direct", "SUID": 4290101, "TYPE": "Direct", "Gene_A": "R-MMU-5368287", "BEND_MAP_ID": 4290101, "selected": false}, "selected": false}, {"data": {"id": "4290098", "source": "4288988", "target": "4288991", "SCORE": 1.0, "shared_interaction": "Direct", "source_original": "4", "Name_B": "R-MMU-5419276", "Name_A": "R-MMU-5368287", "target_original": "3", "Gene_B": "R-MMU-5419276", "interaction": "Direct", "SUID": 4290098, "TYPE": "Direct", "Gene_A": "R-MMU-5368287", "BEND_MAP_ID": 4290098, "selected": false}, "selected": false}, {"data": {"id": "4290095", "source": "4288988", "target": "4288982", "SCORE": 0.9856085241818515, "shared_interaction": "Direct", "source_original": "4", "Name_B": "R-MMU-5389840", "Name_A": "R-MMU-5368287", "target_original": "6", "Gene_B": "R-MMU-5389840", "interaction": "Direct", "SUID": 4290095, "TYPE": "Direct", "Gene_A": "R-MMU-5368287", "BEND_MAP_ID": 4290095, "selected": false}, "selected": false}, {"data": {"id": "4290092", "source": "4288985", "target": "4288700", "SCORE": 0.6760736196322198, "shared_interaction": "Direct", "source_original": "5", "Name_B": "R-MMU-72766", "Name_A": "GO:0032543", "target_original": "100", "Gene_B": "R-MMU-72766", "interaction": "Direct", "SUID": 4290092, "TYPE": "Direct", "Gene_A": "GO:0032543", "BEND_MAP_ID": 4290092, "selected": false}, "selected": false}, {"data": {"id": "4290089", "source": "4288985", "target": "4288994", "SCORE": 0.8757736996417952, "shared_interaction": "Direct", "source_original": "5", "Name_B": "GO:0140053", "Name_A": "GO:0032543", "target_original": "2", "Gene_B": "GO:0140053", "interaction": "Direct", "SUID": 4290089, "TYPE": "Direct", "Gene_A": "GO:0032543", "BEND_MAP_ID": 4290089, "selected": false}, "selected": false}, {"data": {"id": "4290086", "source": "4288985", "target": "4288991", "SCORE": 0.9461418953910616, "shared_interaction": "Direct", "source_original": "5", "Name_B": "R-MMU-5419276", "Name_A": "GO:0032543", "target_original": "3", "Gene_B": "R-MMU-5419276", "interaction": "Direct", "SUID": 4290086, "TYPE": "Direct", "Gene_A": "GO:0032543", "BEND_MAP_ID": 4290086, "selected": false}, "selected": false}, {"data": {"id": "4290083", "source": "4288985", "target": "4288988", "SCORE": 0.9461418953910616, "shared_interaction": "Direct", "source_original": "5", "Name_B": "R-MMU-5368287", "Name_A": "GO:0032543", "target_original": "4", "Gene_B": "R-MMU-5368287", "interaction": "Direct", "SUID": 4290083, "TYPE": "Direct", "Gene_A": "GO:0032543", "BEND_MAP_ID": 4290083, "selected": false}, "selected": false}, {"data": {"id": "4290080", "source": "4288985", "target": "4288982", "SCORE": 0.9318032786886176, "shared_interaction": "Direct", "source_original": "5", "Name_B": "R-MMU-5389840", "Name_A": "GO:0032543", "target_original": "6", "Gene_B": "R-MMU-5389840", "interaction": "Direct", "SUID": 4290080, "TYPE": "Direct", "Gene_A": "GO:0032543", "BEND_MAP_ID": 4290080, "selected": false}, "selected": false}, {"data": {"id": "4290077", "source": "4288982", "target": "4288700", "SCORE": 0.6915662650605581, "shared_interaction": "Direct", "source_original": "6", "Name_B": "R-MMU-72766", "Name_A": "R-MMU-5389840", "target_original": "100", "Gene_B": "R-MMU-72766", "interaction": "Direct", "SUID": 4290077, "TYPE": "Direct", "Gene_A": "R-MMU-5389840", "BEND_MAP_ID": 4290077, "selected": false}, "selected": false}, {"data": {"id": "4290074", "source": "4288982", "target": "4288991", "SCORE": 0.9856085241818515, "shared_interaction": "Direct", "source_original": "6", "Name_B": "R-MMU-5419276", "Name_A": "R-MMU-5389840", "target_original": "3", "Gene_B": "R-MMU-5419276", "interaction": "Direct", "SUID": 4290074, "TYPE": "Direct", "Gene_A": "R-MMU-5389840", "BEND_MAP_ID": 4290074, "selected": false}, "selected": false}, {"data": {"id": "4290071", "source": "4288979", "target": "4288709", "SCORE": 0.37852567167064105, "shared_interaction": "Direct", "source_original": "7", "Name_B": "R-MMU-8953854", "Name_A": "GO:0016071", "target_original": "97", "Gene_B": "R-MMU-8953854", "interaction": "Direct", "SUID": 4290071, "TYPE": "Direct", "Gene_A": "GO:0016071", "BEND_MAP_ID": 4290071, "selected": false}, "selected": false}, {"data": {"id": "4290068", "source": "4288979", "target": "4288976", "SCORE": 0.3583936561060226, "shared_interaction": "Direct", "source_original": "7", "Name_B": "WP310", "Name_A": "GO:0016071", "target_original": "8", "Gene_B": "WP310", "interaction": "Direct", "SUID": 4290068, "TYPE": "Direct", "Gene_A": "GO:0016071", "BEND_MAP_ID": 4290068, "selected": false}, "selected": false}, {"data": {"id": "4290065", "source": "4288979", "target": "4288970", "SCORE": 0.3853887171827862, "shared_interaction": "Direct", "source_original": "7", "Name_B": "R-MMU-72203", "Name_A": "GO:0016071", "target_original": "10", "Gene_B": "R-MMU-72203", "interaction": "Direct", "SUID": 4290065, "TYPE": "Direct", "Gene_A": "GO:0016071", "BEND_MAP_ID": 4290065, "selected": false}, "selected": false}, {"data": {"id": "4290062", "source": "4288973", "target": "4288709", "SCORE": 0.3138928927823002, "shared_interaction": "Direct", "source_original": "9", "Name_B": "R-MMU-8953854", "Name_A": "GO:0006397", "target_original": "97", "Gene_B": "R-MMU-8953854", "interaction": "Direct", "SUID": 4290062, "TYPE": "Direct", "Gene_A": "GO:0006397", "BEND_MAP_ID": 4290062, "selected": false}, "selected": false}, {"data": {"id": "4290059", "source": "4288973", "target": "4288979", "SCORE": 0.8063075188244596, "shared_interaction": "Direct", "source_original": "9", "Name_B": "GO:0016071", "Name_A": "GO:0006397", "target_original": "7", "Gene_B": "GO:0016071", "interaction": "Direct", "SUID": 4290059, "TYPE": "Direct", "Gene_A": "GO:0006397", "BEND_MAP_ID": 4290059, "selected": false}, "selected": false}, {"data": {"id": "4290056", "source": "4288973", "target": "4288976", "SCORE": 0.42622211612466265, "shared_interaction": "Direct", "source_original": "9", "Name_B": "WP310", "Name_A": "GO:0006397", "target_original": "8", "Gene_B": "WP310", "interaction": "Direct", "SUID": 4290056, "TYPE": "Direct", "Gene_A": "GO:0006397", "BEND_MAP_ID": 4290056, "selected": false}, "selected": false}, {"data": {"id": "4290053", "source": "4288973", "target": "4288970", "SCORE": 0.48761830675529044, "shared_interaction": "Direct", "source_original": "9", "Name_B": "R-MMU-72203", "Name_A": "GO:0006397", "target_original": "10", "Gene_B": "R-MMU-72203", "interaction": "Direct", "SUID": 4290053, "TYPE": "Direct", "Gene_A": "GO:0006397", "BEND_MAP_ID": 4290053, "selected": false}, "selected": false}, {"data": {"id": "4290050", "source": "4288973", "target": "4288967", "SCORE": 0.5926723754253433, "shared_interaction": "Direct", "source_original": "9", "Name_B": "GO:0008380", "Name_A": "GO:0006397", "target_original": "11", "Gene_B": "GO:0008380", "interaction": "Direct", "SUID": 4290050, "TYPE": "Direct", "Gene_A": "GO:0006397", "BEND_MAP_ID": 4290050, "selected": false}, "selected": false}, {"data": {"id": "4290047", "source": "4288973", "target": "4288964", "SCORE": 0.3360780866916685, "shared_interaction": "Direct", "source_original": "9", "Name_B": "R-MMU-72172", "Name_A": "GO:0006397", "target_original": "12", "Gene_B": "R-MMU-72172", "interaction": "Direct", "SUID": 4290047, "TYPE": "Direct", "Gene_A": "GO:0006397", "BEND_MAP_ID": 4290047, "selected": false}, "selected": false}, {"data": {"id": "4290044", "source": "4288973", "target": "4288961", "SCORE": 0.3204755737577626, "shared_interaction": "Direct", "source_original": "9", "Name_B": "R-MMU-72163", "Name_A": "GO:0006397", "target_original": "13", "Gene_B": "R-MMU-72163", "interaction": "Direct", "SUID": 4290044, "TYPE": "Direct", "Gene_A": "GO:0006397", "BEND_MAP_ID": 4290044, "selected": false}, "selected": false}, {"data": {"id": "4290041", "source": "4288970", "target": "4288709", "SCORE": 0.5468990261407428, "shared_interaction": "Direct", "source_original": "10", "Name_B": "R-MMU-8953854", "Name_A": "R-MMU-72203", "target_original": "97", "Gene_B": "R-MMU-8953854", "interaction": "Direct", "SUID": 4290041, "TYPE": "Direct", "Gene_A": "R-MMU-72203", "BEND_MAP_ID": 4290041, "selected": false}, "selected": false}, {"data": {"id": "4290038", "source": "4288970", "target": "4288976", "SCORE": 0.325813561520119, "shared_interaction": "Direct", "source_original": "10", "Name_B": "WP310", "Name_A": "R-MMU-72203", "target_original": "8", "Gene_B": "WP310", "interaction": "Direct", "SUID": 4290038, "TYPE": "Direct", "Gene_A": "R-MMU-72203", "BEND_MAP_ID": 4290038, "selected": false}, "selected": false}, {"data": {"id": "4290035", "source": "4288967", "target": "4288979", "SCORE": 0.47059081667015795, "shared_interaction": "Direct", "source_original": "11", "Name_B": "GO:0016071", "Name_A": "GO:0008380", "target_original": "7", "Gene_B": "GO:0016071", "interaction": "Direct", "SUID": 4290035, "TYPE": "Direct", "Gene_A": "GO:0008380", "BEND_MAP_ID": 4290035, "selected": false}, "selected": false}, {"data": {"id": "4290032", "source": "4288967", "target": "4288970", "SCORE": 0.3834887978385852, "shared_interaction": "Direct", "source_original": "11", "Name_B": "R-MMU-72203", "Name_A": "GO:0008380", "target_original": "10", "Gene_B": "R-MMU-72203", "interaction": "Direct", "SUID": 4290032, "TYPE": "Direct", "Gene_A": "GO:0008380", "BEND_MAP_ID": 4290032, "selected": false}, "selected": false}, {"data": {"id": "4290029", "source": "4288967", "target": "4288964", "SCORE": 0.5144271173783779, "shared_interaction": "Direct", "source_original": "11", "Name_B": "R-MMU-72172", "Name_A": "GO:0008380", "target_original": "12", "Gene_B": "R-MMU-72172", "interaction": "Direct", "SUID": 4290029, "TYPE": "Direct", "Gene_A": "GO:0008380", "BEND_MAP_ID": 4290029, "selected": false}, "selected": false}, {"data": {"id": "4290026", "source": "4288967", "target": "4288961", "SCORE": 0.5002708750446546, "shared_interaction": "Direct", "source_original": "11", "Name_B": "R-MMU-72163", "Name_A": "GO:0008380", "target_original": "13", "Gene_B": "R-MMU-72163", "interaction": "Direct", "SUID": 4290026, "TYPE": "Direct", "Gene_A": "GO:0008380", "BEND_MAP_ID": 4290026, "selected": false}, "selected": false}, {"data": {"id": "4290023", "source": "4288964", "target": "4288970", "SCORE": 0.5646392514164646, "shared_interaction": "Direct", "source_original": "12", "Name_B": "R-MMU-72203", "Name_A": "R-MMU-72172", "target_original": "10", "Gene_B": "R-MMU-72203", "interaction": "Direct", "SUID": 4290023, "TYPE": "Direct", "Gene_A": "R-MMU-72172", "BEND_MAP_ID": 4290023, "selected": false}, "selected": false}, {"data": {"id": "4290020", "source": "4288961", "target": "4288970", "SCORE": 0.5463326478475382, "shared_interaction": "Direct", "source_original": "13", "Name_B": "R-MMU-72203", "Name_A": "R-MMU-72163", "target_original": "10", "Gene_B": "R-MMU-72203", "interaction": "Direct", "SUID": 4290020, "TYPE": "Direct", "Gene_A": "R-MMU-72163", "BEND_MAP_ID": 4290020, "selected": false}, "selected": false}, {"data": {"id": "4290017", "source": "4288961", "target": "4288964", "SCORE": 0.9856085241818515, "shared_interaction": "Direct", "source_original": "13", "Name_B": "R-MMU-72172", "Name_A": "R-MMU-72163", "target_original": "12", "Gene_B": "R-MMU-72172", "interaction": "Direct", "SUID": 4290017, "TYPE": "Direct", "Gene_A": "R-MMU-72163", "BEND_MAP_ID": 4290017, "selected": false}, "selected": false}, {"data": {"id": "4290014", "source": "4288958", "target": "4288973", "SCORE": 0.3732788319879935, "shared_interaction": "Direct", "source_original": "14", "Name_B": "GO:0006397", "Name_A": "GO:0000375", "target_original": "9", "Gene_B": "GO:0006397", "interaction": "Direct", "SUID": 4290014, "TYPE": "Direct", "Gene_A": "GO:0000375", "BEND_MAP_ID": 4290014, "selected": false}, "selected": false}, {"data": {"id": "4290011", "source": "4288958", "target": "4288970", "SCORE": 0.360148586686012, "shared_interaction": "Direct", "source_original": "14", "Name_B": "R-MMU-72203", "Name_A": "GO:0000375", "target_original": "10", "Gene_B": "R-MMU-72203", "interaction": "Direct", "SUID": 4290011, "TYPE": "Direct", "Gene_A": "GO:0000375", "BEND_MAP_ID": 4290011, "selected": false}, "selected": false}, {"data": {"id": "4290008", "source": "4288958", "target": "4288967", "SCORE": 0.7303591783824951, "shared_interaction": "Direct", "source_original": "14", "Name_B": "GO:0008380", "Name_A": "GO:0000375", "target_original": "11", "Gene_B": "GO:0008380", "interaction": "Direct", "SUID": 4290008, "TYPE": "Direct", "Gene_A": "GO:0000375", "BEND_MAP_ID": 4290008, "selected": false}, "selected": false}, {"data": {"id": "4290005", "source": "4288958", "target": "4288964", "SCORE": 0.5879082252194391, "shared_interaction": "Direct", "source_original": "14", "Name_B": "R-MMU-72172", "Name_A": "GO:0000375", "target_original": "12", "Gene_B": "R-MMU-72172", "interaction": "Direct", "SUID": 4290005, "TYPE": "Direct", "Gene_A": "GO:0000375", "BEND_MAP_ID": 4290005, "selected": false}, "selected": false}, {"data": {"id": "4290002", "source": "4288958", "target": "4288961", "SCORE": 0.5691700244354236, "shared_interaction": "Direct", "source_original": "14", "Name_B": "R-MMU-72163", "Name_A": "GO:0000375", "target_original": "13", "Gene_B": "R-MMU-72163", "interaction": "Direct", "SUID": 4290002, "TYPE": "Direct", "Gene_A": "GO:0000375", "BEND_MAP_ID": 4290002, "selected": false}, "selected": false}, {"data": {"id": "4289999", "source": "4288958", "target": "4288955", "SCORE": 1.0, "shared_interaction": "Direct", "source_original": "14", "Name_B": "GO:0000377", "Name_A": "GO:0000375", "target_original": "15", "Gene_B": "GO:0000377", "interaction": "Direct", "SUID": 4289999, "TYPE": "Direct", "Gene_A": "GO:0000375", "BEND_MAP_ID": 4289999, "selected": false}, "selected": false}, {"data": {"id": "4289996", "source": "4288955", "target": "4288973", "SCORE": 0.3732788319879935, "shared_interaction": "Direct", "source_original": "15", "Name_B": "GO:0006397", "Name_A": "GO:0000377", "target_original": "9", "Gene_B": "GO:0006397", "interaction": "Direct", "SUID": 4289996, "TYPE": "Direct", "Gene_A": "GO:0000377", "BEND_MAP_ID": 4289996, "selected": false}, "selected": false}, {"data": {"id": "4289993", "source": "4288955", "target": "4288970", "SCORE": 0.360148586686012, "shared_interaction": "Direct", "source_original": "15", "Name_B": "R-MMU-72203", "Name_A": "GO:0000377", "target_original": "10", "Gene_B": "R-MMU-72203", "interaction": "Direct", "SUID": 4289993, "TYPE": "Direct", "Gene_A": "GO:0000377", "BEND_MAP_ID": 4289993, "selected": false}, "selected": false}, {"data": {"id": "4289990", "source": "4288955", "target": "4288967", "SCORE": 0.7303591783824951, "shared_interaction": "Direct", "source_original": "15", "Name_B": "GO:0008380", "Name_A": "GO:0000377", "target_original": "11", "Gene_B": "GO:0008380", "interaction": "Direct", "SUID": 4289990, "TYPE": "Direct", "Gene_A": "GO:0000377", "BEND_MAP_ID": 4289990, "selected": false}, "selected": false}, {"data": {"id": "4289987", "source": "4288955", "target": "4288964", "SCORE": 0.5879082252194391, "shared_interaction": "Direct", "source_original": "15", "Name_B": "R-MMU-72172", "Name_A": "GO:0000377", "target_original": "12", "Gene_B": "R-MMU-72172", "interaction": "Direct", "SUID": 4289987, "TYPE": "Direct", "Gene_A": "GO:0000377", "BEND_MAP_ID": 4289987, "selected": false}, "selected": false}, {"data": {"id": "4289984", "source": "4288955", "target": "4288961", "SCORE": 0.5691700244354236, "shared_interaction": "Direct", "source_original": "15", "Name_B": "R-MMU-72163", "Name_A": "GO:0000377", "target_original": "13", "Gene_B": "R-MMU-72163", "interaction": "Direct", "SUID": 4289984, "TYPE": "Direct", "Gene_A": "GO:0000377", "BEND_MAP_ID": 4289984, "selected": false}, "selected": false}, {"data": {"id": "4289981", "source": "4288952", "target": "4288709", "SCORE": 0.3248407643316403, "shared_interaction": "Direct", "source_original": "16", "Name_B": "R-MMU-8953854", "Name_A": "GO:0006364", "target_original": "97", "Gene_B": "R-MMU-8953854", "interaction": "Direct", "SUID": 4289981, "TYPE": "Direct", "Gene_A": "GO:0006364", "BEND_MAP_ID": 4289981, "selected": false}, "selected": false}, {"data": {"id": "4289978", "source": "4288952", "target": "4288670", "SCORE": 0.9347699475830544, "shared_interaction": "Direct", "source_original": "16", "Name_B": "GO:0016072", "Name_A": "GO:0006364", "target_original": "110", "Gene_B": "GO:0016072", "interaction": "Direct", "SUID": 4289978, "TYPE": "Direct", "Gene_A": "GO:0006364", "BEND_MAP_ID": 4289978, "selected": false}, "selected": false}, {"data": {"id": "4289975", "source": "4288952", "target": "4288949", "SCORE": 0.8770581778266722, "shared_interaction": "Direct", "source_original": "16", "Name_B": "GO:0042254", "Name_A": "GO:0006364", "target_original": "17", "Gene_B": "GO:0042254", "interaction": "Direct", "SUID": 4289975, "TYPE": "Direct", "Gene_A": "GO:0006364", "BEND_MAP_ID": 4289975, "selected": false}, "selected": false}, {"data": {"id": "4289972", "source": "4288952", "target": "4288946", "SCORE": 0.7733268197363765, "shared_interaction": "Direct", "source_original": "16", "Name_B": "GO:0022613", "Name_A": "GO:0006364", "target_original": "18", "Gene_B": "GO:0022613", "interaction": "Direct", "SUID": 4289972, "TYPE": "Direct", "Gene_A": "GO:0006364", "BEND_MAP_ID": 4289972, "selected": false}, "selected": false}, {"data": {"id": "4289969", "source": "4288952", "target": "4288715", "SCORE": 0.5341909275563611, "shared_interaction": "Direct", "source_original": "16", "Name_B": "R-MMU-6791226", "Name_A": "GO:0006364", "target_original": "95", "Gene_B": "R-MMU-6791226", "interaction": "Direct", "SUID": 4289969, "TYPE": "Direct", "Gene_A": "GO:0006364", "BEND_MAP_ID": 4289969, "selected": false}, "selected": false}, {"data": {"id": "4289966", "source": "4288952", "target": "4288802", "SCORE": 0.5341909275563611, "shared_interaction": "Direct", "source_original": "16", "Name_B": "R-MMU-72312", "Name_A": "GO:0006364", "target_original": "66", "Gene_B": "R-MMU-72312", "interaction": "Direct", "SUID": 4289966, "TYPE": "Direct", "Gene_A": "GO:0006364", "BEND_MAP_ID": 4289966, "selected": false}, "selected": false}, {"data": {"id": "4289963", "source": "4288952", "target": "4288799", "SCORE": 0.5341909275563611, "shared_interaction": "Direct", "source_original": "16", "Name_B": "R-MMU-8868773", "Name_A": "GO:0006364", "target_original": "67", "Gene_B": "R-MMU-8868773", "interaction": "Direct", "SUID": 4289963, "TYPE": "Direct", "Gene_A": "GO:0006364", "BEND_MAP_ID": 4289963, "selected": false}, "selected": false}, {"data": {"id": "4289960", "source": "4288952", "target": "4288943", "SCORE": 0.5990299110757006, "shared_interaction": "Direct", "source_original": "16", "Name_B": "GO:0042274", "Name_A": "GO:0006364", "target_original": "19", "Gene_B": "GO:0042274", "interaction": "Direct", "SUID": 4289960, "TYPE": "Direct", "Gene_A": "GO:0006364", "BEND_MAP_ID": 4289960, "selected": false}, "selected": false}, {"data": {"id": "4289957", "source": "4288952", "target": "4288940", "SCORE": 0.4399243140973473, "shared_interaction": "Direct", "source_original": "16", "Name_B": "GO:0030490", "Name_A": "GO:0006364", "target_original": "20", "Gene_B": "GO:0030490", "interaction": "Direct", "SUID": 4289957, "TYPE": "Direct", "Gene_A": "GO:0006364", "BEND_MAP_ID": 4289957, "selected": false}, "selected": false}, {"data": {"id": "4289954", "source": "4288949", "target": "4288709", "SCORE": 0.30225153513800607, "shared_interaction": "Direct", "source_original": "17", "Name_B": "R-MMU-8953854", "Name_A": "GO:0042254", "target_original": "97", "Gene_B": "R-MMU-8953854", "interaction": "Direct", "SUID": 4289954, "TYPE": "Direct", "Gene_A": "GO:0042254", "BEND_MAP_ID": 4289954, "selected": false}, "selected": false}, {"data": {"id": "4289951", "source": "4288949", "target": "4288715", "SCORE": 0.4791121229373178, "shared_interaction": "Direct", "source_original": "17", "Name_B": "R-MMU-6791226", "Name_A": "GO:0042254", "target_original": "95", "Gene_B": "R-MMU-6791226", "interaction": "Direct", "SUID": 4289951, "TYPE": "Direct", "Gene_A": "GO:0042254", "BEND_MAP_ID": 4289951, "selected": false}, "selected": false}, {"data": {"id": "4289948", "source": "4288949", "target": "4288802", "SCORE": 0.4791121229373178, "shared_interaction": "Direct", "source_original": "17", "Name_B": "R-MMU-72312", "Name_A": "GO:0042254", "target_original": "66", "Gene_B": "R-MMU-72312", "interaction": "Direct", "SUID": 4289948, "TYPE": "Direct", "Gene_A": "GO:0042254", "BEND_MAP_ID": 4289948, "selected": false}, "selected": false}, {"data": {"id": "4289945", "source": "4288949", "target": "4288799", "SCORE": 0.4791121229373178, "shared_interaction": "Direct", "source_original": "17", "Name_B": "R-MMU-8868773", "Name_A": "GO:0042254", "target_original": "67", "Gene_B": "R-MMU-8868773", "interaction": "Direct", "SUID": 4289945, "TYPE": "Direct", "Gene_A": "GO:0042254", "BEND_MAP_ID": 4289945, "selected": false}, "selected": false}, {"data": {"id": "4289942", "source": "4288949", "target": "4288943", "SCORE": 0.5707595840944483, "shared_interaction": "Direct", "source_original": "17", "Name_B": "GO:0042274", "Name_A": "GO:0042254", "target_original": "19", "Gene_B": "GO:0042274", "interaction": "Direct", "SUID": 4289942, "TYPE": "Direct", "Gene_A": "GO:0042254", "BEND_MAP_ID": 4289942, "selected": false}, "selected": false}, {"data": {"id": "4289939", "source": "4288946", "target": "4288709", "SCORE": 0.335515893970161, "shared_interaction": "Direct", "source_original": "18", "Name_B": "R-MMU-8953854", "Name_A": "GO:0022613", "target_original": "97", "Gene_B": "R-MMU-8953854", "interaction": "Direct", "SUID": 4289939, "TYPE": "Direct", "Gene_A": "GO:0022613", "BEND_MAP_ID": 4289939, "selected": false}, "selected": false}, {"data": {"id": "4289936", "source": "4288946", "target": "4288949", "SCORE": 0.8932950289848398, "shared_interaction": "Direct", "source_original": "18", "Name_B": "GO:0042254", "Name_A": "GO:0022613", "target_original": "17", "Gene_B": "GO:0042254", "interaction": "Direct", "SUID": 4289936, "TYPE": "Direct", "Gene_A": "GO:0022613", "BEND_MAP_ID": 4289936, "selected": false}, "selected": false}, {"data": {"id": "4289933", "source": "4288946", "target": "4288715", "SCORE": 0.41575964287554396, "shared_interaction": "Direct", "source_original": "18", "Name_B": "R-MMU-6791226", "Name_A": "GO:0022613", "target_original": "95", "Gene_B": "R-MMU-6791226", "interaction": "Direct", "SUID": 4289933, "TYPE": "Direct", "Gene_A": "GO:0022613", "BEND_MAP_ID": 4289933, "selected": false}, "selected": false}, {"data": {"id": "4289930", "source": "4288946", "target": "4288802", "SCORE": 0.41575964287554396, "shared_interaction": "Direct", "source_original": "18", "Name_B": "R-MMU-72312", "Name_A": "GO:0022613", "target_original": "66", "Gene_B": "R-MMU-72312", "interaction": "Direct", "SUID": 4289930, "TYPE": "Direct", "Gene_A": "GO:0022613", "BEND_MAP_ID": 4289930, "selected": false}, "selected": false}, {"data": {"id": "4289927", "source": "4288946", "target": "4288799", "SCORE": 0.41575964287554396, "shared_interaction": "Direct", "source_original": "18", "Name_B": "R-MMU-8868773", "Name_A": "GO:0022613", "target_original": "67", "Gene_B": "R-MMU-8868773", "interaction": "Direct", "SUID": 4289927, "TYPE": "Direct", "Gene_A": "GO:0022613", "BEND_MAP_ID": 4289927, "selected": false}, "selected": false}, {"data": {"id": "4289924", "source": "4288946", "target": "4288943", "SCORE": 0.4875269479524423, "shared_interaction": "Direct", "source_original": "18", "Name_B": "GO:0042274", "Name_A": "GO:0022613", "target_original": "19", "Gene_B": "GO:0042274", "interaction": "Direct", "SUID": 4289924, "TYPE": "Direct", "Gene_A": "GO:0022613", "BEND_MAP_ID": 4289924, "selected": false}, "selected": false}, {"data": {"id": "4289921", "source": "4288946", "target": "4288940", "SCORE": 0.30188031580225716, "shared_interaction": "Direct", "source_original": "18", "Name_B": "GO:0030490", "Name_A": "GO:0022613", "target_original": "20", "Gene_B": "GO:0030490", "interaction": "Direct", "SUID": 4289921, "TYPE": "Direct", "Gene_A": "GO:0022613", "BEND_MAP_ID": 4289921, "selected": false}, "selected": false}, {"data": {"id": "4289918", "source": "4288943", "target": "4288715", "SCORE": 0.4752535958941763, "shared_interaction": "Direct", "source_original": "19", "Name_B": "R-MMU-6791226", "Name_A": "GO:0042274", "target_original": "95", "Gene_B": "R-MMU-6791226", "interaction": "Direct", "SUID": 4289918, "TYPE": "Direct", "Gene_A": "GO:0042274", "BEND_MAP_ID": 4289918, "selected": false}, "selected": false}, {"data": {"id": "4289915", "source": "4288943", "target": "4288802", "SCORE": 0.4752535958941763, "shared_interaction": "Direct", "source_original": "19", "Name_B": "R-MMU-72312", "Name_A": "GO:0042274", "target_original": "66", "Gene_B": "R-MMU-72312", "interaction": "Direct", "SUID": 4289915, "TYPE": "Direct", "Gene_A": "GO:0042274", "BEND_MAP_ID": 4289915, "selected": false}, "selected": false}, {"data": {"id": "4289912", "source": "4288943", "target": "4288799", "SCORE": 0.4752535958941763, "shared_interaction": "Direct", "source_original": "19", "Name_B": "R-MMU-8868773", "Name_A": "GO:0042274", "target_original": "67", "Gene_B": "R-MMU-8868773", "interaction": "Direct", "SUID": 4289912, "TYPE": "Direct", "Gene_A": "GO:0042274", "BEND_MAP_ID": 4289912, "selected": false}, "selected": false}, {"data": {"id": "4289909", "source": "4288940", "target": "4288949", "SCORE": 0.36098310291938773, "shared_interaction": "Direct", "source_original": "20", "Name_B": "GO:0042254", "Name_A": "GO:0030490", "target_original": "17", "Gene_B": "GO:0042254", "interaction": "Direct", "SUID": 4289909, "TYPE": "Direct", "Gene_A": "GO:0030490", "BEND_MAP_ID": 4289909, "selected": false}, "selected": false}, {"data": {"id": "4289906", "source": "4288940", "target": "4288715", "SCORE": 0.33595177585127806, "shared_interaction": "Direct", "source_original": "20", "Name_B": "R-MMU-6791226", "Name_A": "GO:0030490", "target_original": "95", "Gene_B": "R-MMU-6791226", "interaction": "Direct", "SUID": 4289906, "TYPE": "Direct", "Gene_A": "GO:0030490", "BEND_MAP_ID": 4289906, "selected": false}, "selected": false}, {"data": {"id": "4289903", "source": "4288940", "target": "4288802", "SCORE": 0.33595177585127806, "shared_interaction": "Direct", "source_original": "20", "Name_B": "R-MMU-72312", "Name_A": "GO:0030490", "target_original": "66", "Gene_B": "R-MMU-72312", "interaction": "Direct", "SUID": 4289903, "TYPE": "Direct", "Gene_A": "GO:0030490", "BEND_MAP_ID": 4289903, "selected": false}, "selected": false}, {"data": {"id": "4289900", "source": "4288940", "target": "4288799", "SCORE": 0.33595177585127806, "shared_interaction": "Direct", "source_original": "20", "Name_B": "R-MMU-8868773", "Name_A": "GO:0030490", "target_original": "67", "Gene_B": "R-MMU-8868773", "interaction": "Direct", "SUID": 4289900, "TYPE": "Direct", "Gene_A": "GO:0030490", "BEND_MAP_ID": 4289900, "selected": false}, "selected": false}, {"data": {"id": "4289897", "source": "4288940", "target": "4288943", "SCORE": 0.7109354642584921, "shared_interaction": "Direct", "source_original": "20", "Name_B": "GO:0042274", "Name_A": "GO:0030490", "target_original": "19", "Gene_B": "GO:0042274", "interaction": "Direct", "SUID": 4289897, "TYPE": "Direct", "Gene_A": "GO:0030490", "BEND_MAP_ID": 4289897, "selected": false}, "selected": false}, {"data": {"id": "4289894", "source": "4288937", "target": "4288952", "SCORE": 0.3156822810601781, "shared_interaction": "Direct", "source_original": "21", "Name_B": "GO:0006364", "Name_A": "GO:0000462", "target_original": "16", "Gene_B": "GO:0006364", "interaction": "Direct", "SUID": 4289894, "TYPE": "Direct", "Gene_A": "GO:0000462", "BEND_MAP_ID": 4289894, "selected": false}, "selected": false}, {"data": {"id": "4289891", "source": "4288937", "target": "4288943", "SCORE": 0.5364750606291716, "shared_interaction": "Direct", "source_original": "21", "Name_B": "GO:0042274", "Name_A": "GO:0000462", "target_original": "19", "Gene_B": "GO:0042274", "interaction": "Direct", "SUID": 4289891, "TYPE": "Direct", "Gene_A": "GO:0000462", "BEND_MAP_ID": 4289891, "selected": false}, "selected": false}, {"data": {"id": "4289888", "source": "4288937", "target": "4288940", "SCORE": 0.7985472154971789, "shared_interaction": "Direct", "source_original": "21", "Name_B": "GO:0030490", "Name_A": "GO:0000462", "target_original": "20", "Gene_B": "GO:0030490", "interaction": "Direct", "SUID": 4289888, "TYPE": "Direct", "Gene_A": "GO:0000462", "BEND_MAP_ID": 4289888, "selected": false}, "selected": false}, {"data": {"id": "4289885", "source": "4288931", "target": "4288676", "SCORE": 0.3743576889338857, "shared_interaction": "Direct", "source_original": "23", "Name_B": "GO:0061024", "Name_A": "GO:0006906", "target_original": "108", "Gene_B": "GO:0061024", "interaction": "Direct", "SUID": 4289885, "TYPE": "Direct", "Gene_A": "GO:0006906", "BEND_MAP_ID": 4289885, "selected": false}, "selected": false}, {"data": {"id": "4289882", "source": "4288931", "target": "4288841", "SCORE": 0.33070244672539134, "shared_interaction": "Direct", "source_original": "23", "Name_B": "GO:0016236", "Name_A": "GO:0006906", "target_original": "53", "Gene_B": "GO:0016236", "interaction": "Direct", "SUID": 4289882, "TYPE": "Direct", "Gene_A": "GO:0006906", "BEND_MAP_ID": 4289882, "selected": false}, "selected": false}, {"data": {"id": "4289879", "source": "4288931", "target": "4288934", "SCORE": 0.9827450329752673, "shared_interaction": "Direct", "source_original": "23", "Name_B": "GO:0090174", "Name_A": "GO:0006906", "target_original": "22", "Gene_B": "GO:0090174", "interaction": "Direct", "SUID": 4289879, "TYPE": "Direct", "Gene_A": "GO:0006906", "BEND_MAP_ID": 4289879, "selected": false}, "selected": false}, {"data": {"id": "4289876", "source": "4288931", "target": "4288754", "SCORE": 0.3446238676652944, "shared_interaction": "Direct", "source_original": "23", "Name_B": "GO:0016197", "Name_A": "GO:0006906", "target_original": "82", "Gene_B": "GO:0016197", "interaction": "Direct", "SUID": 4289876, "TYPE": "Direct", "Gene_A": "GO:0006906", "BEND_MAP_ID": 4289876, "selected": false}, "selected": false}, {"data": {"id": "4289873", "source": "4288931", "target": "4288928", "SCORE": 0.9191133579624097, "shared_interaction": "Direct", "source_original": "23", "Name_B": "GO:0048284", "Name_A": "GO:0006906", "target_original": "24", "Gene_B": "GO:0048284", "interaction": "Direct", "SUID": 4289873, "TYPE": "Direct", "Gene_A": "GO:0006906", "BEND_MAP_ID": 4289873, "selected": false}, "selected": false}, {"data": {"id": "4289870", "source": "4288931", "target": "4288925", "SCORE": 0.9044282350239877, "shared_interaction": "Direct", "source_original": "23", "Name_B": "GO:0061025", "Name_A": "GO:0006906", "target_original": "25", "Gene_B": "GO:0061025", "interaction": "Direct", "SUID": 4289870, "TYPE": "Direct", "Gene_A": "GO:0006906", "BEND_MAP_ID": 4289870, "selected": false}, "selected": false}, {"data": {"id": "4289867", "source": "4288928", "target": "4288676", "SCORE": 0.4127058823533379, "shared_interaction": "Direct", "source_original": "24", "Name_B": "GO:0061024", "Name_A": "GO:0048284", "target_original": "108", "Gene_B": "GO:0061024", "interaction": "Direct", "SUID": 4289867, "TYPE": "Direct", "Gene_A": "GO:0048284", "BEND_MAP_ID": 4289867, "selected": false}, "selected": false}, {"data": {"id": "4289864", "source": "4288928", "target": "4288934", "SCORE": 0.9362793903654228, "shared_interaction": "Direct", "source_original": "24", "Name_B": "GO:0090174", "Name_A": "GO:0048284", "target_original": "22", "Gene_B": "GO:0090174", "interaction": "Direct", "SUID": 4289864, "TYPE": "Direct", "Gene_A": "GO:0048284", "BEND_MAP_ID": 4289864, "selected": false}, "selected": false}, {"data": {"id": "4289861", "source": "4288928", "target": "4288925", "SCORE": 0.8668042264045513, "shared_interaction": "Direct", "source_original": "24", "Name_B": "GO:0061025", "Name_A": "GO:0048284", "target_original": "25", "Gene_B": "GO:0061025", "interaction": "Direct", "SUID": 4289861, "TYPE": "Direct", "Gene_A": "GO:0048284", "BEND_MAP_ID": 4289861, "selected": false}, "selected": false}, {"data": {"id": "4289858", "source": "4288925", "target": "4288934", "SCORE": 0.9215538374506227, "shared_interaction": "Direct", "source_original": "25", "Name_B": "GO:0090174", "Name_A": "GO:0061025", "target_original": "22", "Gene_B": "GO:0090174", "interaction": "Direct", "SUID": 4289858, "TYPE": "Direct", "Gene_A": "GO:0061025", "BEND_MAP_ID": 4289858, "selected": false}, "selected": false}, {"data": {"id": "4289855", "source": "4288922", "target": "4288676", "SCORE": 0.5426265343873321, "shared_interaction": "Direct", "source_original": "26", "Name_B": "GO:0061024", "Name_A": "GO:0010256", "target_original": "108", "Gene_B": "GO:0061024", "interaction": "Direct", "SUID": 4289855, "TYPE": "Direct", "Gene_A": "GO:0010256", "BEND_MAP_ID": 4289855, "selected": false}, "selected": false}, {"data": {"id": "4289852", "source": "4288919", "target": "4288916", "SCORE": 0.6316755566116422, "shared_interaction": "Direct", "source_original": "27", "Name_B": "GO:0006366", "Name_A": "GO:0006352", "target_original": "28", "Gene_B": "GO:0006366", "interaction": "Direct", "SUID": 4289852, "TYPE": "Direct", "Gene_A": "GO:0006352", "BEND_MAP_ID": 4289852, "selected": false}, "selected": false}, {"data": {"id": "4289849", "source": "4288919", "target": "4288913", "SCORE": 0.9212419538054802, "shared_interaction": "Direct", "source_original": "27", "Name_B": "GO:0006367", "Name_A": "GO:0006352", "target_original": "29", "Gene_B": "GO:0006367", "interaction": "Direct", "SUID": 4289849, "TYPE": "Direct", "Gene_A": "GO:0006352", "BEND_MAP_ID": 4289849, "selected": false}, "selected": false}, {"data": {"id": "4289846", "source": "4288919", "target": "4288910", "SCORE": 0.48121787267760385, "shared_interaction": "Direct", "source_original": "27", "Name_B": "GO:0071824", "Name_A": "GO:0006352", "target_original": "30", "Gene_B": "GO:0071824", "interaction": "Direct", "SUID": 4289846, "TYPE": "Direct", "Gene_A": "GO:0006352", "BEND_MAP_ID": 4289846, "selected": false}, "selected": false}, {"data": {"id": "4289843", "source": "4288919", "target": "4288907", "SCORE": 0.5369545859312571, "shared_interaction": "Direct", "source_original": "27", "Name_B": "GO:0060260", "Name_A": "GO:0006352", "target_original": "31", "Gene_B": "GO:0060260", "interaction": "Direct", "SUID": 4289843, "TYPE": "Direct", "Gene_A": "GO:0006352", "BEND_MAP_ID": 4289843, "selected": false}, "selected": false}, {"data": {"id": "4289840", "source": "4288919", "target": "4288901", "SCORE": 0.5938491579211171, "shared_interaction": "Direct", "source_original": "27", "Name_B": "GO:0051123", "Name_A": "GO:0006352", "target_original": "33", "Gene_B": "GO:0051123", "interaction": "Direct", "SUID": 4289840, "TYPE": "Direct", "Gene_A": "GO:0006352", "BEND_MAP_ID": 4289840, "selected": false}, "selected": false}, {"data": {"id": "4289837", "source": "4288919", "target": "4288895", "SCORE": 0.5369545859312571, "shared_interaction": "Direct", "source_original": "27", "Name_B": "GO:2000142", "Name_A": "GO:0006352", "target_original": "35", "Gene_B": "GO:2000142", "interaction": "Direct", "SUID": 4289837, "TYPE": "Direct", "Gene_A": "GO:0006352", "BEND_MAP_ID": 4289837, "selected": false}, "selected": false}, {"data": {"id": "4289834", "source": "4288916", "target": "4288913", "SCORE": 0.6504201680675573, "shared_interaction": "Direct", "source_original": "28", "Name_B": "GO:0006367", "Name_A": "GO:0006366", "target_original": "29", "Gene_B": "GO:0006367", "interaction": "Direct", "SUID": 4289834, "TYPE": "Direct", "Gene_A": "GO:0006366", "BEND_MAP_ID": 4289834, "selected": false}, "selected": false}, {"data": {"id": "4289831", "source": "4288916", "target": "4288910", "SCORE": 0.3737228378189679, "shared_interaction": "Direct", "source_original": "28", "Name_B": "GO:0071824", "Name_A": "GO:0006366", "target_original": "30", "Gene_B": "GO:0071824", "interaction": "Direct", "SUID": 4289831, "TYPE": "Direct", "Gene_A": "GO:0006366", "BEND_MAP_ID": 4289831, "selected": false}, "selected": false}, {"data": {"id": "4289828", "source": "4288916", "target": "4288907", "SCORE": 0.42040733610355907, "shared_interaction": "Direct", "source_original": "28", "Name_B": "GO:0060260", "Name_A": "GO:0006366", "target_original": "31", "Gene_B": "GO:0060260", "interaction": "Direct", "SUID": 4289828, "TYPE": "Direct", "Gene_A": "GO:0006366", "BEND_MAP_ID": 4289828, "selected": false}, "selected": false}, {"data": {"id": "4289825", "source": "4288916", "target": "4288901", "SCORE": 0.3849297024120431, "shared_interaction": "Direct", "source_original": "28", "Name_B": "GO:0051123", "Name_A": "GO:0006366", "target_original": "33", "Gene_B": "GO:0051123", "interaction": "Direct", "SUID": 4289825, "TYPE": "Direct", "Gene_A": "GO:0006366", "BEND_MAP_ID": 4289825, "selected": false}, "selected": false}, {"data": {"id": "4289822", "source": "4288916", "target": "4288895", "SCORE": 0.42040733610355907, "shared_interaction": "Direct", "source_original": "28", "Name_B": "GO:2000142", "Name_A": "GO:0006366", "target_original": "35", "Gene_B": "GO:2000142", "interaction": "Direct", "SUID": 4289822, "TYPE": "Direct", "Gene_A": "GO:0006366", "BEND_MAP_ID": 4289822, "selected": false}, "selected": false}, {"data": {"id": "4289819", "source": "4288913", "target": "4288910", "SCORE": 0.49531116794612745, "shared_interaction": "Direct", "source_original": "29", "Name_B": "GO:0071824", "Name_A": "GO:0006367", "target_original": "30", "Gene_B": "GO:0071824", "interaction": "Direct", "SUID": 4289819, "TYPE": "Direct", "Gene_A": "GO:0006367", "BEND_MAP_ID": 4289819, "selected": false}, "selected": false}, {"data": {"id": "4289816", "source": "4288913", "target": "4288907", "SCORE": 0.5929549902159553, "shared_interaction": "Direct", "source_original": "29", "Name_B": "GO:0060260", "Name_A": "GO:0006367", "target_original": "31", "Gene_B": "GO:0060260", "interaction": "Direct", "SUID": 4289816, "TYPE": "Direct", "Gene_A": "GO:0006367", "BEND_MAP_ID": 4289816, "selected": false}, "selected": false}, {"data": {"id": "4289813", "source": "4288913", "target": "4288904", "SCORE": 0.3276419394955636, "shared_interaction": "Direct", "source_original": "29", "Name_B": "GO:0034243", "Name_A": "GO:0006367", "target_original": "32", "Gene_B": "GO:0034243", "interaction": "Direct", "SUID": 4289813, "TYPE": "Direct", "Gene_A": "GO:0006367", "BEND_MAP_ID": 4289813, "selected": false}, "selected": false}, {"data": {"id": "4289810", "source": "4288913", "target": "4288901", "SCORE": 0.6617886178868141, "shared_interaction": "Direct", "source_original": "29", "Name_B": "GO:0051123", "Name_A": "GO:0006367", "target_original": "33", "Gene_B": "GO:0051123", "interaction": "Direct", "SUID": 4289810, "TYPE": "Direct", "Gene_A": "GO:0006367", "BEND_MAP_ID": 4289810, "selected": false}, "selected": false}, {"data": {"id": "4289807", "source": "4288913", "target": "4288898", "SCORE": 0.32159165035992543, "shared_interaction": "Direct", "source_original": "29", "Name_B": "GO:0032784", "Name_A": "GO:0006367", "target_original": "34", "Gene_B": "GO:0032784", "interaction": "Direct", "SUID": 4289807, "TYPE": "Direct", "Gene_A": "GO:0006367", "BEND_MAP_ID": 4289807, "selected": false}, "selected": false}, {"data": {"id": "4289804", "source": "4288913", "target": "4288895", "SCORE": 0.5929549902159553, "shared_interaction": "Direct", "source_original": "29", "Name_B": "GO:2000142", "Name_A": "GO:0006367", "target_original": "35", "Gene_B": "GO:2000142", "interaction": "Direct", "SUID": 4289804, "TYPE": "Direct", "Gene_A": "GO:0006367", "BEND_MAP_ID": 4289804, "selected": false}, "selected": false}, {"data": {"id": "4289801", "source": "4288910", "target": "4288895", "SCORE": 0.5313131313138888, "shared_interaction": "Direct", "source_original": "30", "Name_B": "GO:2000142", "Name_A": "GO:0071824", "target_original": "35", "Gene_B": "GO:2000142", "interaction": "Direct", "SUID": 4289801, "TYPE": "Direct", "Gene_A": "GO:0071824", "BEND_MAP_ID": 4289801, "selected": false}, "selected": false}, {"data": {"id": "4289798", "source": "4288907", "target": "4288910", "SCORE": 0.5313131313138888, "shared_interaction": "Direct", "source_original": "31", "Name_B": "GO:0071824", "Name_A": "GO:0060260", "target_original": "30", "Gene_B": "GO:0071824", "interaction": "Direct", "SUID": 4289798, "TYPE": "Direct", "Gene_A": "GO:0060260", "BEND_MAP_ID": 4289798, "selected": false}, "selected": false}, {"data": {"id": "4289795", "source": "4288907", "target": "4288895", "SCORE": 1.0, "shared_interaction": "Direct", "source_original": "31", "Name_B": "GO:2000142", "Name_A": "GO:0060260", "target_original": "35", "Gene_B": "GO:2000142", "interaction": "Direct", "SUID": 4289795, "TYPE": "Direct", "Gene_A": "GO:0060260", "BEND_MAP_ID": 4289795, "selected": false}, "selected": false}, {"data": {"id": "4289792", "source": "4288904", "target": "4288910", "SCORE": 0.34342139010110334, "shared_interaction": "Direct", "source_original": "32", "Name_B": "GO:0071824", "Name_A": "GO:0034243", "target_original": "30", "Gene_B": "GO:0071824", "interaction": "Direct", "SUID": 4289792, "TYPE": "Direct", "Gene_A": "GO:0034243", "BEND_MAP_ID": 4289792, "selected": false}, "selected": false}, {"data": {"id": "4289789", "source": "4288904", "target": "4288907", "SCORE": 0.4173064951247284, "shared_interaction": "Direct", "source_original": "32", "Name_B": "GO:0060260", "Name_A": "GO:0034243", "target_original": "31", "Gene_B": "GO:0060260", "interaction": "Direct", "SUID": 4289789, "TYPE": "Direct", "Gene_A": "GO:0034243", "BEND_MAP_ID": 4289789, "selected": false}, "selected": false}, {"data": {"id": "4289786", "source": "4288904", "target": "4288901", "SCORE": 0.48151225592151226, "shared_interaction": "Direct", "source_original": "32", "Name_B": "GO:0051123", "Name_A": "GO:0034243", "target_original": "33", "Gene_B": "GO:0051123", "interaction": "Direct", "SUID": 4289786, "TYPE": "Direct", "Gene_A": "GO:0034243", "BEND_MAP_ID": 4289786, "selected": false}, "selected": false}, {"data": {"id": "4289783", "source": "4288904", "target": "4288895", "SCORE": 0.4173064951247284, "shared_interaction": "Direct", "source_original": "32", "Name_B": "GO:2000142", "Name_A": "GO:0034243", "target_original": "35", "Gene_B": "GO:2000142", "interaction": "Direct", "SUID": 4289783, "TYPE": "Direct", "Gene_A": "GO:0034243", "BEND_MAP_ID": 4289783, "selected": false}, "selected": false}, {"data": {"id": "4289780", "source": "4288901", "target": "4288910", "SCORE": 0.6260434056767928, "shared_interaction": "Direct", "source_original": "33", "Name_B": "GO:0071824", "Name_A": "GO:0051123", "target_original": "30", "Gene_B": "GO:0071824", "interaction": "Direct", "SUID": 4289780, "TYPE": "Direct", "Gene_A": "GO:0051123", "BEND_MAP_ID": 4289780, "selected": false}, "selected": false}, {"data": {"id": "4289777", "source": "4288901", "target": "4288907", "SCORE": 0.7589244320821762, "shared_interaction": "Direct", "source_original": "33", "Name_B": "GO:0060260", "Name_A": "GO:0051123", "target_original": "31", "Gene_B": "GO:0060260", "interaction": "Direct", "SUID": 4289777, "TYPE": "Direct", "Gene_A": "GO:0051123", "BEND_MAP_ID": 4289777, "selected": false}, "selected": false}, {"data": {"id": "4289774", "source": "4288901", "target": "4288895", "SCORE": 0.7589244320821762, "shared_interaction": "Direct", "source_original": "33", "Name_B": "GO:2000142", "Name_A": "GO:0051123", "target_original": "35", "Gene_B": "GO:2000142", "interaction": "Direct", "SUID": 4289774, "TYPE": "Direct", "Gene_A": "GO:0051123", "BEND_MAP_ID": 4289774, "selected": false}, "selected": false}, {"data": {"id": "4289771", "source": "4288898", "target": "4288910", "SCORE": 0.33737373737480825, "shared_interaction": "Direct", "source_original": "34", "Name_B": "GO:0071824", "Name_A": "GO:0032784", "target_original": "30", "Gene_B": "GO:0071824", "interaction": "Direct", "SUID": 4289771, "TYPE": "Direct", "Gene_A": "GO:0032784", "BEND_MAP_ID": 4289771, "selected": false}, "selected": false}, {"data": {"id": "4289768", "source": "4288898", "target": "4288907", "SCORE": 0.40813008130206496, "shared_interaction": "Direct", "source_original": "34", "Name_B": "GO:0060260", "Name_A": "GO:0032784", "target_original": "31", "Gene_B": "GO:0060260", "interaction": "Direct", "SUID": 4289768, "TYPE": "Direct", "Gene_A": "GO:0032784", "BEND_MAP_ID": 4289768, "selected": false}, "selected": false}, {"data": {"id": "4289765", "source": "4288898", "target": "4288904", "SCORE": 0.9784187590786937, "shared_interaction": "Direct", "source_original": "34", "Name_B": "GO:0034243", "Name_A": "GO:0032784", "target_original": "32", "Gene_B": "GO:0034243", "interaction": "Direct", "SUID": 4289765, "TYPE": "Direct", "Gene_A": "GO:0032784", "BEND_MAP_ID": 4289765, "selected": false}, "selected": false}, {"data": {"id": "4289762", "source": "4288898", "target": "4288901", "SCORE": 0.46963375058078777, "shared_interaction": "Direct", "source_original": "34", "Name_B": "GO:0051123", "Name_A": "GO:0032784", "target_original": "33", "Gene_B": "GO:0051123", "interaction": "Direct", "SUID": 4289762, "TYPE": "Direct", "Gene_A": "GO:0032784", "BEND_MAP_ID": 4289762, "selected": false}, "selected": false}, {"data": {"id": "4289759", "source": "4288898", "target": "4288895", "SCORE": 0.40813008130206496, "shared_interaction": "Direct", "source_original": "34", "Name_B": "GO:2000142", "Name_A": "GO:0032784", "target_original": "35", "Gene_B": "GO:2000142", "interaction": "Direct", "SUID": 4289759, "TYPE": "Direct", "Gene_A": "GO:0032784", "BEND_MAP_ID": 4289759, "selected": false}, "selected": false}, {"data": {"id": "4289756", "source": "4288892", "target": "4288889", "SCORE": 0.5596782263965651, "shared_interaction": "Direct", "source_original": "36", "Name_B": "R-MMU-6811442", "Name_A": "R-MMU-5653656", "target_original": "37", "Gene_B": "R-MMU-6811442", "interaction": "Direct", "SUID": 4289756, "TYPE": "Direct", "Gene_A": "R-MMU-5653656", "BEND_MAP_ID": 4289756, "selected": false}, "selected": false}, {"data": {"id": "4289753", "source": "4288892", "target": "4288886", "SCORE": 0.4651646871560806, "shared_interaction": "Direct", "source_original": "36", "Name_B": "R-MMU-8856688", "Name_A": "R-MMU-5653656", "target_original": "38", "Gene_B": "R-MMU-8856688", "interaction": "Direct", "SUID": 4289753, "TYPE": "Direct", "Gene_A": "R-MMU-5653656", "BEND_MAP_ID": 4289753, "selected": false}, "selected": false}, {"data": {"id": "4289750", "source": "4288892", "target": "4288883", "SCORE": 0.38643067846662205, "shared_interaction": "Direct", "source_original": "36", "Name_B": "R-MMU-6811434", "Name_A": "R-MMU-5653656", "target_original": "39", "Gene_B": "R-MMU-6811434", "interaction": "Direct", "SUID": 4289750, "TYPE": "Direct", "Gene_A": "R-MMU-5653656", "BEND_MAP_ID": 4289750, "selected": false}, "selected": false}, {"data": {"id": "4289747", "source": "4288889", "target": "4288886", "SCORE": 0.87637214658538, "shared_interaction": "Direct", "source_original": "37", "Name_B": "R-MMU-8856688", "Name_A": "R-MMU-6811442", "target_original": "38", "Gene_B": "R-MMU-8856688", "interaction": "Direct", "SUID": 4289747, "TYPE": "Direct", "Gene_A": "R-MMU-6811442", "BEND_MAP_ID": 4289747, "selected": false}, "selected": false}, {"data": {"id": "4289744", "source": "4288889", "target": "4288877", "SCORE": 0.31103314519944497, "shared_interaction": "Direct", "source_original": "37", "Name_B": "R-MMU-983231", "Name_A": "R-MMU-6811442", "target_original": "41", "Gene_B": "R-MMU-983231", "interaction": "Direct", "SUID": 4289744, "TYPE": "Direct", "Gene_A": "R-MMU-6811442", "BEND_MAP_ID": 4289744, "selected": false}, "selected": false}, {"data": {"id": "4289741", "source": "4288886", "target": "4288877", "SCORE": 0.36625618890574513, "shared_interaction": "Direct", "source_original": "38", "Name_B": "R-MMU-983231", "Name_A": "R-MMU-8856688", "target_original": "41", "Gene_B": "R-MMU-983231", "interaction": "Direct", "SUID": 4289741, "TYPE": "Direct", "Gene_A": "R-MMU-8856688", "BEND_MAP_ID": 4289741, "selected": false}, "selected": false}, {"data": {"id": "4289738", "source": "4288883", "target": "4288889", "SCORE": 0.7626199841044197, "shared_interaction": "Direct", "source_original": "39", "Name_B": "R-MMU-6811442", "Name_A": "R-MMU-6811434", "target_original": "37", "Gene_B": "R-MMU-6811442", "interaction": "Direct", "SUID": 4289738, "TYPE": "Direct", "Gene_A": "R-MMU-6811434", "BEND_MAP_ID": 4289738, "selected": false}, "selected": false}, {"data": {"id": "4289735", "source": "4288883", "target": "4288886", "SCORE": 0.882808648496602, "shared_interaction": "Direct", "source_original": "39", "Name_B": "R-MMU-8856688", "Name_A": "R-MMU-6811434", "target_original": "38", "Gene_B": "R-MMU-8856688", "interaction": "Direct", "SUID": 4289735, "TYPE": "Direct", "Gene_A": "R-MMU-6811434", "BEND_MAP_ID": 4289735, "selected": false}, "selected": false}, {"data": {"id": "4289732", "source": "4288883", "target": "4288877", "SCORE": 0.4213348016358449, "shared_interaction": "Direct", "source_original": "39", "Name_B": "R-MMU-983231", "Name_A": "R-MMU-6811434", "target_original": "41", "Gene_B": "R-MMU-983231", "interaction": "Direct", "SUID": 4289732, "TYPE": "Direct", "Gene_A": "R-MMU-6811434", "BEND_MAP_ID": 4289732, "selected": false}, "selected": false}, {"data": {"id": "4289729", "source": "4288880", "target": "4288892", "SCORE": 0.3471326772995239, "shared_interaction": "Direct", "source_original": "40", "Name_B": "R-MMU-5653656", "Name_A": "R-MMU-2132295", "target_original": "36", "Gene_B": "R-MMU-5653656", "interaction": "Direct", "SUID": 4289729, "TYPE": "Direct", "Gene_A": "R-MMU-2132295", "BEND_MAP_ID": 4289729, "selected": false}, "selected": false}, {"data": {"id": "4289726", "source": "4288880", "target": "4288889", "SCORE": 0.41601155142083707, "shared_interaction": "Direct", "source_original": "40", "Name_B": "R-MMU-6811442", "Name_A": "R-MMU-2132295", "target_original": "37", "Gene_B": "R-MMU-6811442", "interaction": "Direct", "SUID": 4289726, "TYPE": "Direct", "Gene_A": "R-MMU-2132295", "BEND_MAP_ID": 4289726, "selected": false}, "selected": false}, {"data": {"id": "4289723", "source": "4288880", "target": "4288886", "SCORE": 0.48239631336504646, "shared_interaction": "Direct", "source_original": "40", "Name_B": "R-MMU-8856688", "Name_A": "R-MMU-2132295", "target_original": "38", "Gene_B": "R-MMU-8856688", "interaction": "Direct", "SUID": 4289723, "TYPE": "Direct", "Gene_A": "R-MMU-2132295", "BEND_MAP_ID": 4289723, "selected": false}, "selected": false}, {"data": {"id": "4289720", "source": "4288880", "target": "4288883", "SCORE": 0.4173064951247284, "shared_interaction": "Direct", "source_original": "40", "Name_B": "R-MMU-6811434", "Name_A": "R-MMU-2132295", "target_original": "39", "Gene_B": "R-MMU-6811434", "interaction": "Direct", "SUID": 4289720, "TYPE": "Direct", "Gene_A": "R-MMU-2132295", "BEND_MAP_ID": 4289720, "selected": false}, "selected": false}, {"data": {"id": "4289717", "source": "4288880", "target": "4288877", "SCORE": 0.4110985277477068, "shared_interaction": "Direct", "source_original": "40", "Name_B": "R-MMU-983231", "Name_A": "R-MMU-2132295", "target_original": "41", "Gene_B": "R-MMU-983231", "interaction": "Direct", "SUID": 4289717, "TYPE": "Direct", "Gene_A": "R-MMU-2132295", "BEND_MAP_ID": 4289717, "selected": false}, "selected": false}, {"data": {"id": "4289714", "source": "4288874", "target": "4288685", "SCORE": 0.9681445746228993, "shared_interaction": "Direct", "source_original": "42", "Name_B": "GO:0030705", "Name_A": "GO:0010970", "target_original": "105", "Gene_B": "GO:0030705", "interaction": "Direct", "SUID": 4289714, "TYPE": "Direct", "Gene_A": "GO:0010970", "BEND_MAP_ID": 4289714, "selected": false}, "selected": false}, {"data": {"id": "4289711", "source": "4288874", "target": "4288871", "SCORE": 0.724041858074312, "shared_interaction": "Direct", "source_original": "42", "Name_B": "GO:0072384", "Name_A": "GO:0010970", "target_original": "43", "Gene_B": "GO:0072384", "interaction": "Direct", "SUID": 4289711, "TYPE": "Direct", "Gene_A": "GO:0010970", "BEND_MAP_ID": 4289711, "selected": false}, "selected": false}, {"data": {"id": "4289708", "source": "4288874", "target": "4288868", "SCORE": 0.37456030863570844, "shared_interaction": "Direct", "source_original": "42", "Name_B": "GO:0051650", "Name_A": "GO:0010970", "target_original": "44", "Gene_B": "GO:0051650", "interaction": "Direct", "SUID": 4289708, "TYPE": "Direct", "Gene_A": "GO:0010970", "BEND_MAP_ID": 4289708, "selected": false}, "selected": false}, {"data": {"id": "4289705", "source": "4288874", "target": "4288865", "SCORE": 0.9891644092519392, "shared_interaction": "Direct", "source_original": "42", "Name_B": "GO:0099111", "Name_A": "GO:0010970", "target_original": "45", "Gene_B": "GO:0099111", "interaction": "Direct", "SUID": 4289705, "TYPE": "Direct", "Gene_A": "GO:0010970", "BEND_MAP_ID": 4289705, "selected": false}, "selected": false}, {"data": {"id": "4289702", "source": "4288874", "target": "4288862", "SCORE": 0.36977654336647253, "shared_interaction": "Direct", "source_original": "42", "Name_B": "GO:0051648", "Name_A": "GO:0010970", "target_original": "46", "Gene_B": "GO:0051648", "interaction": "Direct", "SUID": 4289702, "TYPE": "Direct", "Gene_A": "GO:0010970", "BEND_MAP_ID": 4289702, "selected": false}, "selected": false}, {"data": {"id": "4289699", "source": "4288874", "target": "4288859", "SCORE": 0.4990146704627712, "shared_interaction": "Direct", "source_original": "42", "Name_B": "GO:0099518", "Name_A": "GO:0010970", "target_original": "47", "Gene_B": "GO:0099518", "interaction": "Direct", "SUID": 4289699, "TYPE": "Direct", "Gene_A": "GO:0010970", "BEND_MAP_ID": 4289699, "selected": false}, "selected": false}, {"data": {"id": "4289696", "source": "4288874", "target": "4288856", "SCORE": 0.5241091345886411, "shared_interaction": "Direct", "source_original": "42", "Name_B": "GO:0047496", "Name_A": "GO:0010970", "target_original": "48", "Gene_B": "GO:0047496", "interaction": "Direct", "SUID": 4289696, "TYPE": "Direct", "Gene_A": "GO:0010970", "BEND_MAP_ID": 4289696, "selected": false}, "selected": false}, {"data": {"id": "4289693", "source": "4288871", "target": "4288865", "SCORE": 0.7140612725848353, "shared_interaction": "Direct", "source_original": "43", "Name_B": "GO:0099111", "Name_A": "GO:0072384", "target_original": "45", "Gene_B": "GO:0099111", "interaction": "Direct", "SUID": 4289693, "TYPE": "Direct", "Gene_A": "GO:0072384", "BEND_MAP_ID": 4289693, "selected": false}, "selected": false}, {"data": {"id": "4289690", "source": "4288871", "target": "4288859", "SCORE": 0.7195311689664794, "shared_interaction": "Direct", "source_original": "43", "Name_B": "GO:0099518", "Name_A": "GO:0072384", "target_original": "47", "Gene_B": "GO:0099518", "interaction": "Direct", "SUID": 4289690, "TYPE": "Direct", "Gene_A": "GO:0072384", "BEND_MAP_ID": 4289690, "selected": false}, "selected": false}, {"data": {"id": "4289687", "source": "4288871", "target": "4288850", "SCORE": 0.40158787241831917, "shared_interaction": "Direct", "source_original": "43", "Name_B": "GO:0097479", "Name_A": "GO:0072384", "target_original": "50", "Gene_B": "GO:0097479", "interaction": "Direct", "SUID": 4289687, "TYPE": "Direct", "Gene_A": "GO:0072384", "BEND_MAP_ID": 4289687, "selected": false}, "selected": false}, {"data": {"id": "4289684", "source": "4288868", "target": "4288871", "SCORE": 0.49773159666401645, "shared_interaction": "Direct", "source_original": "44", "Name_B": "GO:0072384", "Name_A": "GO:0051650", "target_original": "43", "Gene_B": "GO:0072384", "interaction": "Direct", "SUID": 4289684, "TYPE": "Direct", "Gene_A": "GO:0051650", "BEND_MAP_ID": 4289684, "selected": false}, "selected": false}, {"data": {"id": "4289681", "source": "4288868", "target": "4288865", "SCORE": 0.36983842010845475, "shared_interaction": "Direct", "source_original": "44", "Name_B": "GO:0099111", "Name_A": "GO:0051650", "target_original": "45", "Gene_B": "GO:0099111", "interaction": "Direct", "SUID": 4289681, "TYPE": "Direct", "Gene_A": "GO:0051650", "BEND_MAP_ID": 4289681, "selected": false}, "selected": false}, {"data": {"id": "4289678", "source": "4288868", "target": "4288859", "SCORE": 0.6612377850168598, "shared_interaction": "Direct", "source_original": "44", "Name_B": "GO:0099518", "Name_A": "GO:0051650", "target_original": "47", "Gene_B": "GO:0099518", "interaction": "Direct", "SUID": 4289678, "TYPE": "Direct", "Gene_A": "GO:0051650", "BEND_MAP_ID": 4289678, "selected": false}, "selected": false}, {"data": {"id": "4289675", "source": "4288868", "target": "4288850", "SCORE": 0.5906212562047339, "shared_interaction": "Direct", "source_original": "44", "Name_B": "GO:0097479", "Name_A": "GO:0051650", "target_original": "50", "Gene_B": "GO:0097479", "interaction": "Direct", "SUID": 4289675, "TYPE": "Direct", "Gene_A": "GO:0051650", "BEND_MAP_ID": 4289675, "selected": false}, "selected": false}, {"data": {"id": "4289672", "source": "4288865", "target": "4288859", "SCORE": 0.49136939010432795, "shared_interaction": "Direct", "source_original": "45", "Name_B": "GO:0099518", "Name_A": "GO:0099111", "target_original": "47", "Gene_B": "GO:0099518", "interaction": "Direct", "SUID": 4289672, "TYPE": "Direct", "Gene_A": "GO:0099111", "BEND_MAP_ID": 4289672, "selected": false}, "selected": false}, {"data": {"id": "4289669", "source": "4288862", "target": "4288871", "SCORE": 0.4900214534252005, "shared_interaction": "Direct", "source_original": "46", "Name_B": "GO:0072384", "Name_A": "GO:0051648", "target_original": "43", "Gene_B": "GO:0072384", "interaction": "Direct", "SUID": 4289669, "TYPE": "Direct", "Gene_A": "GO:0051648", "BEND_MAP_ID": 4289669, "selected": false}, "selected": false}, {"data": {"id": "4289666", "source": "4288862", "target": "4288868", "SCORE": 0.987346392505187, "shared_interaction": "Direct", "source_original": "46", "Name_B": "GO:0051650", "Name_A": "GO:0051648", "target_original": "44", "Gene_B": "GO:0051650", "interaction": "Direct", "SUID": 4289666, "TYPE": "Direct", "Gene_A": "GO:0051648", "BEND_MAP_ID": 4289666, "selected": false}, "selected": false}, {"data": {"id": "4289663", "source": "4288862", "target": "4288865", "SCORE": 0.3651498335190464, "shared_interaction": "Direct", "source_original": "46", "Name_B": "GO:0099111", "Name_A": "GO:0051648", "target_original": "45", "Gene_B": "GO:0099111", "interaction": "Direct", "SUID": 4289663, "TYPE": "Direct", "Gene_A": "GO:0051648", "BEND_MAP_ID": 4289663, "selected": false}, "selected": false}, {"data": {"id": "4289660", "source": "4288862", "target": "4288859", "SCORE": 0.6500841143961612, "shared_interaction": "Direct", "source_original": "46", "Name_B": "GO:0099518", "Name_A": "GO:0051648", "target_original": "47", "Gene_B": "GO:0099518", "interaction": "Direct", "SUID": 4289660, "TYPE": "Direct", "Gene_A": "GO:0051648", "BEND_MAP_ID": 4289660, "selected": false}, "selected": false}, {"data": {"id": "4289657", "source": "4288862", "target": "4288850", "SCORE": 0.5801425597686012, "shared_interaction": "Direct", "source_original": "46", "Name_B": "GO:0097479", "Name_A": "GO:0051648", "target_original": "50", "Gene_B": "GO:0097479", "interaction": "Direct", "SUID": 4289657, "TYPE": "Direct", "Gene_A": "GO:0051648", "BEND_MAP_ID": 4289657, "selected": false}, "selected": false}, {"data": {"id": "4289654", "source": "4288856", "target": "4288871", "SCORE": 0.7698414893916613, "shared_interaction": "Direct", "source_original": "48", "Name_B": "GO:0072384", "Name_A": "GO:0047496", "target_original": "43", "Gene_B": "GO:0072384", "interaction": "Direct", "SUID": 4289654, "TYPE": "Direct", "Gene_A": "GO:0047496", "BEND_MAP_ID": 4289654, "selected": false}, "selected": false}, {"data": {"id": "4289651", "source": "4288856", "target": "4288868", "SCORE": 0.5906212562047339, "shared_interaction": "Direct", "source_original": "48", "Name_B": "GO:0051650", "Name_A": "GO:0047496", "target_original": "44", "Gene_B": "GO:0051650", "interaction": "Direct", "SUID": 4289651, "TYPE": "Direct", "Gene_A": "GO:0047496", "BEND_MAP_ID": 4289651, "selected": false}, "selected": false}, {"data": {"id": "4289648", "source": "4288856", "target": "4288865", "SCORE": 0.5157705016529038, "shared_interaction": "Direct", "source_original": "48", "Name_B": "GO:0099111", "Name_A": "GO:0047496", "target_original": "45", "Gene_B": "GO:0099111", "interaction": "Direct", "SUID": 4289648, "TYPE": "Direct", "Gene_A": "GO:0047496", "BEND_MAP_ID": 4289648, "selected": false}, "selected": false}, {"data": {"id": "4289645", "source": "4288856", "target": "4288862", "SCORE": 0.5801425597686012, "shared_interaction": "Direct", "source_original": "48", "Name_B": "GO:0051648", "Name_A": "GO:0047496", "target_original": "46", "Gene_B": "GO:0051648", "interaction": "Direct", "SUID": 4289645, "TYPE": "Direct", "Gene_A": "GO:0047496", "BEND_MAP_ID": 4289645, "selected": false}, "selected": false}, {"data": {"id": "4289642", "source": "4288856", "target": "4288859", "SCORE": 0.9180134016557228, "shared_interaction": "Direct", "source_original": "48", "Name_B": "GO:0099518", "Name_A": "GO:0047496", "target_original": "47", "Gene_B": "GO:0099518", "interaction": "Direct", "SUID": 4289642, "TYPE": "Direct", "Gene_A": "GO:0047496", "BEND_MAP_ID": 4289642, "selected": false}, "selected": false}, {"data": {"id": "4289639", "source": "4288856", "target": "4288853", "SCORE": 0.5245544483745697, "shared_interaction": "Direct", "source_original": "48", "Name_B": "GO:0048489", "Name_A": "GO:0047496", "target_original": "49", "Gene_B": "GO:0048489", "interaction": "Direct", "SUID": 4289639, "TYPE": "Direct", "Gene_A": "GO:0047496", "BEND_MAP_ID": 4289639, "selected": false}, "selected": false}, {"data": {"id": "4289636", "source": "4288856", "target": "4288850", "SCORE": 0.5245544483745697, "shared_interaction": "Direct", "source_original": "48", "Name_B": "GO:0097479", "Name_A": "GO:0047496", "target_original": "50", "Gene_B": "GO:0097479", "interaction": "Direct", "SUID": 4289636, "TYPE": "Direct", "Gene_A": "GO:0047496", "BEND_MAP_ID": 4289636, "selected": false}, "selected": false}, {"data": {"id": "4289633", "source": "4288853", "target": "4288871", "SCORE": 0.40158787241831917, "shared_interaction": "Direct", "source_original": "49", "Name_B": "GO:0072384", "Name_A": "GO:0048489", "target_original": "43", "Gene_B": "GO:0072384", "interaction": "Direct", "SUID": 4289633, "TYPE": "Direct", "Gene_A": "GO:0048489", "BEND_MAP_ID": 4289633, "selected": false}, "selected": false}, {"data": {"id": "4289630", "source": "4288853", "target": "4288868", "SCORE": 0.5906212562047339, "shared_interaction": "Direct", "source_original": "49", "Name_B": "GO:0051650", "Name_A": "GO:0048489", "target_original": "44", "Gene_B": "GO:0051650", "interaction": "Direct", "SUID": 4289630, "TYPE": "Direct", "Gene_A": "GO:0048489", "BEND_MAP_ID": 4289630, "selected": false}, "selected": false}, {"data": {"id": "4289627", "source": "4288853", "target": "4288862", "SCORE": 0.5801425597686012, "shared_interaction": "Direct", "source_original": "49", "Name_B": "GO:0051648", "Name_A": "GO:0048489", "target_original": "46", "Gene_B": "GO:0051648", "interaction": "Direct", "SUID": 4289627, "TYPE": "Direct", "Gene_A": "GO:0048489", "BEND_MAP_ID": 4289627, "selected": false}, "selected": false}, {"data": {"id": "4289624", "source": "4288853", "target": "4288859", "SCORE": 0.5354092760490956, "shared_interaction": "Direct", "source_original": "49", "Name_B": "GO:0099518", "Name_A": "GO:0048489", "target_original": "47", "Gene_B": "GO:0099518", "interaction": "Direct", "SUID": 4289624, "TYPE": "Direct", "Gene_A": "GO:0048489", "BEND_MAP_ID": 4289624, "selected": false}, "selected": false}, {"data": {"id": "4289621", "source": "4288853", "target": "4288850", "SCORE": 1.0, "shared_interaction": "Direct", "source_original": "49", "Name_B": "GO:0097479", "Name_A": "GO:0048489", "target_original": "50", "Gene_B": "GO:0097479", "interaction": "Direct", "SUID": 4289621, "TYPE": "Direct", "Gene_A": "GO:0048489", "BEND_MAP_ID": 4289621, "selected": false}, "selected": false}, {"data": {"id": "4289618", "source": "4288850", "target": "4288859", "SCORE": 0.5354092760490956, "shared_interaction": "Direct", "source_original": "50", "Name_B": "GO:0099518", "Name_A": "GO:0097479", "target_original": "47", "Gene_B": "GO:0099518", "interaction": "Direct", "SUID": 4289618, "TYPE": "Direct", "Gene_A": "GO:0097479", "BEND_MAP_ID": 4289618, "selected": false}, "selected": false}, {"data": {"id": "4289615", "source": "4288844", "target": "4288835", "SCORE": 0.5731582187568689, "shared_interaction": "Direct", "source_original": "52", "Name_B": "GO:1905037", "Name_A": "GO:0061919", "target_original": "55", "Gene_B": "GO:1905037", "interaction": "Direct", "SUID": 4289615, "TYPE": "Direct", "Gene_A": "GO:0061919", "BEND_MAP_ID": 4289615, "selected": false}, "selected": false}, {"data": {"id": "4289612", "source": "4288844", "target": "4288832", "SCORE": 0.38220734524599675, "shared_interaction": "Direct", "source_original": "52", "Name_B": "mmu04140", "Name_A": "GO:0061919", "target_original": "56", "Gene_B": "mmu04140", "interaction": "Direct", "SUID": 4289612, "TYPE": "Direct", "Gene_A": "GO:0061919", "BEND_MAP_ID": 4289612, "selected": false}, "selected": false}, {"data": {"id": "4289609", "source": "4288841", "target": "4288844", "SCORE": 0.8617710583154542, "shared_interaction": "Direct", "source_original": "53", "Name_B": "GO:0061919", "Name_A": "GO:0016236", "target_original": "52", "Gene_B": "GO:0061919", "interaction": "Direct", "SUID": 4289609, "TYPE": "Direct", "Gene_A": "GO:0016236", "BEND_MAP_ID": 4289609, "selected": false}, "selected": false}, {"data": {"id": "4289606", "source": "4288841", "target": "4288934", "SCORE": 0.32605304212252595, "shared_interaction": "Direct", "source_original": "53", "Name_B": "GO:0090174", "Name_A": "GO:0016236", "target_original": "22", "Gene_B": "GO:0090174", "interaction": "Direct", "SUID": 4289606, "TYPE": "Direct", "Gene_A": "GO:0016236", "BEND_MAP_ID": 4289606, "selected": false}, "selected": false}, {"data": {"id": "4289603", "source": "4288841", "target": "4288835", "SCORE": 0.6932907348246731, "shared_interaction": "Direct", "source_original": "53", "Name_B": "GO:1905037", "Name_A": "GO:0016236", "target_original": "55", "Gene_B": "GO:1905037", "interaction": "Direct", "SUID": 4289603, "TYPE": "Direct", "Gene_A": "GO:0016236", "BEND_MAP_ID": 4289603, "selected": false}, "selected": false}, {"data": {"id": "4289600", "source": "4288841", "target": "4288928", "SCORE": 0.3323397913569808, "shared_interaction": "Direct", "source_original": "53", "Name_B": "GO:0048284", "Name_A": "GO:0016236", "target_original": "24", "Gene_B": "GO:0048284", "interaction": "Direct", "SUID": 4289600, "TYPE": "Direct", "Gene_A": "GO:0016236", "BEND_MAP_ID": 4289600, "selected": false}, "selected": false}, {"data": {"id": "4289597", "source": "4288841", "target": "4288832", "SCORE": 0.36553713049820846, "shared_interaction": "Direct", "source_original": "53", "Name_B": "mmu04140", "Name_A": "GO:0016236", "target_original": "56", "Gene_B": "mmu04140", "interaction": "Direct", "SUID": 4289597, "TYPE": "Direct", "Gene_A": "GO:0016236", "BEND_MAP_ID": 4289597, "selected": false}, "selected": false}, {"data": {"id": "4289594", "source": "4288841", "target": "4288925", "SCORE": 0.3043478260877767, "shared_interaction": "Direct", "source_original": "53", "Name_B": "GO:0061025", "Name_A": "GO:0016236", "target_original": "25", "Gene_B": "GO:0061025", "interaction": "Direct", "SUID": 4289594, "TYPE": "Direct", "Gene_A": "GO:0016236", "BEND_MAP_ID": 4289594, "selected": false}, "selected": false}, {"data": {"id": "4289591", "source": "4288838", "target": "4288844", "SCORE": 0.5771809177807531, "shared_interaction": "Direct", "source_original": "54", "Name_B": "GO:0061919", "Name_A": "GO:0007033", "target_original": "52", "Gene_B": "GO:0061919", "interaction": "Direct", "SUID": 4289591, "TYPE": "Direct", "Gene_A": "GO:0007033", "BEND_MAP_ID": 4289591, "selected": false}, "selected": false}, {"data": {"id": "4289588", "source": "4288838", "target": "4288841", "SCORE": 0.6564736499678268, "shared_interaction": "Direct", "source_original": "54", "Name_B": "GO:0016236", "Name_A": "GO:0007033", "target_original": "53", "Gene_B": "GO:0016236", "interaction": "Direct", "SUID": 4289588, "TYPE": "Direct", "Gene_A": "GO:0007033", "BEND_MAP_ID": 4289588, "selected": false}, "selected": false}, {"data": {"id": "4289585", "source": "4288838", "target": "4288835", "SCORE": 0.7412088271891419, "shared_interaction": "Direct", "source_original": "54", "Name_B": "GO:1905037", "Name_A": "GO:0007033", "target_original": "55", "Gene_B": "GO:1905037", "interaction": "Direct", "SUID": 4289585, "TYPE": "Direct", "Gene_A": "GO:0007033", "BEND_MAP_ID": 4289585, "selected": false}, "selected": false}, {"data": {"id": "4289582", "source": "4288838", "target": "4288832", "SCORE": 0.34073867554996873, "shared_interaction": "Direct", "source_original": "54", "Name_B": "mmu04140", "Name_A": "GO:0007033", "target_original": "56", "Gene_B": "mmu04140", "interaction": "Direct", "SUID": 4289582, "TYPE": "Direct", "Gene_A": "GO:0007033", "BEND_MAP_ID": 4289582, "selected": false}, "selected": false}, {"data": {"id": "4289579", "source": "4288835", "target": "4288832", "SCORE": 0.3882814267410236, "shared_interaction": "Direct", "source_original": "55", "Name_B": "mmu04140", "Name_A": "GO:1905037", "target_original": "56", "Gene_B": "mmu04140", "interaction": "Direct", "SUID": 4289579, "TYPE": "Direct", "Gene_A": "GO:1905037", "BEND_MAP_ID": 4289579, "selected": false}, "selected": false}, {"data": {"id": "4289576", "source": "4288829", "target": "4288814", "SCORE": 0.3198692056170084, "shared_interaction": "Direct", "source_original": "57", "Name_B": "mmu04360", "Name_A": "GO:0120039", "target_original": "62", "Gene_B": "mmu04360", "interaction": "Direct", "SUID": 4289576, "TYPE": "Direct", "Gene_A": "GO:0120039", "BEND_MAP_ID": 4289576, "selected": false}, "selected": false}, {"data": {"id": "4289573", "source": "4288826", "target": "4288694", "SCORE": 0.9830023698619039, "shared_interaction": "Direct", "source_original": "58", "Name_B": "GO:0048858", "Name_A": "GO:0048812", "target_original": "102", "Gene_B": "GO:0048858", "interaction": "Direct", "SUID": 4289573, "TYPE": "Direct", "Gene_A": "GO:0048812", "BEND_MAP_ID": 4289573, "selected": false}, "selected": false}, {"data": {"id": "4289570", "source": "4288826", "target": "4288829", "SCORE": 0.9942764370820869, "shared_interaction": "Direct", "source_original": "58", "Name_B": "GO:0120039", "Name_A": "GO:0048812", "target_original": "57", "Gene_B": "GO:0120039", "interaction": "Direct", "SUID": 4289570, "TYPE": "Direct", "Gene_A": "GO:0048812", "BEND_MAP_ID": 4289570, "selected": false}, "selected": false}, {"data": {"id": "4289567", "source": "4288826", "target": "4288820", "SCORE": 0.7920693102300543, "shared_interaction": "Direct", "source_original": "58", "Name_B": "GO:0061564", "Name_A": "GO:0048812", "target_original": "60", "Gene_B": "GO:0061564", "interaction": "Direct", "SUID": 4289567, "TYPE": "Direct", "Gene_A": "GO:0048812", "BEND_MAP_ID": 4289567, "selected": false}, "selected": false}, {"data": {"id": "4289564", "source": "4288826", "target": "4288814", "SCORE": 0.3226856877040658, "shared_interaction": "Direct", "source_original": "58", "Name_B": "mmu04360", "Name_A": "GO:0048812", "target_original": "62", "Gene_B": "mmu04360", "interaction": "Direct", "SUID": 4289564, "TYPE": "Direct", "Gene_A": "GO:0048812", "BEND_MAP_ID": 4289564, "selected": false}, "selected": false}, {"data": {"id": "4289561", "source": "4288826", "target": "4288808", "SCORE": 0.5484571251360438, "shared_interaction": "Direct", "source_original": "58", "Name_B": "GO:0097485", "Name_A": "GO:0048812", "target_original": "64", "Gene_B": "GO:0097485", "interaction": "Direct", "SUID": 4289561, "TYPE": "Direct", "Gene_A": "GO:0048812", "BEND_MAP_ID": 4289561, "selected": false}, "selected": false}, {"data": {"id": "4289558", "source": "4288823", "target": "4288694", "SCORE": 0.8813217222615192, "shared_interaction": "Direct", "source_original": "59", "Name_B": "GO:0048858", "Name_A": "GO:0048667", "target_original": "102", "Gene_B": "GO:0048858", "interaction": "Direct", "SUID": 4289558, "TYPE": "Direct", "Gene_A": "GO:0048667", "BEND_MAP_ID": 4289558, "selected": false}, "selected": false}, {"data": {"id": "4289555", "source": "4288823", "target": "4288829", "SCORE": 0.8920360744847922, "shared_interaction": "Direct", "source_original": "59", "Name_B": "GO:0120039", "Name_A": "GO:0048667", "target_original": "57", "Gene_B": "GO:0120039", "interaction": "Direct", "SUID": 4289555, "TYPE": "Direct", "Gene_A": "GO:0048667", "BEND_MAP_ID": 4289555, "selected": false}, "selected": false}, {"data": {"id": "4289552", "source": "4288823", "target": "4288826", "SCORE": 0.8974805021600456, "shared_interaction": "Direct", "source_original": "59", "Name_B": "GO:0048812", "Name_A": "GO:0048667", "target_original": "58", "Gene_B": "GO:0048812", "interaction": "Direct", "SUID": 4289552, "TYPE": "Direct", "Gene_A": "GO:0048667", "BEND_MAP_ID": 4289552, "selected": false}, "selected": false}, {"data": {"id": "4289549", "source": "4288823", "target": "4288820", "SCORE": 0.8272632175740382, "shared_interaction": "Direct", "source_original": "59", "Name_B": "GO:0061564", "Name_A": "GO:0048667", "target_original": "60", "Gene_B": "GO:0061564", "interaction": "Direct", "SUID": 4289549, "TYPE": "Direct", "Gene_A": "GO:0048667", "BEND_MAP_ID": 4289549, "selected": false}, "selected": false}, {"data": {"id": "4289546", "source": "4288823", "target": "4288814", "SCORE": 0.3328056654869349, "shared_interaction": "Direct", "source_original": "59", "Name_B": "mmu04360", "Name_A": "GO:0048667", "target_original": "62", "Gene_B": "mmu04360", "interaction": "Direct", "SUID": 4289546, "TYPE": "Direct", "Gene_A": "GO:0048667", "BEND_MAP_ID": 4289546, "selected": false}, "selected": false}, {"data": {"id": "4289543", "source": "4288823", "target": "4288808", "SCORE": 0.5927515101024148, "shared_interaction": "Direct", "source_original": "59", "Name_B": "GO:0097485", "Name_A": "GO:0048667", "target_original": "64", "Gene_B": "GO:0097485", "interaction": "Direct", "SUID": 4289543, "TYPE": "Direct", "Gene_A": "GO:0048667", "BEND_MAP_ID": 4289543, "selected": false}, "selected": false}, {"data": {"id": "4289540", "source": "4288820", "target": "4288829", "SCORE": 0.7869895558016711, "shared_interaction": "Direct", "source_original": "60", "Name_B": "GO:0120039", "Name_A": "GO:0061564", "target_original": "57", "Gene_B": "GO:0120039", "interaction": "Direct", "SUID": 4289540, "TYPE": "Direct", "Gene_A": "GO:0061564", "BEND_MAP_ID": 4289540, "selected": false}, "selected": false}, {"data": {"id": "4289537", "source": "4288820", "target": "4288814", "SCORE": 0.32253602819854915, "shared_interaction": "Direct", "source_original": "60", "Name_B": "mmu04360", "Name_A": "GO:0061564", "target_original": "62", "Gene_B": "mmu04360", "interaction": "Direct", "SUID": 4289537, "TYPE": "Direct", "Gene_A": "GO:0061564", "BEND_MAP_ID": 4289537, "selected": false}, "selected": false}, {"data": {"id": "4289534", "source": "4288820", "target": "4288808", "SCORE": 0.6380671931471701, "shared_interaction": "Direct", "source_original": "60", "Name_B": "GO:0097485", "Name_A": "GO:0061564", "target_original": "64", "Gene_B": "GO:0097485", "interaction": "Direct", "SUID": 4289534, "TYPE": "Direct", "Gene_A": "GO:0061564", "BEND_MAP_ID": 4289534, "selected": false}, "selected": false}, {"data": {"id": "4289531", "source": "4288817", "target": "4288694", "SCORE": 0.8110305289705342, "shared_interaction": "Direct", "source_original": "61", "Name_B": "GO:0048858", "Name_A": "GO:0007409", "target_original": "102", "Gene_B": "GO:0048858", "interaction": "Direct", "SUID": 4289531, "TYPE": "Direct", "Gene_A": "GO:0007409", "BEND_MAP_ID": 4289531, "selected": false}, "selected": false}, {"data": {"id": "4289528", "source": "4288817", "target": "4288829", "SCORE": 0.8219262782403078, "shared_interaction": "Direct", "source_original": "61", "Name_B": "GO:0120039", "Name_A": "GO:0007409", "target_original": "57", "Gene_B": "GO:0120039", "interaction": "Direct", "SUID": 4289528, "TYPE": "Direct", "Gene_A": "GO:0007409", "BEND_MAP_ID": 4289528, "selected": false}, "selected": false}, {"data": {"id": "4289525", "source": "4288817", "target": "4288826", "SCORE": 0.8274739998725066, "shared_interaction": "Direct", "source_original": "61", "Name_B": "GO:0048812", "Name_A": "GO:0007409", "target_original": "58", "Gene_B": "GO:0048812", "interaction": "Direct", "SUID": 4289525, "TYPE": "Direct", "Gene_A": "GO:0007409", "BEND_MAP_ID": 4289525, "selected": false}, "selected": false}, {"data": {"id": "4289522", "source": "4288817", "target": "4288823", "SCORE": 0.8806312769010883, "shared_interaction": "Direct", "source_original": "61", "Name_B": "GO:0048667", "Name_A": "GO:0007409", "target_original": "59", "Gene_B": "GO:0048667", "interaction": "Direct", "SUID": 4289522, "TYPE": "Direct", "Gene_A": "GO:0007409", "BEND_MAP_ID": 4289522, "selected": false}, "selected": false}, {"data": {"id": "4289519", "source": "4288817", "target": "4288820", "SCORE": 0.9333582527901386, "shared_interaction": "Direct", "source_original": "61", "Name_B": "GO:0061564", "Name_A": "GO:0007409", "target_original": "60", "Gene_B": "GO:0061564", "interaction": "Direct", "SUID": 4289519, "TYPE": "Direct", "Gene_A": "GO:0007409", "BEND_MAP_ID": 4289519, "selected": false}, "selected": false}, {"data": {"id": "4289516", "source": "4288817", "target": "4288688", "SCORE": 0.4186899563325824, "shared_interaction": "Direct", "source_original": "61", "Name_B": "GO:0021955", "Name_A": "GO:0007409", "target_original": "104", "Gene_B": "GO:0021955", "interaction": "Direct", "SUID": 4289516, "TYPE": "Direct", "Gene_A": "GO:0007409", "BEND_MAP_ID": 4289516, "selected": false}, "selected": false}, {"data": {"id": "4289513", "source": "4288817", "target": "4288742", "SCORE": 0.4552121529602586, "shared_interaction": "Direct", "source_original": "61", "Name_B": "GO:0021954", "Name_A": "GO:0007409", "target_original": "86", "Gene_B": "GO:0021954", "interaction": "Direct", "SUID": 4289513, "TYPE": "Direct", "Gene_A": "GO:0007409", "BEND_MAP_ID": 4289513, "selected": false}, "selected": false}, {"data": {"id": "4289510", "source": "4288817", "target": "4288814", "SCORE": 0.3544758025416264, "shared_interaction": "Direct", "source_original": "61", "Name_B": "mmu04360", "Name_A": "GO:0007409", "target_original": "62", "Gene_B": "mmu04360", "interaction": "Direct", "SUID": 4289510, "TYPE": "Direct", "Gene_A": "GO:0007409", "BEND_MAP_ID": 4289510, "selected": false}, "selected": false}, {"data": {"id": "4289507", "source": "4288817", "target": "4288739", "SCORE": 0.4554482260544975, "shared_interaction": "Direct", "source_original": "61", "Name_B": "GO:0021953", "Name_A": "GO:0007409", "target_original": "87", "Gene_B": "GO:0021953", "interaction": "Direct", "SUID": 4289507, "TYPE": "Direct", "Gene_A": "GO:0007409", "BEND_MAP_ID": 4289507, "selected": false}, "selected": false}, {"data": {"id": "4289504", "source": "4288817", "target": "4288811", "SCORE": 0.6974105324413874, "shared_interaction": "Direct", "source_original": "61", "Name_B": "GO:0007411", "Name_A": "GO:0007409", "target_original": "63", "Gene_B": "GO:0007411", "interaction": "Direct", "SUID": 4289504, "TYPE": "Direct", "Gene_A": "GO:0007409", "BEND_MAP_ID": 4289504, "selected": false}, "selected": false}, {"data": {"id": "4289501", "source": "4288817", "target": "4288808", "SCORE": 0.6974105324413874, "shared_interaction": "Direct", "source_original": "61", "Name_B": "GO:0097485", "Name_A": "GO:0007409", "target_original": "64", "Gene_B": "GO:0097485", "interaction": "Direct", "SUID": 4289501, "TYPE": "Direct", "Gene_A": "GO:0007409", "BEND_MAP_ID": 4289501, "selected": false}, "selected": false}, {"data": {"id": "4289498", "source": "4288811", "target": "4288694", "SCORE": 0.5350282271818161, "shared_interaction": "Direct", "source_original": "63", "Name_B": "GO:0048858", "Name_A": "GO:0007411", "target_original": "102", "Gene_B": "GO:0048858", "interaction": "Direct", "SUID": 4289498, "TYPE": "Direct", "Gene_A": "GO:0007411", "BEND_MAP_ID": 4289498, "selected": false}, "selected": false}, {"data": {"id": "4289495", "source": "4288811", "target": "4288829", "SCORE": 0.5439122908255233, "shared_interaction": "Direct", "source_original": "63", "Name_B": "GO:0120039", "Name_A": "GO:0007411", "target_original": "57", "Gene_B": "GO:0120039", "interaction": "Direct", "SUID": 4289495, "TYPE": "Direct", "Gene_A": "GO:0007411", "BEND_MAP_ID": 4289495, "selected": false}, "selected": false}, {"data": {"id": "4289492", "source": "4288811", "target": "4288826", "SCORE": 0.5484571251360438, "shared_interaction": "Direct", "source_original": "63", "Name_B": "GO:0048812", "Name_A": "GO:0007411", "target_original": "58", "Gene_B": "GO:0048812", "interaction": "Direct", "SUID": 4289492, "TYPE": "Direct", "Gene_A": "GO:0007411", "BEND_MAP_ID": 4289492, "selected": false}, "selected": false}, {"data": {"id": "4289489", "source": "4288811", "target": "4288823", "SCORE": 0.5927515101024148, "shared_interaction": "Direct", "source_original": "63", "Name_B": "GO:0048667", "Name_A": "GO:0007411", "target_original": "59", "Gene_B": "GO:0048667", "interaction": "Direct", "SUID": 4289489, "TYPE": "Direct", "Gene_A": "GO:0007411", "BEND_MAP_ID": 4289489, "selected": false}, "selected": false}, {"data": {"id": "4289486", "source": "4288811", "target": "4288820", "SCORE": 0.6380671931471701, "shared_interaction": "Direct", "source_original": "63", "Name_B": "GO:0061564", "Name_A": "GO:0007411", "target_original": "60", "Gene_B": "GO:0061564", "interaction": "Direct", "SUID": 4289486, "TYPE": "Direct", "Gene_A": "GO:0007411", "BEND_MAP_ID": 4289486, "selected": false}, "selected": false}, {"data": {"id": "4289483", "source": "4288811", "target": "4288814", "SCORE": 0.3753753753762614, "shared_interaction": "Direct", "source_original": "63", "Name_B": "mmu04360", "Name_A": "GO:0007411", "target_original": "62", "Gene_B": "mmu04360", "interaction": "Direct", "SUID": 4289483, "TYPE": "Direct", "Gene_A": "GO:0007411", "BEND_MAP_ID": 4289483, "selected": false}, "selected": false}, {"data": {"id": "4289480", "source": "4288811", "target": "4288739", "SCORE": 0.30854469342614976, "shared_interaction": "Direct", "source_original": "63", "Name_B": "GO:0021953", "Name_A": "GO:0007411", "target_original": "87", "Gene_B": "GO:0021953", "interaction": "Direct", "SUID": 4289480, "TYPE": "Direct", "Gene_A": "GO:0007411", "BEND_MAP_ID": 4289480, "selected": false}, "selected": false}, {"data": {"id": "4289477", "source": "4288811", "target": "4288808", "SCORE": 1.0, "shared_interaction": "Direct", "source_original": "63", "Name_B": "GO:0097485", "Name_A": "GO:0007411", "target_original": "64", "Gene_B": "GO:0097485", "interaction": "Direct", "SUID": 4289477, "TYPE": "Direct", "Gene_A": "GO:0007411", "BEND_MAP_ID": 4289477, "selected": false}, "selected": false}, {"data": {"id": "4289474", "source": "4288808", "target": "4288829", "SCORE": 0.5439122908255233, "shared_interaction": "Direct", "source_original": "64", "Name_B": "GO:0120039", "Name_A": "GO:0097485", "target_original": "57", "Gene_B": "GO:0120039", "interaction": "Direct", "SUID": 4289474, "TYPE": "Direct", "Gene_A": "GO:0097485", "BEND_MAP_ID": 4289474, "selected": false}, "selected": false}, {"data": {"id": "4289471", "source": "4288808", "target": "4288814", "SCORE": 0.3753753753762614, "shared_interaction": "Direct", "source_original": "64", "Name_B": "mmu04360", "Name_A": "GO:0097485", "target_original": "62", "Gene_B": "mmu04360", "interaction": "Direct", "SUID": 4289471, "TYPE": "Direct", "Gene_A": "GO:0097485", "BEND_MAP_ID": 4289471, "selected": false}, "selected": false}, {"data": {"id": "4289468", "source": "4288802", "target": "4288709", "SCORE": 0.5375692743913401, "shared_interaction": "Direct", "source_original": "66", "Name_B": "R-MMU-8953854", "Name_A": "R-MMU-72312", "target_original": "97", "Gene_B": "R-MMU-8953854", "interaction": "Direct", "SUID": 4289468, "TYPE": "Direct", "Gene_A": "R-MMU-72312", "BEND_MAP_ID": 4289468, "selected": false}, "selected": false}, {"data": {"id": "4289465", "source": "4288802", "target": "4288799", "SCORE": 1.0, "shared_interaction": "Direct", "source_original": "66", "Name_B": "R-MMU-8868773", "Name_A": "R-MMU-72312", "target_original": "67", "Gene_B": "R-MMU-8868773", "interaction": "Direct", "SUID": 4289465, "TYPE": "Direct", "Gene_A": "R-MMU-72312", "BEND_MAP_ID": 4289465, "selected": false}, "selected": false}, {"data": {"id": "4289462", "source": "4288802", "target": "4288793", "SCORE": 0.49031548981175793, "shared_interaction": "Direct", "source_original": "66", "Name_B": "R-MMU-72613", "Name_A": "R-MMU-72312", "target_original": "69", "Gene_B": "R-MMU-72613", "interaction": "Direct", "SUID": 4289462, "TYPE": "Direct", "Gene_A": "R-MMU-72312", "BEND_MAP_ID": 4289462, "selected": false}, "selected": false}, {"data": {"id": "4289459", "source": "4288802", "target": "4288790", "SCORE": 0.49031548981175793, "shared_interaction": "Direct", "source_original": "66", "Name_B": "R-MMU-72737", "Name_A": "R-MMU-72312", "target_original": "70", "Gene_B": "R-MMU-72737", "interaction": "Direct", "SUID": 4289459, "TYPE": "Direct", "Gene_A": "R-MMU-72312", "BEND_MAP_ID": 4289459, "selected": false}, "selected": false}, {"data": {"id": "4289456", "source": "4288802", "target": "4288787", "SCORE": 0.4981722474053551, "shared_interaction": "Direct", "source_original": "66", "Name_B": "R-MMU-927802", "Name_A": "R-MMU-72312", "target_original": "71", "Gene_B": "R-MMU-927802", "interaction": "Direct", "SUID": 4289456, "TYPE": "Direct", "Gene_A": "R-MMU-72312", "BEND_MAP_ID": 4289456, "selected": false}, "selected": false}, {"data": {"id": "4289453", "source": "4288802", "target": "4288784", "SCORE": 0.4981722474053551, "shared_interaction": "Direct", "source_original": "66", "Name_B": "R-MMU-975957", "Name_A": "R-MMU-72312", "target_original": "72", "Gene_B": "R-MMU-975957", "interaction": "Direct", "SUID": 4289453, "TYPE": "Direct", "Gene_A": "R-MMU-72312", "BEND_MAP_ID": 4289453, "selected": false}, "selected": false}, {"data": {"id": "4289450", "source": "4288802", "target": "4288781", "SCORE": 0.50625892476385, "shared_interaction": "Direct", "source_original": "66", "Name_B": "R-MMU-72706", "Name_A": "R-MMU-72312", "target_original": "73", "Gene_B": "R-MMU-72706", "interaction": "Direct", "SUID": 4289450, "TYPE": "Direct", "Gene_A": "R-MMU-72312", "BEND_MAP_ID": 4289450, "selected": false}, "selected": false}, {"data": {"id": "4289447", "source": "4288799", "target": "4288709", "SCORE": 0.5375692743913401, "shared_interaction": "Direct", "source_original": "67", "Name_B": "R-MMU-8953854", "Name_A": "R-MMU-8868773", "target_original": "97", "Gene_B": "R-MMU-8953854", "interaction": "Direct", "SUID": 4289447, "TYPE": "Direct", "Gene_A": "R-MMU-8868773", "BEND_MAP_ID": 4289447, "selected": false}, "selected": false}, {"data": {"id": "4289444", "source": "4288799", "target": "4288787", "SCORE": 0.4981722474053551, "shared_interaction": "Direct", "source_original": "67", "Name_B": "R-MMU-927802", "Name_A": "R-MMU-8868773", "target_original": "71", "Gene_B": "R-MMU-927802", "interaction": "Direct", "SUID": 4289444, "TYPE": "Direct", "Gene_A": "R-MMU-8868773", "BEND_MAP_ID": 4289444, "selected": false}, "selected": false}, {"data": {"id": "4289441", "source": "4288799", "target": "4288784", "SCORE": 0.4981722474053551, "shared_interaction": "Direct", "source_original": "67", "Name_B": "R-MMU-975957", "Name_A": "R-MMU-8868773", "target_original": "72", "Gene_B": "R-MMU-975957", "interaction": "Direct", "SUID": 4289441, "TYPE": "Direct", "Gene_A": "R-MMU-8868773", "BEND_MAP_ID": 4289441, "selected": false}, "selected": false}, {"data": {"id": "4289438", "source": "4288796", "target": "4288700", "SCORE": 0.4767501277471213, "shared_interaction": "Direct", "source_original": "68", "Name_B": "R-MMU-72766", "Name_A": "GO:0002181", "target_original": "100", "Gene_B": "R-MMU-72766", "interaction": "Direct", "SUID": 4289438, "TYPE": "Direct", "Gene_A": "GO:0002181", "BEND_MAP_ID": 4289438, "selected": false}, "selected": false}, {"data": {"id": "4289435", "source": "4288796", "target": "4288997", "SCORE": 0.4610908134043629, "shared_interaction": "Direct", "source_original": "68", "Name_B": "GO:0006412", "Name_A": "GO:0002181", "target_original": "1", "Gene_B": "GO:0006412", "interaction": "Direct", "SUID": 4289435, "TYPE": "Direct", "Gene_A": "GO:0002181", "BEND_MAP_ID": 4289435, "selected": false}, "selected": false}, {"data": {"id": "4289432", "source": "4288796", "target": "4288715", "SCORE": 0.43263378624967513, "shared_interaction": "Direct", "source_original": "68", "Name_B": "R-MMU-6791226", "Name_A": "GO:0002181", "target_original": "95", "Gene_B": "R-MMU-6791226", "interaction": "Direct", "SUID": 4289432, "TYPE": "Direct", "Gene_A": "GO:0002181", "BEND_MAP_ID": 4289432, "selected": false}, "selected": false}, {"data": {"id": "4289429", "source": "4288796", "target": "4288802", "SCORE": 0.43263378624967513, "shared_interaction": "Direct", "source_original": "68", "Name_B": "R-MMU-72312", "Name_A": "GO:0002181", "target_original": "66", "Gene_B": "R-MMU-72312", "interaction": "Direct", "SUID": 4289429, "TYPE": "Direct", "Gene_A": "GO:0002181", "BEND_MAP_ID": 4289429, "selected": false}, "selected": false}, {"data": {"id": "4289426", "source": "4288796", "target": "4288799", "SCORE": 0.43263378624967513, "shared_interaction": "Direct", "source_original": "68", "Name_B": "R-MMU-8868773", "Name_A": "GO:0002181", "target_original": "67", "Gene_B": "R-MMU-8868773", "interaction": "Direct", "SUID": 4289426, "TYPE": "Direct", "Gene_A": "GO:0002181", "BEND_MAP_ID": 4289426, "selected": false}, "selected": false}, {"data": {"id": "4289423", "source": "4288796", "target": "4288793", "SCORE": 0.8494219849334326, "shared_interaction": "Direct", "source_original": "68", "Name_B": "R-MMU-72613", "Name_A": "GO:0002181", "target_original": "69", "Gene_B": "R-MMU-72613", "interaction": "Direct", "SUID": 4289423, "TYPE": "Direct", "Gene_A": "GO:0002181", "BEND_MAP_ID": 4289423, "selected": false}, "selected": false}, {"data": {"id": "4289420", "source": "4288796", "target": "4288790", "SCORE": 0.8494219849334326, "shared_interaction": "Direct", "source_original": "68", "Name_B": "R-MMU-72737", "Name_A": "GO:0002181", "target_original": "70", "Gene_B": "R-MMU-72737", "interaction": "Direct", "SUID": 4289420, "TYPE": "Direct", "Gene_A": "GO:0002181", "BEND_MAP_ID": 4289420, "selected": false}, "selected": false}, {"data": {"id": "4289417", "source": "4288796", "target": "4288787", "SCORE": 0.5974193548394806, "shared_interaction": "Direct", "source_original": "68", "Name_B": "R-MMU-927802", "Name_A": "GO:0002181", "target_original": "71", "Gene_B": "R-MMU-927802", "interaction": "Direct", "SUID": 4289417, "TYPE": "Direct", "Gene_A": "GO:0002181", "BEND_MAP_ID": 4289417, "selected": false}, "selected": false}, {"data": {"id": "4289414", "source": "4288796", "target": "4288784", "SCORE": 0.5974193548394806, "shared_interaction": "Direct", "source_original": "68", "Name_B": "R-MMU-975957", "Name_A": "GO:0002181", "target_original": "72", "Gene_B": "R-MMU-975957", "interaction": "Direct", "SUID": 4289414, "TYPE": "Direct", "Gene_A": "GO:0002181", "BEND_MAP_ID": 4289414, "selected": false}, "selected": false}, {"data": {"id": "4289411", "source": "4288796", "target": "4288781", "SCORE": 0.8046810808276701, "shared_interaction": "Direct", "source_original": "68", "Name_B": "R-MMU-72706", "Name_A": "GO:0002181", "target_original": "73", "Gene_B": "R-MMU-72706", "interaction": "Direct", "SUID": 4289411, "TYPE": "Direct", "Gene_A": "GO:0002181", "BEND_MAP_ID": 4289411, "selected": false}, "selected": false}, {"data": {"id": "4289408", "source": "4288796", "target": "4288778", "SCORE": 0.7810211992156344, "shared_interaction": "Direct", "source_original": "68", "Name_B": "R-MMU-156827", "Name_A": "GO:0002181", "target_original": "74", "Gene_B": "R-MMU-156827", "interaction": "Direct", "SUID": 4289408, "TYPE": "Direct", "Gene_A": "GO:0002181", "BEND_MAP_ID": 4289408, "selected": false}, "selected": false}, {"data": {"id": "4289405", "source": "4288793", "target": "4288700", "SCORE": 0.5456965394858754, "shared_interaction": "Direct", "source_original": "69", "Name_B": "R-MMU-72766", "Name_A": "R-MMU-72613", "target_original": "100", "Gene_B": "R-MMU-72766", "interaction": "Direct", "SUID": 4289405, "TYPE": "Direct", "Gene_A": "R-MMU-72613", "BEND_MAP_ID": 4289405, "selected": false}, "selected": false}, {"data": {"id": "4289402", "source": "4288793", "target": "4288799", "SCORE": 0.49031548981175793, "shared_interaction": "Direct", "source_original": "69", "Name_B": "R-MMU-8868773", "Name_A": "R-MMU-72613", "target_original": "67", "Gene_B": "R-MMU-8868773", "interaction": "Direct", "SUID": 4289402, "TYPE": "Direct", "Gene_A": "R-MMU-72613", "BEND_MAP_ID": 4289402, "selected": false}, "selected": false}, {"data": {"id": "4289399", "source": "4288793", "target": "4288790", "SCORE": 1.0, "shared_interaction": "Direct", "source_original": "69", "Name_B": "R-MMU-72737", "Name_A": "R-MMU-72613", "target_original": "70", "Gene_B": "R-MMU-72737", "interaction": "Direct", "SUID": 4289399, "TYPE": "Direct", "Gene_A": "R-MMU-72613", "BEND_MAP_ID": 4289399, "selected": false}, "selected": false}, {"data": {"id": "4289396", "source": "4288793", "target": "4288787", "SCORE": 0.7307309300941648, "shared_interaction": "Direct", "source_original": "69", "Name_B": "R-MMU-927802", "Name_A": "R-MMU-72613", "target_original": "71", "Gene_B": "R-MMU-927802", "interaction": "Direct", "SUID": 4289396, "TYPE": "Direct", "Gene_A": "R-MMU-72613", "BEND_MAP_ID": 4289396, "selected": false}, "selected": false}, {"data": {"id": "4289393", "source": "4288793", "target": "4288784", "SCORE": 0.7307309300941648, "shared_interaction": "Direct", "source_original": "69", "Name_B": "R-MMU-975957", "Name_A": "R-MMU-72613", "target_original": "72", "Gene_B": "R-MMU-975957", "interaction": "Direct", "SUID": 4289393, "TYPE": "Direct", "Gene_A": "R-MMU-72613", "BEND_MAP_ID": 4289393, "selected": false}, "selected": false}, {"data": {"id": "4289390", "source": "4288793", "target": "4288781", "SCORE": 0.9577246513046802, "shared_interaction": "Direct", "source_original": "69", "Name_B": "R-MMU-72706", "Name_A": "R-MMU-72613", "target_original": "73", "Gene_B": "R-MMU-72706", "interaction": "Direct", "SUID": 4289390, "TYPE": "Direct", "Gene_A": "R-MMU-72613", "BEND_MAP_ID": 4289390, "selected": false}, "selected": false}, {"data": {"id": "4289387", "source": "4288790", "target": "4288700", "SCORE": 0.5456965394858754, "shared_interaction": "Direct", "source_original": "70", "Name_B": "R-MMU-72766", "Name_A": "R-MMU-72737", "target_original": "100", "Gene_B": "R-MMU-72766", "interaction": "Direct", "SUID": 4289387, "TYPE": "Direct", "Gene_A": "R-MMU-72737", "BEND_MAP_ID": 4289387, "selected": false}, "selected": false}, {"data": {"id": "4289384", "source": "4288790", "target": "4288799", "SCORE": 0.49031548981175793, "shared_interaction": "Direct", "source_original": "70", "Name_B": "R-MMU-8868773", "Name_A": "R-MMU-72737", "target_original": "67", "Gene_B": "R-MMU-8868773", "interaction": "Direct", "SUID": 4289384, "TYPE": "Direct", "Gene_A": "R-MMU-72737", "BEND_MAP_ID": 4289384, "selected": false}, "selected": false}, {"data": {"id": "4289381", "source": "4288790", "target": "4288787", "SCORE": 0.7307309300941648, "shared_interaction": "Direct", "source_original": "70", "Name_B": "R-MMU-927802", "Name_A": "R-MMU-72737", "target_original": "71", "Gene_B": "R-MMU-927802", "interaction": "Direct", "SUID": 4289381, "TYPE": "Direct", "Gene_A": "R-MMU-72737", "BEND_MAP_ID": 4289381, "selected": false}, "selected": false}, {"data": {"id": "4289378", "source": "4288790", "target": "4288784", "SCORE": 0.7307309300941648, "shared_interaction": "Direct", "source_original": "70", "Name_B": "R-MMU-975957", "Name_A": "R-MMU-72737", "target_original": "72", "Gene_B": "R-MMU-975957", "interaction": "Direct", "SUID": 4289378, "TYPE": "Direct", "Gene_A": "R-MMU-72737", "BEND_MAP_ID": 4289378, "selected": false}, "selected": false}, {"data": {"id": "4289375", "source": "4288787", "target": "4288784", "SCORE": 1.0, "shared_interaction": "Direct", "source_original": "71", "Name_B": "R-MMU-975957", "Name_A": "R-MMU-927802", "target_original": "72", "Gene_B": "R-MMU-975957", "interaction": "Direct", "SUID": 4289375, "TYPE": "Direct", "Gene_A": "R-MMU-927802", "BEND_MAP_ID": 4289375, "selected": false}, "selected": false}, {"data": {"id": "4289372", "source": "4288781", "target": "4288700", "SCORE": 0.5127786840679932, "shared_interaction": "Direct", "source_original": "73", "Name_B": "R-MMU-72766", "Name_A": "R-MMU-72706", "target_original": "100", "Gene_B": "R-MMU-72766", "interaction": "Direct", "SUID": 4289372, "TYPE": "Direct", "Gene_A": "R-MMU-72706", "BEND_MAP_ID": 4289372, "selected": false}, "selected": false}, {"data": {"id": "4289369", "source": "4288781", "target": "4288799", "SCORE": 0.50625892476385, "shared_interaction": "Direct", "source_original": "73", "Name_B": "R-MMU-8868773", "Name_A": "R-MMU-72706", "target_original": "67", "Gene_B": "R-MMU-8868773", "interaction": "Direct", "SUID": 4289369, "TYPE": "Direct", "Gene_A": "R-MMU-72706", "BEND_MAP_ID": 4289369, "selected": false}, "selected": false}, {"data": {"id": "4289366", "source": "4288781", "target": "4288790", "SCORE": 0.9577246513046802, "shared_interaction": "Direct", "source_original": "73", "Name_B": "R-MMU-72737", "Name_A": "R-MMU-72706", "target_original": "70", "Gene_B": "R-MMU-72737", "interaction": "Direct", "SUID": 4289366, "TYPE": "Direct", "Gene_A": "R-MMU-72706", "BEND_MAP_ID": 4289366, "selected": false}, "selected": false}, {"data": {"id": "4289363", "source": "4288781", "target": "4288787", "SCORE": 0.7626063498656301, "shared_interaction": "Direct", "source_original": "73", "Name_B": "R-MMU-927802", "Name_A": "R-MMU-72706", "target_original": "71", "Gene_B": "R-MMU-927802", "interaction": "Direct", "SUID": 4289363, "TYPE": "Direct", "Gene_A": "R-MMU-72706", "BEND_MAP_ID": 4289363, "selected": false}, "selected": false}, {"data": {"id": "4289360", "source": "4288781", "target": "4288784", "SCORE": 0.7626063498656301, "shared_interaction": "Direct", "source_original": "73", "Name_B": "R-MMU-975957", "Name_A": "R-MMU-72706", "target_original": "72", "Gene_B": "R-MMU-975957", "interaction": "Direct", "SUID": 4289360, "TYPE": "Direct", "Gene_A": "R-MMU-72706", "BEND_MAP_ID": 4289360, "selected": false}, "selected": false}, {"data": {"id": "4289357", "source": "4288778", "target": "4288700", "SCORE": 0.49578600219919877, "shared_interaction": "Direct", "source_original": "74", "Name_B": "R-MMU-72766", "Name_A": "R-MMU-156827", "target_original": "100", "Gene_B": "R-MMU-72766", "interaction": "Direct", "SUID": 4289357, "TYPE": "Direct", "Gene_A": "R-MMU-156827", "BEND_MAP_ID": 4289357, "selected": false}, "selected": false}, {"data": {"id": "4289354", "source": "4288778", "target": "4288715", "SCORE": 0.5145857642948087, "shared_interaction": "Direct", "source_original": "74", "Name_B": "R-MMU-6791226", "Name_A": "R-MMU-156827", "target_original": "95", "Gene_B": "R-MMU-6791226", "interaction": "Direct", "SUID": 4289354, "TYPE": "Direct", "Gene_A": "R-MMU-156827", "BEND_MAP_ID": 4289354, "selected": false}, "selected": false}, {"data": {"id": "4289351", "source": "4288778", "target": "4288802", "SCORE": 0.5145857642948087, "shared_interaction": "Direct", "source_original": "74", "Name_B": "R-MMU-72312", "Name_A": "R-MMU-156827", "target_original": "66", "Gene_B": "R-MMU-72312", "interaction": "Direct", "SUID": 4289351, "TYPE": "Direct", "Gene_A": "R-MMU-156827", "BEND_MAP_ID": 4289351, "selected": false}, "selected": false}, {"data": {"id": "4289348", "source": "4288778", "target": "4288799", "SCORE": 0.5145857642948087, "shared_interaction": "Direct", "source_original": "74", "Name_B": "R-MMU-8868773", "Name_A": "R-MMU-156827", "target_original": "67", "Gene_B": "R-MMU-8868773", "interaction": "Direct", "SUID": 4289348, "TYPE": "Direct", "Gene_A": "R-MMU-156827", "BEND_MAP_ID": 4289348, "selected": false}, "selected": false}, {"data": {"id": "4289345", "source": "4288778", "target": "4288793", "SCORE": 0.9352596358355914, "shared_interaction": "Direct", "source_original": "74", "Name_B": "R-MMU-72613", "Name_A": "R-MMU-156827", "target_original": "69", "Gene_B": "R-MMU-72613", "interaction": "Direct", "SUID": 4289345, "TYPE": "Direct", "Gene_A": "R-MMU-156827", "BEND_MAP_ID": 4289345, "selected": false}, "selected": false}, {"data": {"id": "4289342", "source": "4288778", "target": "4288790", "SCORE": 0.9352596358355914, "shared_interaction": "Direct", "source_original": "74", "Name_B": "R-MMU-72737", "Name_A": "R-MMU-156827", "target_original": "70", "Gene_B": "R-MMU-72737", "interaction": "Direct", "SUID": 4289342, "TYPE": "Direct", "Gene_A": "R-MMU-156827", "BEND_MAP_ID": 4289342, "selected": false}, "selected": false}, {"data": {"id": "4289339", "source": "4288778", "target": "4288787", "SCORE": 0.779567613395992, "shared_interaction": "Direct", "source_original": "74", "Name_B": "R-MMU-927802", "Name_A": "R-MMU-156827", "target_original": "71", "Gene_B": "R-MMU-927802", "interaction": "Direct", "SUID": 4289339, "TYPE": "Direct", "Gene_A": "R-MMU-156827", "BEND_MAP_ID": 4289339, "selected": false}, "selected": false}, {"data": {"id": "4289336", "source": "4288778", "target": "4288784", "SCORE": 0.779567613395992, "shared_interaction": "Direct", "source_original": "74", "Name_B": "R-MMU-975957", "Name_A": "R-MMU-156827", "target_original": "72", "Gene_B": "R-MMU-975957", "interaction": "Direct", "SUID": 4289336, "TYPE": "Direct", "Gene_A": "R-MMU-156827", "BEND_MAP_ID": 4289336, "selected": false}, "selected": false}, {"data": {"id": "4289333", "source": "4288778", "target": "4288781", "SCORE": 0.9774733308063539, "shared_interaction": "Direct", "source_original": "74", "Name_B": "R-MMU-72706", "Name_A": "R-MMU-156827", "target_original": "73", "Gene_B": "R-MMU-72706", "interaction": "Direct", "SUID": 4289333, "TYPE": "Direct", "Gene_A": "R-MMU-156827", "BEND_MAP_ID": 4289333, "selected": false}, "selected": false}, {"data": {"id": "4289330", "source": "4288772", "target": "4288664", "SCORE": 0.6010119262741737, "shared_interaction": "Direct", "source_original": "76", "Name_B": "GO:0070848", "Name_A": "GO:0007167", "target_original": "112", "Gene_B": "GO:0070848", "interaction": "Direct", "SUID": 4289330, "TYPE": "Direct", "Gene_A": "GO:0007167", "BEND_MAP_ID": 4289330, "selected": false}, "selected": false}, {"data": {"id": "4289327", "source": "4288772", "target": "4288775", "SCORE": 0.6082862523542814, "shared_interaction": "Direct", "source_original": "76", "Name_B": "GO:0071363", "Name_A": "GO:0007167", "target_original": "75", "Gene_B": "GO:0071363", "interaction": "Direct", "SUID": 4289327, "TYPE": "Direct", "Gene_A": "GO:0007167", "BEND_MAP_ID": 4289327, "selected": false}, "selected": false}, {"data": {"id": "4289324", "source": "4288772", "target": "4288769", "SCORE": 0.7715882998903447, "shared_interaction": "Direct", "source_original": "76", "Name_B": "GO:0007169", "Name_A": "GO:0007167", "target_original": "77", "Gene_B": "GO:0007169", "interaction": "Direct", "SUID": 4289324, "TYPE": "Direct", "Gene_A": "GO:0007167", "BEND_MAP_ID": 4289324, "selected": false}, "selected": false}, {"data": {"id": "4289321", "source": "4288769", "target": "4288664", "SCORE": 0.34516164145033107, "shared_interaction": "Direct", "source_original": "77", "Name_B": "GO:0070848", "Name_A": "GO:0007169", "target_original": "112", "Gene_B": "GO:0070848", "interaction": "Direct", "SUID": 4289321, "TYPE": "Direct", "Gene_A": "GO:0007169", "BEND_MAP_ID": 4289321, "selected": false}, "selected": false}, {"data": {"id": "4289318", "source": "4288769", "target": "4288775", "SCORE": 0.3448592146483789, "shared_interaction": "Direct", "source_original": "77", "Name_B": "GO:0071363", "Name_A": "GO:0007169", "target_original": "75", "Gene_B": "GO:0071363", "interaction": "Direct", "SUID": 4289318, "TYPE": "Direct", "Gene_A": "GO:0007169", "BEND_MAP_ID": 4289318, "selected": false}, "selected": false}, {"data": {"id": "4289315", "source": "4288763", "target": "4288766", "SCORE": 0.9023244893170592, "shared_interaction": "Direct", "source_original": "79", "Name_B": "GO:0090659", "Name_A": "GO:0007628", "target_original": "78", "Gene_B": "GO:0090659", "interaction": "Direct", "SUID": 4289315, "TYPE": "Direct", "Gene_A": "GO:0007628", "BEND_MAP_ID": 4289315, "selected": false}, "selected": false}, {"data": {"id": "4289312", "source": "4288763", "target": "4288760", "SCORE": 0.7541855426439642, "shared_interaction": "Direct", "source_original": "79", "Name_B": "GO:0008344", "Name_A": "GO:0007628", "target_original": "80", "Gene_B": "GO:0008344", "interaction": "Direct", "SUID": 4289312, "TYPE": "Direct", "Gene_A": "GO:0007628", "BEND_MAP_ID": 4289312, "selected": false}, "selected": false}, {"data": {"id": "4289309", "source": "4288763", "target": "4288757", "SCORE": 0.6040609137064555, "shared_interaction": "Direct", "source_original": "79", "Name_B": "GO:0030534", "Name_A": "GO:0007628", "target_original": "81", "Gene_B": "GO:0030534", "interaction": "Direct", "SUID": 4289309, "TYPE": "Direct", "Gene_A": "GO:0007628", "BEND_MAP_ID": 4289309, "selected": false}, "selected": false}, {"data": {"id": "4289306", "source": "4288760", "target": "4288766", "SCORE": 0.6964334579958423, "shared_interaction": "Direct", "source_original": "80", "Name_B": "GO:0090659", "Name_A": "GO:0008344", "target_original": "78", "Gene_B": "GO:0090659", "interaction": "Direct", "SUID": 4289306, "TYPE": "Direct", "Gene_A": "GO:0008344", "BEND_MAP_ID": 4289306, "selected": false}, "selected": false}, {"data": {"id": "4289303", "source": "4288760", "target": "4288757", "SCORE": 0.8336886993606483, "shared_interaction": "Direct", "source_original": "80", "Name_B": "GO:0030534", "Name_A": "GO:0008344", "target_original": "81", "Gene_B": "GO:0030534", "interaction": "Direct", "SUID": 4289303, "TYPE": "Direct", "Gene_A": "GO:0008344", "BEND_MAP_ID": 4289303, "selected": false}, "selected": false}, {"data": {"id": "4289300", "source": "4288757", "target": "4288766", "SCORE": 0.5656324582347882, "shared_interaction": "Direct", "source_original": "81", "Name_B": "GO:0090659", "Name_A": "GO:0030534", "target_original": "78", "Gene_B": "GO:0090659", "interaction": "Direct", "SUID": 4289300, "TYPE": "Direct", "Gene_A": "GO:0030534", "BEND_MAP_ID": 4289300, "selected": false}, "selected": false}, {"data": {"id": "4289297", "source": "4288754", "target": "4288934", "SCORE": 0.33966198761329247, "shared_interaction": "Direct", "source_original": "82", "Name_B": "GO:0090174", "Name_A": "GO:0016197", "target_original": "22", "Gene_B": "GO:0090174", "interaction": "Direct", "SUID": 4289297, "TYPE": "Direct", "Gene_A": "GO:0016197", "BEND_MAP_ID": 4289297, "selected": false}, "selected": false}, {"data": {"id": "4289294", "source": "4288754", "target": "4288718", "SCORE": 0.3122880377314985, "shared_interaction": "Direct", "source_original": "82", "Name_B": "GO:0048193", "Name_A": "GO:0016197", "target_original": "94", "Gene_B": "GO:0048193", "interaction": "Direct", "SUID": 4289294, "TYPE": "Direct", "Gene_A": "GO:0016197", "BEND_MAP_ID": 4289294, "selected": false}, "selected": false}, {"data": {"id": "4289291", "source": "4288754", "target": "4288928", "SCORE": 0.32096750259766305, "shared_interaction": "Direct", "source_original": "82", "Name_B": "GO:0048284", "Name_A": "GO:0016197", "target_original": "24", "Gene_B": "GO:0048284", "interaction": "Direct", "SUID": 4289291, "TYPE": "Direct", "Gene_A": "GO:0016197", "BEND_MAP_ID": 4289291, "selected": false}, "selected": false}, {"data": {"id": "4289288", "source": "4288754", "target": "4288925", "SCORE": 0.34097076555314887, "shared_interaction": "Direct", "source_original": "82", "Name_B": "GO:0061025", "Name_A": "GO:0016197", "target_original": "25", "Gene_B": "GO:0061025", "interaction": "Direct", "SUID": 4289288, "TYPE": "Direct", "Gene_A": "GO:0016197", "BEND_MAP_ID": 4289288, "selected": false}, "selected": false}, {"data": {"id": "4289285", "source": "4288754", "target": "4288751", "SCORE": 0.45587953805980386, "shared_interaction": "Direct", "source_original": "82", "Name_B": "GO:0016482", "Name_A": "GO:0016197", "target_original": "83", "Gene_B": "GO:0016482", "interaction": "Direct", "SUID": 4289285, "TYPE": "Direct", "Gene_A": "GO:0016197", "BEND_MAP_ID": 4289285, "selected": false}, "selected": false}, {"data": {"id": "4289282", "source": "4288751", "target": "4288718", "SCORE": 0.3814407962622364, "shared_interaction": "Direct", "source_original": "83", "Name_B": "GO:0048193", "Name_A": "GO:0016482", "target_original": "94", "Gene_B": "GO:0048193", "interaction": "Direct", "SUID": 4289282, "TYPE": "Direct", "Gene_A": "GO:0016482", "BEND_MAP_ID": 4289282, "selected": false}, "selected": false}, {"data": {"id": "4289279", "source": "4288748", "target": "4288673", "SCORE": 0.41153427638782153, "shared_interaction": "Direct", "source_original": "84", "Name_B": "GO:1903829", "Name_A": "GO:1903532", "target_original": "109", "Gene_B": "GO:1903829", "interaction": "Direct", "SUID": 4289279, "TYPE": "Direct", "Gene_A": "GO:1903532", "BEND_MAP_ID": 4289279, "selected": false}, "selected": false}, {"data": {"id": "4289276", "source": "4288742", "target": "4288694", "SCORE": 0.3405834905097999, "shared_interaction": "Direct", "source_original": "86", "Name_B": "GO:0048858", "Name_A": "GO:0021954", "target_original": "102", "Gene_B": "GO:0048858", "interaction": "Direct", "SUID": 4289276, "TYPE": "Direct", "Gene_A": "GO:0021954", "BEND_MAP_ID": 4289276, "selected": false}, "selected": false}, {"data": {"id": "4289273", "source": "4288742", "target": "4288829", "SCORE": 0.3467389974309091, "shared_interaction": "Direct", "source_original": "86", "Name_B": "GO:0120039", "Name_A": "GO:0021954", "target_original": "57", "Gene_B": "GO:0120039", "interaction": "Direct", "SUID": 4289273, "TYPE": "Direct", "Gene_A": "GO:0021954", "BEND_MAP_ID": 4289273, "selected": false}, "selected": false}, {"data": {"id": "4289270", "source": "4288742", "target": "4288826", "SCORE": 0.34989307451939167, "shared_interaction": "Direct", "source_original": "86", "Name_B": "GO:0048812", "Name_A": "GO:0021954", "target_original": "58", "Gene_B": "GO:0048812", "interaction": "Direct", "SUID": 4289270, "TYPE": "Direct", "Gene_A": "GO:0021954", "BEND_MAP_ID": 4289270, "selected": false}, "selected": false}, {"data": {"id": "4289267", "source": "4288742", "target": "4288823", "SCORE": 0.38081485760042977, "shared_interaction": "Direct", "source_original": "86", "Name_B": "GO:0048667", "Name_A": "GO:0021954", "target_original": "59", "Gene_B": "GO:0048667", "interaction": "Direct", "SUID": 4289267, "TYPE": "Direct", "Gene_A": "GO:0021954", "BEND_MAP_ID": 4289267, "selected": false}, "selected": false}, {"data": {"id": "4289264", "source": "4288742", "target": "4288820", "SCORE": 0.4127948705685536, "shared_interaction": "Direct", "source_original": "86", "Name_B": "GO:0061564", "Name_A": "GO:0021954", "target_original": "60", "Gene_B": "GO:0061564", "interaction": "Direct", "SUID": 4289264, "TYPE": "Direct", "Gene_A": "GO:0021954", "BEND_MAP_ID": 4289264, "selected": false}, "selected": false}, {"data": {"id": "4289261", "source": "4288742", "target": "4288688", "SCORE": 0.7797076890494153, "shared_interaction": "Direct", "source_original": "86", "Name_B": "GO:0021955", "Name_A": "GO:0021954", "target_original": "104", "Gene_B": "GO:0021955", "interaction": "Direct", "SUID": 4289261, "TYPE": "Direct", "Gene_A": "GO:0021954", "BEND_MAP_ID": 4289261, "selected": false}, "selected": false}, {"data": {"id": "4289258", "source": "4288739", "target": "4288694", "SCORE": 0.3954139304558282, "shared_interaction": "Direct", "source_original": "87", "Name_B": "GO:0048858", "Name_A": "GO:0021953", "target_original": "102", "Gene_B": "GO:0048858", "interaction": "Direct", "SUID": 4289258, "TYPE": "Direct", "Gene_A": "GO:0021953", "BEND_MAP_ID": 4289258, "selected": false}, "selected": false}, {"data": {"id": "4289255", "source": "4288739", "target": "4288829", "SCORE": 0.4018854875700665, "shared_interaction": "Direct", "source_original": "87", "Name_B": "GO:0120039", "Name_A": "GO:0021953", "target_original": "57", "Gene_B": "GO:0120039", "interaction": "Direct", "SUID": 4289255, "TYPE": "Direct", "Gene_A": "GO:0021953", "BEND_MAP_ID": 4289255, "selected": false}, "selected": false}, {"data": {"id": "4289252", "source": "4288739", "target": "4288826", "SCORE": 0.40519137703520985, "shared_interaction": "Direct", "source_original": "87", "Name_B": "GO:0048812", "Name_A": "GO:0021953", "target_original": "58", "Gene_B": "GO:0048812", "interaction": "Direct", "SUID": 4289252, "TYPE": "Direct", "Gene_A": "GO:0021953", "BEND_MAP_ID": 4289252, "selected": false}, "selected": false}, {"data": {"id": "4289249", "source": "4288739", "target": "4288823", "SCORE": 0.42093087087840814, "shared_interaction": "Direct", "source_original": "87", "Name_B": "GO:0048667", "Name_A": "GO:0021953", "target_original": "59", "Gene_B": "GO:0048667", "interaction": "Direct", "SUID": 4289249, "TYPE": "Direct", "Gene_A": "GO:0021953", "BEND_MAP_ID": 4289249, "selected": false}, "selected": false}, {"data": {"id": "4289246", "source": "4288739", "target": "4288820", "SCORE": 0.417561750324408, "shared_interaction": "Direct", "source_original": "87", "Name_B": "GO:0061564", "Name_A": "GO:0021953", "target_original": "60", "Gene_B": "GO:0061564", "interaction": "Direct", "SUID": 4289246, "TYPE": "Direct", "Gene_A": "GO:0021953", "BEND_MAP_ID": 4289246, "selected": false}, "selected": false}, {"data": {"id": "4289243", "source": "4288739", "target": "4288688", "SCORE": 0.5741061584508471, "shared_interaction": "Direct", "source_original": "87", "Name_B": "GO:0021955", "Name_A": "GO:0021953", "target_original": "104", "Gene_B": "GO:0021955", "interaction": "Direct", "SUID": 4289243, "TYPE": "Direct", "Gene_A": "GO:0021953", "BEND_MAP_ID": 4289243, "selected": false}, "selected": false}, {"data": {"id": "4289240", "source": "4288739", "target": "4288742", "SCORE": 0.773111535315293, "shared_interaction": "Direct", "source_original": "87", "Name_B": "GO:0021954", "Name_A": "GO:0021953", "target_original": "86", "Gene_B": "GO:0021954", "interaction": "Direct", "SUID": 4289240, "TYPE": "Direct", "Gene_A": "GO:0021953", "BEND_MAP_ID": 4289240, "selected": false}, "selected": false}, {"data": {"id": "4289237", "source": "4288739", "target": "4288808", "SCORE": 0.30854469342614976, "shared_interaction": "Direct", "source_original": "87", "Name_B": "GO:0097485", "Name_A": "GO:0021953", "target_original": "64", "Gene_B": "GO:0097485", "interaction": "Direct", "SUID": 4289237, "TYPE": "Direct", "Gene_A": "GO:0021953", "BEND_MAP_ID": 4289237, "selected": false}, "selected": false}, {"data": {"id": "4289234", "source": "4288736", "target": "4288688", "SCORE": 0.7566234851659114, "shared_interaction": "Direct", "source_original": "88", "Name_B": "GO:0021955", "Name_A": "GO:0021952", "target_original": "104", "Gene_B": "GO:0021955", "interaction": "Direct", "SUID": 4289234, "TYPE": "Direct", "Gene_A": "GO:0021952", "BEND_MAP_ID": 4289234, "selected": false}, "selected": false}, {"data": {"id": "4289231", "source": "4288736", "target": "4288742", "SCORE": 0.5599253266968446, "shared_interaction": "Direct", "source_original": "88", "Name_B": "GO:0021954", "Name_A": "GO:0021952", "target_original": "86", "Gene_B": "GO:0021954", "interaction": "Direct", "SUID": 4289231, "TYPE": "Direct", "Gene_A": "GO:0021952", "BEND_MAP_ID": 4289231, "selected": false}, "selected": false}, {"data": {"id": "4289228", "source": "4288736", "target": "4288739", "SCORE": 0.3935860058320187, "shared_interaction": "Direct", "source_original": "88", "Name_B": "GO:0021953", "Name_A": "GO:0021952", "target_original": "87", "Gene_B": "GO:0021953", "interaction": "Direct", "SUID": 4289228, "TYPE": "Direct", "Gene_A": "GO:0021952", "BEND_MAP_ID": 4289228, "selected": false}, "selected": false}, {"data": {"id": "4289225", "source": "4288736", "target": "4288733", "SCORE": 0.450915690482633, "shared_interaction": "Direct", "source_original": "88", "Name_B": "GO:0022038", "Name_A": "GO:0021952", "target_original": "89", "Gene_B": "GO:0022038", "interaction": "Direct", "SUID": 4289225, "TYPE": "Direct", "Gene_A": "GO:0021952", "BEND_MAP_ID": 4289225, "selected": false}, "selected": false}, {"data": {"id": "4289222", "source": "4288730", "target": "4288703", "SCORE": 0.5210898276371015, "shared_interaction": "Direct", "source_original": "90", "Name_B": "R-MMU-6807505", "Name_A": "GO:0016073", "target_original": "99", "Gene_B": "R-MMU-6807505", "interaction": "Direct", "SUID": 4289222, "TYPE": "Direct", "Gene_A": "GO:0016073", "BEND_MAP_ID": 4289222, "selected": false}, "selected": false}, {"data": {"id": "4289219", "source": "4288730", "target": "4288727", "SCORE": 0.34635574760041327, "shared_interaction": "Direct", "source_original": "90", "Name_B": "GO:0031123", "Name_A": "GO:0016073", "target_original": "91", "Gene_B": "GO:0031123", "interaction": "Direct", "SUID": 4289219, "TYPE": "Direct", "Gene_A": "GO:0016073", "BEND_MAP_ID": 4289219, "selected": false}, "selected": false}, {"data": {"id": "4289216", "source": "4288730", "target": "4288724", "SCORE": 0.7482982907286321, "shared_interaction": "Direct", "source_original": "90", "Name_B": "GO:0016180", "Name_A": "GO:0016073", "target_original": "92", "Gene_B": "GO:0016180", "interaction": "Direct", "SUID": 4289216, "TYPE": "Direct", "Gene_A": "GO:0016073", "BEND_MAP_ID": 4289216, "selected": false}, "selected": false}, {"data": {"id": "4289213", "source": "4288724", "target": "4288703", "SCORE": 0.3071128440041503, "shared_interaction": "Direct", "source_original": "92", "Name_B": "R-MMU-6807505", "Name_A": "GO:0016180", "target_original": "99", "Gene_B": "R-MMU-6807505", "interaction": "Direct", "SUID": 4289213, "TYPE": "Direct", "Gene_A": "GO:0016180", "BEND_MAP_ID": 4289213, "selected": false}, "selected": false}, {"data": {"id": "4289210", "source": "4288724", "target": "4288727", "SCORE": 0.42434594594801783, "shared_interaction": "Direct", "source_original": "92", "Name_B": "GO:0031123", "Name_A": "GO:0016180", "target_original": "91", "Gene_B": "GO:0031123", "interaction": "Direct", "SUID": 4289210, "TYPE": "Direct", "Gene_A": "GO:0016180", "BEND_MAP_ID": 4289210, "selected": false}, "selected": false}, {"data": {"id": "4289207", "source": "4288721", "target": "4288919", "SCORE": 0.5991054057497077, "shared_interaction": "Direct", "source_original": "93", "Name_B": "GO:0006352", "Name_A": "GO:0006351", "target_original": "27", "Gene_B": "GO:0006352", "interaction": "Direct", "SUID": 4289207, "TYPE": "Direct", "Gene_A": "GO:0006351", "BEND_MAP_ID": 4289207, "selected": false}, "selected": false}, {"data": {"id": "4289204", "source": "4288721", "target": "4288916", "SCORE": 0.8622112149111455, "shared_interaction": "Direct", "source_original": "93", "Name_B": "GO:0006366", "Name_A": "GO:0006351", "target_original": "28", "Gene_B": "GO:0006366", "interaction": "Direct", "SUID": 4289204, "TYPE": "Direct", "Gene_A": "GO:0006351", "BEND_MAP_ID": 4289204, "selected": false}, "selected": false}, {"data": {"id": "4289201", "source": "4288721", "target": "4288913", "SCORE": 0.5350282271818161, "shared_interaction": "Direct", "source_original": "93", "Name_B": "GO:0006367", "Name_A": "GO:0006351", "target_original": "29", "Gene_B": "GO:0006367", "interaction": "Direct", "SUID": 4289201, "TYPE": "Direct", "Gene_A": "GO:0006351", "BEND_MAP_ID": 4289201, "selected": false}, "selected": false}, {"data": {"id": "4289198", "source": "4288721", "target": "4288910", "SCORE": 0.32070920275049425, "shared_interaction": "Direct", "source_original": "93", "Name_B": "GO:0071824", "Name_A": "GO:0006351", "target_original": "30", "Gene_B": "GO:0071824", "interaction": "Direct", "SUID": 4289198, "TYPE": "Direct", "Gene_A": "GO:0006351", "BEND_MAP_ID": 4289198, "selected": false}, "selected": false}, {"data": {"id": "4289195", "source": "4288721", "target": "4288907", "SCORE": 0.33768919030741, "shared_interaction": "Direct", "source_original": "93", "Name_B": "GO:0060260", "Name_A": "GO:0006351", "target_original": "31", "Gene_B": "GO:0060260", "interaction": "Direct", "SUID": 4289195, "TYPE": "Direct", "Gene_A": "GO:0006351", "BEND_MAP_ID": 4289195, "selected": false}, "selected": false}, {"data": {"id": "4289192", "source": "4288721", "target": "4288901", "SCORE": 0.3059606092784617, "shared_interaction": "Direct", "source_original": "93", "Name_B": "GO:0051123", "Name_A": "GO:0006351", "target_original": "33", "Gene_B": "GO:0051123", "interaction": "Direct", "SUID": 4289192, "TYPE": "Direct", "Gene_A": "GO:0006351", "BEND_MAP_ID": 4289192, "selected": false}, "selected": false}, {"data": {"id": "4289189", "source": "4288721", "target": "4288895", "SCORE": 0.33768919030741, "shared_interaction": "Direct", "source_original": "93", "Name_B": "GO:2000142", "Name_A": "GO:0006351", "target_original": "35", "Gene_B": "GO:2000142", "interaction": "Direct", "SUID": 4289189, "TYPE": "Direct", "Gene_A": "GO:0006351", "BEND_MAP_ID": 4289189, "selected": false}, "selected": false}, {"data": {"id": "4289186", "source": "4288718", "target": "4288712", "SCORE": 0.3316056805229227, "shared_interaction": "Direct", "source_original": "94", "Name_B": "R-MMU-199991", "Name_A": "GO:0048193", "target_original": "96", "Gene_B": "R-MMU-199991", "interaction": "Direct", "SUID": 4289186, "TYPE": "Direct", "Gene_A": "GO:0048193", "BEND_MAP_ID": 4289186, "selected": false}, "selected": false}, {"data": {"id": "4289183", "source": "4288718", "target": "4288892", "SCORE": 0.3316056805229227, "shared_interaction": "Direct", "source_original": "94", "Name_B": "R-MMU-5653656", "Name_A": "GO:0048193", "target_original": "36", "Gene_B": "R-MMU-5653656", "interaction": "Direct", "SUID": 4289183, "TYPE": "Direct", "Gene_A": "GO:0048193", "BEND_MAP_ID": 4289183, "selected": false}, "selected": false}, {"data": {"id": "4289180", "source": "4288718", "target": "4288889", "SCORE": 0.36104444657843826, "shared_interaction": "Direct", "source_original": "94", "Name_B": "R-MMU-6811442", "Name_A": "GO:0048193", "target_original": "37", "Gene_B": "R-MMU-6811442", "interaction": "Direct", "SUID": 4289180, "TYPE": "Direct", "Gene_A": "GO:0048193", "BEND_MAP_ID": 4289180, "selected": false}, "selected": false}, {"data": {"id": "4289177", "source": "4288718", "target": "4288886", "SCORE": 0.3013330934073831, "shared_interaction": "Direct", "source_original": "94", "Name_B": "R-MMU-8856688", "Name_A": "GO:0048193", "target_original": "38", "Gene_B": "R-MMU-8856688", "interaction": "Direct", "SUID": 4289177, "TYPE": "Direct", "Gene_A": "GO:0048193", "BEND_MAP_ID": 4289177, "selected": false}, "selected": false}, {"data": {"id": "4289174", "source": "4288718", "target": "4288883", "SCORE": 0.32917291535735704, "shared_interaction": "Direct", "source_original": "94", "Name_B": "R-MMU-6811434", "Name_A": "GO:0048193", "target_original": "39", "Gene_B": "R-MMU-6811434", "interaction": "Direct", "SUID": 4289174, "TYPE": "Direct", "Gene_A": "GO:0048193", "BEND_MAP_ID": 4289174, "selected": false}, "selected": false}, {"data": {"id": "4289171", "source": "4288715", "target": "4288709", "SCORE": 0.5375692743913401, "shared_interaction": "Direct", "source_original": "95", "Name_B": "R-MMU-8953854", "Name_A": "R-MMU-6791226", "target_original": "97", "Gene_B": "R-MMU-8953854", "interaction": "Direct", "SUID": 4289171, "TYPE": "Direct", "Gene_A": "R-MMU-6791226", "BEND_MAP_ID": 4289171, "selected": false}, "selected": false}, {"data": {"id": "4289168", "source": "4288715", "target": "4288802", "SCORE": 1.0, "shared_interaction": "Direct", "source_original": "95", "Name_B": "R-MMU-72312", "Name_A": "R-MMU-6791226", "target_original": "66", "Gene_B": "R-MMU-72312", "interaction": "Direct", "SUID": 4289168, "TYPE": "Direct", "Gene_A": "R-MMU-6791226", "BEND_MAP_ID": 4289168, "selected": false}, "selected": false}, {"data": {"id": "4289165", "source": "4288715", "target": "4288799", "SCORE": 1.0, "shared_interaction": "Direct", "source_original": "95", "Name_B": "R-MMU-8868773", "Name_A": "R-MMU-6791226", "target_original": "67", "Gene_B": "R-MMU-8868773", "interaction": "Direct", "SUID": 4289165, "TYPE": "Direct", "Gene_A": "R-MMU-6791226", "BEND_MAP_ID": 4289165, "selected": false}, "selected": false}, {"data": {"id": "4289162", "source": "4288715", "target": "4288793", "SCORE": 0.49031548981175793, "shared_interaction": "Direct", "source_original": "95", "Name_B": "R-MMU-72613", "Name_A": "R-MMU-6791226", "target_original": "69", "Gene_B": "R-MMU-72613", "interaction": "Direct", "SUID": 4289162, "TYPE": "Direct", "Gene_A": "R-MMU-6791226", "BEND_MAP_ID": 4289162, "selected": false}, "selected": false}, {"data": {"id": "4289159", "source": "4288715", "target": "4288790", "SCORE": 0.49031548981175793, "shared_interaction": "Direct", "source_original": "95", "Name_B": "R-MMU-72737", "Name_A": "R-MMU-6791226", "target_original": "70", "Gene_B": "R-MMU-72737", "interaction": "Direct", "SUID": 4289159, "TYPE": "Direct", "Gene_A": "R-MMU-6791226", "BEND_MAP_ID": 4289159, "selected": false}, "selected": false}, {"data": {"id": "4289156", "source": "4288715", "target": "4288787", "SCORE": 0.4981722474053551, "shared_interaction": "Direct", "source_original": "95", "Name_B": "R-MMU-927802", "Name_A": "R-MMU-6791226", "target_original": "71", "Gene_B": "R-MMU-927802", "interaction": "Direct", "SUID": 4289156, "TYPE": "Direct", "Gene_A": "R-MMU-6791226", "BEND_MAP_ID": 4289156, "selected": false}, "selected": false}, {"data": {"id": "4289153", "source": "4288715", "target": "4288784", "SCORE": 0.4981722474053551, "shared_interaction": "Direct", "source_original": "95", "Name_B": "R-MMU-975957", "Name_A": "R-MMU-6791226", "target_original": "72", "Gene_B": "R-MMU-975957", "interaction": "Direct", "SUID": 4289153, "TYPE": "Direct", "Gene_A": "R-MMU-6791226", "BEND_MAP_ID": 4289153, "selected": false}, "selected": false}, {"data": {"id": "4289150", "source": "4288715", "target": "4288781", "SCORE": 0.50625892476385, "shared_interaction": "Direct", "source_original": "95", "Name_B": "R-MMU-72706", "Name_A": "R-MMU-6791226", "target_original": "73", "Gene_B": "R-MMU-72706", "interaction": "Direct", "SUID": 4289150, "TYPE": "Direct", "Gene_A": "R-MMU-6791226", "BEND_MAP_ID": 4289150, "selected": false}, "selected": false}, {"data": {"id": "4289147", "source": "4288712", "target": "4288892", "SCORE": 1.0, "shared_interaction": "Direct", "source_original": "96", "Name_B": "R-MMU-5653656", "Name_A": "R-MMU-199991", "target_original": "36", "Gene_B": "R-MMU-5653656", "interaction": "Direct", "SUID": 4289147, "TYPE": "Direct", "Gene_A": "R-MMU-199991", "BEND_MAP_ID": 4289147, "selected": false}, "selected": false}, {"data": {"id": "4289144", "source": "4288712", "target": "4288889", "SCORE": 0.5596782263965651, "shared_interaction": "Direct", "source_original": "96", "Name_B": "R-MMU-6811442", "Name_A": "R-MMU-199991", "target_original": "37", "Gene_B": "R-MMU-6811442", "interaction": "Direct", "SUID": 4289144, "TYPE": "Direct", "Gene_A": "R-MMU-199991", "BEND_MAP_ID": 4289144, "selected": false}, "selected": false}, {"data": {"id": "4289141", "source": "4288712", "target": "4288886", "SCORE": 0.4651646871560806, "shared_interaction": "Direct", "source_original": "96", "Name_B": "R-MMU-8856688", "Name_A": "R-MMU-199991", "target_original": "38", "Gene_B": "R-MMU-8856688", "interaction": "Direct", "SUID": 4289141, "TYPE": "Direct", "Gene_A": "R-MMU-199991", "BEND_MAP_ID": 4289141, "selected": false}, "selected": false}, {"data": {"id": "4289138", "source": "4288712", "target": "4288883", "SCORE": 0.38643067846662205, "shared_interaction": "Direct", "source_original": "96", "Name_B": "R-MMU-6811434", "Name_A": "R-MMU-199991", "target_original": "39", "Gene_B": "R-MMU-6811434", "interaction": "Direct", "SUID": 4289138, "TYPE": "Direct", "Gene_A": "R-MMU-199991", "BEND_MAP_ID": 4289138, "selected": false}, "selected": false}, {"data": {"id": "4289135", "source": "4288712", "target": "4288880", "SCORE": 0.3471326772995239, "shared_interaction": "Direct", "source_original": "96", "Name_B": "R-MMU-2132295", "Name_A": "R-MMU-199991", "target_original": "40", "Gene_B": "R-MMU-2132295", "interaction": "Direct", "SUID": 4289135, "TYPE": "Direct", "Gene_A": "R-MMU-199991", "BEND_MAP_ID": 4289135, "selected": false}, "selected": false}, {"data": {"id": "4289132", "source": "4288709", "target": "4288976", "SCORE": 0.30236168089628845, "shared_interaction": "Direct", "source_original": "97", "Name_B": "WP310", "Name_A": "R-MMU-8953854", "target_original": "8", "Gene_B": "WP310", "interaction": "Direct", "SUID": 4289132, "TYPE": "Direct", "Gene_A": "R-MMU-8953854", "BEND_MAP_ID": 4289132, "selected": false}, "selected": false}, {"data": {"id": "4289129", "source": "4288709", "target": "4288787", "SCORE": 0.3371958285057134, "shared_interaction": "Direct", "source_original": "97", "Name_B": "R-MMU-927802", "Name_A": "R-MMU-8953854", "target_original": "71", "Gene_B": "R-MMU-927802", "interaction": "Direct", "SUID": 4289129, "TYPE": "Direct", "Gene_A": "R-MMU-8953854", "BEND_MAP_ID": 4289129, "selected": false}, "selected": false}, {"data": {"id": "4289126", "source": "4288709", "target": "4288784", "SCORE": 0.3371958285057134, "shared_interaction": "Direct", "source_original": "97", "Name_B": "R-MMU-975957", "Name_A": "R-MMU-8953854", "target_original": "72", "Gene_B": "R-MMU-975957", "interaction": "Direct", "SUID": 4289126, "TYPE": "Direct", "Gene_A": "R-MMU-8953854", "BEND_MAP_ID": 4289126, "selected": false}, "selected": false}, {"data": {"id": "4289123", "source": "4288706", "target": "4288706", "SCORE": 1.0, "shared_interaction": "Direct", "source_original": "98", "Name_B": "R-MMU-9837999", "Name_A": "R-MMU-9837999", "target_original": "98", "Gene_B": "R-MMU-9837999", "interaction": "Direct", "SUID": 4289123, "TYPE": "Direct", "Gene_A": "R-MMU-9837999", "BEND_MAP_ID": 4289123, "selected": false}, "selected": false}, {"data": {"id": "4289120", "source": "4288700", "target": "4288787", "SCORE": 0.4146341463421353, "shared_interaction": "Direct", "source_original": "100", "Name_B": "R-MMU-927802", "Name_A": "R-MMU-72766", "target_original": "71", "Gene_B": "R-MMU-927802", "interaction": "Direct", "SUID": 4289120, "TYPE": "Direct", "Gene_A": "R-MMU-72766", "BEND_MAP_ID": 4289120, "selected": false}, "selected": false}, {"data": {"id": "4289117", "source": "4288700", "target": "4288784", "SCORE": 0.4146341463421353, "shared_interaction": "Direct", "source_original": "100", "Name_B": "R-MMU-975957", "Name_A": "R-MMU-72766", "target_original": "72", "Gene_B": "R-MMU-975957", "interaction": "Direct", "SUID": 4289117, "TYPE": "Direct", "Gene_A": "R-MMU-72766", "BEND_MAP_ID": 4289117, "selected": false}, "selected": false}, {"data": {"id": "4289114", "source": "4288697", "target": "4288844", "SCORE": 1.0, "shared_interaction": "Direct", "source_original": "101", "Name_B": "GO:0061919", "Name_A": "GO:0006914", "target_original": "52", "Gene_B": "GO:0061919", "interaction": "Direct", "SUID": 4289114, "TYPE": "Direct", "Gene_A": "GO:0006914", "BEND_MAP_ID": 4289114, "selected": false}, "selected": false}, {"data": {"id": "4289111", "source": "4288697", "target": "4288841", "SCORE": 0.8617710583154542, "shared_interaction": "Direct", "source_original": "101", "Name_B": "GO:0016236", "Name_A": "GO:0006914", "target_original": "53", "Gene_B": "GO:0016236", "interaction": "Direct", "SUID": 4289111, "TYPE": "Direct", "Gene_A": "GO:0006914", "BEND_MAP_ID": 4289111, "selected": false}, "selected": false}, {"data": {"id": "4289108", "source": "4288697", "target": "4288838", "SCORE": 0.5771809177807531, "shared_interaction": "Direct", "source_original": "101", "Name_B": "GO:0007033", "Name_A": "GO:0006914", "target_original": "54", "Gene_B": "GO:0007033", "interaction": "Direct", "SUID": 4289108, "TYPE": "Direct", "Gene_A": "GO:0006914", "BEND_MAP_ID": 4289108, "selected": false}, "selected": false}, {"data": {"id": "4289105", "source": "4288697", "target": "4288835", "SCORE": 0.5731582187568689, "shared_interaction": "Direct", "source_original": "101", "Name_B": "GO:1905037", "Name_A": "GO:0006914", "target_original": "55", "Gene_B": "GO:1905037", "interaction": "Direct", "SUID": 4289105, "TYPE": "Direct", "Gene_A": "GO:0006914", "BEND_MAP_ID": 4289105, "selected": false}, "selected": false}, {"data": {"id": "4289102", "source": "4288697", "target": "4288832", "SCORE": 0.38220734524599675, "shared_interaction": "Direct", "source_original": "101", "Name_B": "mmu04140", "Name_A": "GO:0006914", "target_original": "56", "Gene_B": "mmu04140", "interaction": "Direct", "SUID": 4289102, "TYPE": "Direct", "Gene_A": "GO:0006914", "BEND_MAP_ID": 4289102, "selected": false}, "selected": false}, {"data": {"id": "4289099", "source": "4288694", "target": "4288829", "SCORE": 0.9887248358528601, "shared_interaction": "Direct", "source_original": "102", "Name_B": "GO:0120039", "Name_A": "GO:0048858", "target_original": "57", "Gene_B": "GO:0120039", "interaction": "Direct", "SUID": 4289099, "TYPE": "Direct", "Gene_A": "GO:0048858", "BEND_MAP_ID": 4289099, "selected": false}, "selected": false}, {"data": {"id": "4289096", "source": "4288694", "target": "4288820", "SCORE": 0.789390611622064, "shared_interaction": "Direct", "source_original": "102", "Name_B": "GO:0061564", "Name_A": "GO:0048858", "target_original": "60", "Gene_B": "GO:0061564", "interaction": "Direct", "SUID": 4289096, "TYPE": "Direct", "Gene_A": "GO:0048858", "BEND_MAP_ID": 4289096, "selected": false}, "selected": false}, {"data": {"id": "4289093", "source": "4288694", "target": "4288814", "SCORE": 0.31436365703081365, "shared_interaction": "Direct", "source_original": "102", "Name_B": "mmu04360", "Name_A": "GO:0048858", "target_original": "62", "Gene_B": "mmu04360", "interaction": "Direct", "SUID": 4289093, "TYPE": "Direct", "Gene_A": "GO:0048858", "BEND_MAP_ID": 4289093, "selected": false}, "selected": false}, {"data": {"id": "4289090", "source": "4288694", "target": "4288808", "SCORE": 0.5350282271818161, "shared_interaction": "Direct", "source_original": "102", "Name_B": "GO:0097485", "Name_A": "GO:0048858", "target_original": "64", "Gene_B": "GO:0097485", "interaction": "Direct", "SUID": 4289090, "TYPE": "Direct", "Gene_A": "GO:0048858", "BEND_MAP_ID": 4289090, "selected": false}, "selected": false}, {"data": {"id": "4289087", "source": "4288691", "target": "4288805", "SCORE": 0.6430614346188893, "shared_interaction": "Direct", "source_original": "103", "Name_B": "GO:0032984", "Name_A": "GO:0022411", "target_original": "65", "Gene_B": "GO:0032984", "interaction": "Direct", "SUID": 4289087, "TYPE": "Direct", "Gene_A": "GO:0022411", "BEND_MAP_ID": 4289087, "selected": false}, "selected": false}, {"data": {"id": "4289084", "source": "4288688", "target": "4288694", "SCORE": 0.3059606092784617, "shared_interaction": "Direct", "source_original": "104", "Name_B": "GO:0048858", "Name_A": "GO:0021955", "target_original": "102", "Gene_B": "GO:0048858", "interaction": "Direct", "SUID": 4289084, "TYPE": "Direct", "Gene_A": "GO:0021955", "BEND_MAP_ID": 4289084, "selected": false}, "selected": false}, {"data": {"id": "4289081", "source": "4288688", "target": "4288829", "SCORE": 0.3118507245424163, "shared_interaction": "Direct", "source_original": "104", "Name_B": "GO:0120039", "Name_A": "GO:0021955", "target_original": "57", "Gene_B": "GO:0120039", "interaction": "Direct", "SUID": 4289081, "TYPE": "Direct", "Gene_A": "GO:0021955", "BEND_MAP_ID": 4289081, "selected": false}, "selected": false}, {"data": {"id": "4289078", "source": "4288688", "target": "4288826", "SCORE": 0.31487581233927997, "shared_interaction": "Direct", "source_original": "104", "Name_B": "GO:0048812", "Name_A": "GO:0021955", "target_original": "58", "Gene_B": "GO:0048812", "interaction": "Direct", "SUID": 4289078, "TYPE": "Direct", "Gene_A": "GO:0021955", "BEND_MAP_ID": 4289078, "selected": false}, "selected": false}, {"data": {"id": "4289075", "source": "4288688", "target": "4288823", "SCORE": 0.3447866437283979, "shared_interaction": "Direct", "source_original": "104", "Name_B": "GO:0048667", "Name_A": "GO:0021955", "target_original": "59", "Gene_B": "GO:0048667", "interaction": "Direct", "SUID": 4289075, "TYPE": "Direct", "Gene_A": "GO:0021955", "BEND_MAP_ID": 4289075, "selected": false}, "selected": false}, {"data": {"id": "4289072", "source": "4288688", "target": "4288820", "SCORE": 0.3762134006793976, "shared_interaction": "Direct", "source_original": "104", "Name_B": "GO:0061564", "Name_A": "GO:0021955", "target_original": "60", "Gene_B": "GO:0061564", "interaction": "Direct", "SUID": 4289072, "TYPE": "Direct", "Gene_A": "GO:0021955", "BEND_MAP_ID": 4289072, "selected": false}, "selected": false}, {"data": {"id": "4289069", "source": "4288688", "target": "4288733", "SCORE": 0.33940660259318806, "shared_interaction": "Direct", "source_original": "104", "Name_B": "GO:0022038", "Name_A": "GO:0021955", "target_original": "89", "Gene_B": "GO:0022038", "interaction": "Direct", "SUID": 4289069, "TYPE": "Direct", "Gene_A": "GO:0021955", "BEND_MAP_ID": 4289069, "selected": false}, "selected": false}, {"data": {"id": "4289066", "source": "4288685", "target": "4288871", "SCORE": 0.6948687693342057, "shared_interaction": "Direct", "source_original": "105", "Name_B": "GO:0072384", "Name_A": "GO:0030705", "target_original": "43", "Gene_B": "GO:0072384", "interaction": "Direct", "SUID": 4289066, "TYPE": "Direct", "Gene_A": "GO:0030705", "BEND_MAP_ID": 4289066, "selected": false}, "selected": false}, {"data": {"id": "4289063", "source": "4288685", "target": "4288868", "SCORE": 0.4291986827668424, "shared_interaction": "Direct", "source_original": "105", "Name_B": "GO:0051650", "Name_A": "GO:0030705", "target_original": "44", "Gene_B": "GO:0051650", "interaction": "Direct", "SUID": 4289063, "TYPE": "Direct", "Gene_A": "GO:0030705", "BEND_MAP_ID": 4289063, "selected": false}, "selected": false}, {"data": {"id": "4289060", "source": "4288685", "target": "4288865", "SCORE": 0.9579458147998824, "shared_interaction": "Direct", "source_original": "105", "Name_B": "GO:0099111", "Name_A": "GO:0030705", "target_original": "45", "Gene_B": "GO:0099111", "interaction": "Direct", "SUID": 4289060, "TYPE": "Direct", "Gene_A": "GO:0030705", "BEND_MAP_ID": 4289060, "selected": false}, "selected": false}, {"data": {"id": "4289057", "source": "4288685", "target": "4288862", "SCORE": 0.4239635090012204, "shared_interaction": "Direct", "source_original": "105", "Name_B": "GO:0051648", "Name_A": "GO:0030705", "target_original": "46", "Gene_B": "GO:0051648", "interaction": "Direct", "SUID": 4289057, "TYPE": "Direct", "Gene_A": "GO:0030705", "BEND_MAP_ID": 4289057, "selected": false}, "selected": false}, {"data": {"id": "4289054", "source": "4288685", "target": "4288859", "SCORE": 0.5639412997909902, "shared_interaction": "Direct", "source_original": "105", "Name_B": "GO:0099518", "Name_A": "GO:0030705", "target_original": "47", "Gene_B": "GO:0099518", "interaction": "Direct", "SUID": 4289054, "TYPE": "Direct", "Gene_A": "GO:0030705", "BEND_MAP_ID": 4289054, "selected": false}, "selected": false}, {"data": {"id": "4289051", "source": "4288685", "target": "4288856", "SCORE": 0.49983604765624023, "shared_interaction": "Direct", "source_original": "105", "Name_B": "GO:0047496", "Name_A": "GO:0030705", "target_original": "48", "Gene_B": "GO:0047496", "interaction": "Direct", "SUID": 4289051, "TYPE": "Direct", "Gene_A": "GO:0030705", "BEND_MAP_ID": 4289051, "selected": false}, "selected": false}, {"data": {"id": "4289048", "source": "4288682", "target": "4288847", "SCORE": 0.35591252177311317, "shared_interaction": "Direct", "source_original": "106", "Name_B": "GO:0033365", "Name_A": "GO:0006886", "target_original": "51", "Gene_B": "GO:0033365", "interaction": "Direct", "SUID": 4289048, "TYPE": "Direct", "Gene_A": "GO:0006886", "BEND_MAP_ID": 4289048, "selected": false}, "selected": false}, {"data": {"id": "4289045", "source": "4288679", "target": "4288766", "SCORE": 0.4638538893324391, "shared_interaction": "Direct", "source_original": "107", "Name_B": "GO:0090659", "Name_A": "GO:0007626", "target_original": "78", "Gene_B": "GO:0090659", "interaction": "Direct", "SUID": 4289045, "TYPE": "Direct", "Gene_A": "GO:0007626", "BEND_MAP_ID": 4289045, "selected": false}, "selected": false}, {"data": {"id": "4289042", "source": "4288679", "target": "4288763", "SCORE": 0.39771884600533447, "shared_interaction": "Direct", "source_original": "107", "Name_B": "GO:0007628", "Name_A": "GO:0007626", "target_original": "79", "Gene_B": "GO:0007628", "interaction": "Direct", "SUID": 4289042, "TYPE": "Direct", "Gene_A": "GO:0007626", "BEND_MAP_ID": 4289042, "selected": false}, "selected": false}, {"data": {"id": "4289039", "source": "4288679", "target": "4288760", "SCORE": 0.5815875909546422, "shared_interaction": "Direct", "source_original": "107", "Name_B": "GO:0008344", "Name_A": "GO:0007626", "target_original": "80", "Gene_B": "GO:0008344", "interaction": "Direct", "SUID": 4289039, "TYPE": "Direct", "Gene_A": "GO:0007626", "BEND_MAP_ID": 4289039, "selected": false}, "selected": false}, {"data": {"id": "4289036", "source": "4288679", "target": "4288757", "SCORE": 0.5876755777077811, "shared_interaction": "Direct", "source_original": "107", "Name_B": "GO:0030534", "Name_A": "GO:0007626", "target_original": "81", "Gene_B": "GO:0030534", "interaction": "Direct", "SUID": 4289036, "TYPE": "Direct", "Gene_A": "GO:0007626", "BEND_MAP_ID": 4289036, "selected": false}, "selected": false}, {"data": {"id": "4289033", "source": "4288676", "target": "4288934", "SCORE": 0.3849731723122571, "shared_interaction": "Direct", "source_original": "108", "Name_B": "GO:0090174", "Name_A": "GO:0061024", "target_original": "22", "Gene_B": "GO:0090174", "interaction": "Direct", "SUID": 4289033, "TYPE": "Direct", "Gene_A": "GO:0061024", "BEND_MAP_ID": 4289033, "selected": false}, "selected": false}, {"data": {"id": "4289030", "source": "4288676", "target": "4288925", "SCORE": 0.4362188717605007, "shared_interaction": "Direct", "source_original": "108", "Name_B": "GO:0061025", "Name_A": "GO:0061024", "target_original": "25", "Gene_B": "GO:0061025", "interaction": "Direct", "SUID": 4289030, "TYPE": "Direct", "Gene_A": "GO:0061024", "BEND_MAP_ID": 4289030, "selected": false}, "selected": false}, {"data": {"id": "4289027", "source": "4288670", "target": "4288709", "SCORE": 0.3315249439796531, "shared_interaction": "Direct", "source_original": "110", "Name_B": "R-MMU-8953854", "Name_A": "GO:0016072", "target_original": "97", "Gene_B": "R-MMU-8953854", "interaction": "Direct", "SUID": 4289027, "TYPE": "Direct", "Gene_A": "GO:0016072", "BEND_MAP_ID": 4289027, "selected": false}, "selected": false}, {"data": {"id": "4289024", "source": "4288670", "target": "4288949", "SCORE": 0.8254650070926268, "shared_interaction": "Direct", "source_original": "110", "Name_B": "GO:0042254", "Name_A": "GO:0016072", "target_original": "17", "Gene_B": "GO:0042254", "interaction": "Direct", "SUID": 4289024, "TYPE": "Direct", "Gene_A": "GO:0016072", "BEND_MAP_ID": 4289024, "selected": false}, "selected": false}, {"data": {"id": "4289021", "source": "4288670", "target": "4288946", "SCORE": 0.7318555787327088, "shared_interaction": "Direct", "source_original": "110", "Name_B": "GO:0022613", "Name_A": "GO:0016072", "target_original": "18", "Gene_B": "GO:0022613", "interaction": "Direct", "SUID": 4289021, "TYPE": "Direct", "Gene_A": "GO:0016072", "BEND_MAP_ID": 4289021, "selected": false}, "selected": false}, {"data": {"id": "4289018", "source": "4288670", "target": "4288715", "SCORE": 0.4946979727190601, "shared_interaction": "Direct", "source_original": "110", "Name_B": "R-MMU-6791226", "Name_A": "GO:0016072", "target_original": "95", "Gene_B": "R-MMU-6791226", "interaction": "Direct", "SUID": 4289018, "TYPE": "Direct", "Gene_A": "GO:0016072", "BEND_MAP_ID": 4289018, "selected": false}, "selected": false}, {"data": {"id": "4289015", "source": "4288670", "target": "4288802", "SCORE": 0.4946979727190601, "shared_interaction": "Direct", "source_original": "110", "Name_B": "R-MMU-72312", "Name_A": "GO:0016072", "target_original": "66", "Gene_B": "R-MMU-72312", "interaction": "Direct", "SUID": 4289015, "TYPE": "Direct", "Gene_A": "GO:0016072", "BEND_MAP_ID": 4289015, "selected": false}, "selected": false}, {"data": {"id": "4289012", "source": "4288670", "target": "4288799", "SCORE": 0.4946979727190601, "shared_interaction": "Direct", "source_original": "110", "Name_B": "R-MMU-8868773", "Name_A": "GO:0016072", "target_original": "67", "Gene_B": "R-MMU-8868773", "interaction": "Direct", "SUID": 4289012, "TYPE": "Direct", "Gene_A": "GO:0016072", "BEND_MAP_ID": 4289012, "selected": false}, "selected": false}, {"data": {"id": "4289009", "source": "4288670", "target": "4288943", "SCORE": 0.548078160065718, "shared_interaction": "Direct", "source_original": "110", "Name_B": "GO:0042274", "Name_A": "GO:0016072", "target_original": "19", "Gene_B": "GO:0042274", "interaction": "Direct", "SUID": 4289009, "TYPE": "Direct", "Gene_A": "GO:0016072", "BEND_MAP_ID": 4289009, "selected": false}, "selected": false}, {"data": {"id": "4289006", "source": "4288670", "target": "4288940", "SCORE": 0.39673384638284526, "shared_interaction": "Direct", "source_original": "110", "Name_B": "GO:0030490", "Name_A": "GO:0016072", "target_original": "20", "Gene_B": "GO:0030490", "interaction": "Direct", "SUID": 4289006, "TYPE": "Direct", "Gene_A": "GO:0016072", "BEND_MAP_ID": 4289006, "selected": false}, "selected": false}, {"data": {"id": "4289003", "source": "4288667", "target": "4288745", "SCORE": 0.6411813414302693, "shared_interaction": "Direct", "source_original": "111", "Name_B": "GO:0036503", "Name_A": "GO:0034976", "target_original": "85", "Gene_B": "GO:0036503", "interaction": "Direct", "SUID": 4289003, "TYPE": "Direct", "Gene_A": "GO:0034976", "BEND_MAP_ID": 4289003, "selected": false}, "selected": false}, {"data": {"id": "4289000", "source": "4288664", "target": "4288775", "SCORE": 0.9701659518926152, "shared_interaction": "Direct", "source_original": "112", "Name_B": "GO:0071363", "Name_A": "GO:0070848", "target_original": "75", "Gene_B": "GO:0071363", "interaction": "Direct", "SUID": 4289000, "TYPE": "Direct", "Gene_A": "GO:0070848", "BEND_MAP_ID": 4289000, "selected": false}, "selected": false}]}}};
```
