## Supplementary material for "Somatostatin-expressing neurons regulate sleep deprivation and recovery": HeatmapSelectedGO.cdt

```
GID	GENE	NAME	GWEIGHT	PC2	PC3
AID				ARRY1X	ARRY2X
EWEIGHT				1	1
GENE20X	GO:0048858	GO:0048858: cell projection morphogenesis	1	0.305	-0.000
GENE13X	GO:1903829	GO:1903829: positive regulation of protein localization	1	0.183	-0.000
GENE6X	GO:0070848	GO:0070848: response to growth factor	1	0.235	-0.000
GENE8X	GO:0061024	GO:0061024: membrane organization	1	0.270	-0.000
GENE10X	R-MMU-72766	R-MMU-72766: Translation	1	-0.000	0.367
GENE12X	GO:0006351	GO:0006351: DNA-templated transcription	1	-0.000	0.232
GENE11X	R-MMU-9837999	R-MMU-9837999: Mitochondrial protein degradation	1	-0.000	0.209
GENE2X	R-MMU-199991	R-MMU-199991: Membrane Trafficking	1	-0.000	0.298
GENE5X	GO:0034976	GO:0034976: response to endoplasmic reticulum stress	1	-0.000	0.239
GENE1X	GO:0007626	GO:0007626: locomotory behavior	1	0.301	0.184
GENE14X	GO:0021955	GO:0021955: central nervous system neuron axonogenesis	1	0.204	0.118
GENE16X	GO:0030705	GO:0030705: cytoskeleton-dependent intracellular transport	1	0.250	0.138
GENE7X	R-MMU-8953854	R-MMU-8953854: Metabolism of RNA	1	0.275	0.581
GENE19X	GO:0016072	GO:0016072: rRNA metabolic process	1	0.249	0.434
GENE4X	R-MMU-6791226	R-MMU-6791226: Major pathway of rRNA processing in the nucleolus and cytosol	1	0.106	0.408
GENE3X	R-MMU-6807505	R-MMU-6807505: RNA polymerase II transcribes snRNA genes	1	0.121	0.180
GENE18X	GO:0022411	GO:0022411: cellular component disassembly	1	0.165	0.166
GENE17X	GO:0006914	GO:0006914: autophagy	1	0.263	0.216
GENE9X	GO:0048193	GO:0048193: Golgi vesicle transport	1	0.166	0.226
GENE15X	GO:0006886	GO:0006886: intracellular protein transport	1	0.181	0.237
```
