## Supplementary material for "Somatostatin-expressing neurons regulate sleep deprivation and recovery": HeatmapSelectedGO.gtr

```
NODE1X	GENE14X	GENE16X	1.0000
NODE2X	GENE2X	GENE5X	1.0000
NODE3X	GENE9X	GENE15X	1.0000
NODE4X	GENE11X	NODE2X	1.0000
NODE5X	GENE6X	GENE8X	1.0000
NODE6X	GENE12X	NODE4X	1.0000
NODE7X	GENE3X	GENE18X	0.8515
NODE8X	GENE17X	NODE3X	0.8515
NODE9X	GENE7X	GENE19X	0.8515
NODE10X	GENE13X	NODE5X	0.8515
NODE11X	GENE10X	NODE6X	0.8515
NODE12X	GENE20X	NODE10X	0.8020
NODE13X	NODE7X	NODE8X	0.7901
NODE14X	GENE1X	NODE1X	0.7900
NODE15X	GENE4X	NODE13X	0.7238
NODE16X	NODE9X	NODE15X	0.6737
NODE17X	NODE14X	NODE16X	0.6204
NODE18X	NODE11X	NODE17X	0.1662
NODE19X	NODE12X	NODE18X	0.0000
```
