## Supplementary material for "Somatostatin-expressing neurons regulate sleep deprivation and recovery": PPINetwork.js (part 2 of 2)

```
e": "598784", "target": "599108", "EvidenceScore_B": 6.0, "EvidenceScore_A": 6.0, "SCORE": "499", "shared_interaction": "Direct", "source_original": "260305", "Name_B": "Cep97", "Name_A": "Nphp4", "EvidenceScore": 6.0, "target_original": "74201", "Gene_B": "74201", "interaction": "Direct", "SUID": 599858, "TYPE": "Direct", "Gene_A": "260305", "support": "{\"StringDB\": \"physical\", \"StringEvidence\": \"database:0.479,textmining:0.342\", \"String_Score_Physical\": 499, \"String_Score_Combined\": 671}", "selected": false}, "selected": false}, {"data": {"id": "599855", "source": "598784", "target": "599189", "EvidenceScore_B": 5.0, "EvidenceScore_A": 6.0, "SCORE": "292", "shared_interaction": "Direct", "source_original": "260305", "Name_B": "Cdk12", "Name_A": "Nphp4", "EvidenceScore": 5.0, "target_original": "69131", "Gene_B": "69131", "interaction": "Direct", "SUID": 599855, "TYPE": "Direct", "Gene_A": "260305", "support": "{\"StringDB\": \"physical\", \"StringEvidence\": \"experiments:0.262\", \"BioGrid\": \"physical\", \"BioGrid_PubMed\": \"21565611\", \"BioGrid_Type\": \"Affinity Capture-MS\", \"String_Score_Physical\": 292, \"String_Score_Combined\": 292}", "selected": false}, "selected": false}, {"data": {"id": "599852", "source": "598781", "target": "599369", "EvidenceScore_B": 6.0, "EvidenceScore_A": 6.0, "SCORE": "997", "shared_interaction": "Direct", "source_original": "264064", "Name_B": "Ccnc", "Name_A": "Cdk8", "EvidenceScore": 6.0, "target_original": "51813", "Gene_B": "51813", "interaction": "Direct", "SUID": 599852, "TYPE": "Direct", "Gene_A": "264064", "support": "{\"StringDB\": \"physical\", \"StringEvidence\": \"textmining:0.998,experiments:0.977,database:0.896,coexpression:0.074\", \"OmniPath\": \"kinaseextra,pathwayextra\", \"OmniPath_Reference\": \"DIP;HPRD;IntAct;Lit-BM-17;PhosphoPoint;Wang\", \"String_Score_Physical\": 997, \"String_Score_Combined\": 999}", "selected": false}, "selected": false}, {"data": {"id": "599849", "source": "598781", "target": "598745", "EvidenceScore_B": 6.0, "EvidenceScore_A": 6.0, "SCORE": "969", "shared_interaction": "Direct", "source_original": "264064", "Name_B": "Med19", "Name_A": "Cdk8", "EvidenceScore": 6.0, "target_original": "381379", "Gene_B": "381379", "interaction": "Direct", "SUID": 599849, "TYPE": "Direct", "Gene_A": "264064", "support": "{\"StringDB\": \"physical\", \"StringEvidence\": \"database:0.896,experiments:0.693,textmining:0.602,coexpression:0.017\", \"String_Score_Physical\": 969, \"String_Score_Combined\": 988}", "selected": false}, "selected": false}, {"data": {"id": "599846", "source": "598781", "target": "599315", "EvidenceScore_B": 6.0, "EvidenceScore_A": 6.0, "SCORE": "964", "shared_interaction": "Direct", "source_original": "264064", "Name_B": "Med20", "Name_A": "Cdk8", "EvidenceScore": 6.0, "target_original": "56771", "Gene_B": "56771", "interaction": "Direct", "SUID": 599846, "TYPE": "Direct", "Gene_A": "264064", "support": "{\"StringDB\": \"physical\", \"StringEvidence\": \"database:0.896,experiments:0.648,textmining:0.418,coexpression:0.041\", \"String_Score_Physical\": 964, \"String_Score_Combined\": 980}", "selected": false}, "selected": false}, {"data": {"id": "599843", "source": "598778", "target": "599234", "EvidenceScore_B": 6.0, "EvidenceScore_A": 6.0, "SCORE": "499", "shared_interaction": "Direct", "source_original": "268706", "Name_B": "Akt1s1", "Name_A": "Slc38a9", "EvidenceScore": 6.0, "target_original": "67605", "Gene_B": "67605", "interaction": "Direct", "SUID": 599843, "TYPE": "Direct", "Gene_A": "268706", "support": "{\"StringDB\": \"physical\", \"StringEvidence\": \"database:0.479,textmining:0.390,coexpression:0.011\", \"String_Score_Physical\": 499, \"String_Score_Combined\": 698}", "selected": false}, "selected": false}, {"data": {"id": "599840", "source": "598778", "target": "599318", "EvidenceScore_B": 6.0, "EvidenceScore_A": 6.0, "SCORE": "997", "shared_interaction": "Direct", "source_original": "268706", "Name_B": "Lamtor3", "Name_A": "Slc38a9", "EvidenceScore": 6.0, "target_original": "56692", "Gene_B": "56692", "interaction": "Direct", "SUID": 599840, "TYPE": "Direct", "Gene_A": "268706", "support": "{\"StringDB\": \"physical\", \"StringEvidence\": \"experiments:0.977,database:0.896,textmining:0.562,coexpression:0.003\", \"String_Score_Physical\": 997, \"String_Score_Combined\": 998}", "selected": false}, "selected": false}, {"data": {"id": "599837", "source": "598778", "target": "598754", "EvidenceScore_B": 5.0, "EvidenceScore_A": 6.0, "SCORE": "720", "shared_interaction": "Direct", "source_original": "268706", "Name_B": "Dock1", "Name_A": "Slc38a9", "EvidenceScore": 5.0, "target_original": "330662", "Gene_B": "330662", "interaction": "Direct", "SUID": 599837, "TYPE": "Direct", "Gene_A": "268706", "support": "{\"StringDB\": \"physical\", \"StringEvidence\": \"database:0.708,coexpression:0.013\", \"String_Score_Physical\": 720, \"String_Score_Combined\": 723}", "selected": false}, "selected": false}, {"data": {"id": "599834", "source": "598769", "target": "599279", "EvidenceScore_B": 6.0, "EvidenceScore_A": 6.0, "SCORE": "272", "shared_interaction": "Direct", "source_original": "269523", "Name_B": "Rpl7l1", "Name_A": "Vcp", "EvidenceScore": 6.0, "target_original": "66229", "Gene_B": "66229", "interaction": "Direct", "SUID": 599834, "TYPE": "Direct", "Gene_A": "269523", "support": "{\"StringDB\": \"physical\", \"StringEvidence\": \"experiments:0.241,coexpression:0.122,textmining:0.053\", \"String_Score_Physical\": 272, \"String_Score_Combined\": 395}", "selected": false}, "selected": false}, {"data": {"id": "599831", "source": "598769", "target": "599366", "EvidenceScore_B": 6.0, "EvidenceScore_A": 6.0, "SCORE": "748", "shared_interaction": "Direct", "source_original": "269523", "Name_B": "Ankzf1", "Name_A": "Vcp", "EvidenceScore": 6.0, "target_original": "52231", "Gene_B": "52231", "interaction": "Direct", "SUID": 599831, "TYPE": "Direct", "Gene_A": "269523", "support": "{\"StringDB\": \"physical\", \"StringEvidence\": \"experiments:0.737,textmining:0.610,coexpression:0.023\", \"String_Score_Physical\": 748, \"String_Score_Combined\": 904}", "selected": false}, "selected": false}, {"data": {"id": "599828", "source": "598769", "target": "599225", "EvidenceScore_B": 6.0, "EvidenceScore_A": 6.0, "SCORE": "267", "shared_interaction": "Direct", "source_original": "269523", "Name_B": "Snap47", "Name_A": "Vcp", "EvidenceScore": 6.0, "target_original": "67826", "Gene_B": "67826", "interaction": "Direct", "SUID": 599828, "TYPE": "Direct", "Gene_A": "269523", "support": "{\"StringDB\": \"physical\", \"StringEvidence\": \"experiments:0.236,textmining:0.028,coexpression:0.005\", \"String_Score_Physical\": 267, \"String_Score_Combined\": 291}", "selected": false}, "selected": false}, {"data": {"id": "599825", "source": "598769", "target": "599093", "EvidenceScore_B": 6.0, "EvidenceScore_A": 6.0, "SCORE": "830", "shared_interaction": "Direct", "source_original": "269523", "Name_B": "Rnf139", "Name_A": "Vcp", "EvidenceScore": 6.0, "target_original": "75841", "Gene_B": "75841", "interaction": "Direct", "SUID": 599825, "TYPE": "Direct", "Gene_A": "269523", "support": "{\"StringDB\": \"physical\", \"StringEvidence\": \"database:0.708,experiments:0.394,textmining:0.155\", \"String_Score_Physical\": 830, \"String_Score_Combined\": 856}", "selected": false}, "selected": false}, {"data": {"id": "599822", "source": "598769", "target": "599222", "EvidenceScore_B": 5.0, "EvidenceScore_A": 6.0, "SCORE": "272", "shared_interaction": "Direct", "source_original": "269523", "Name_B": "Rpl22l1", "Name_A": "Vcp", "EvidenceScore": 5.0, "target_original": "68028", "Gene_B": "68028", "interaction": "Direct", "SUID": 599822, "TYPE": "Direct", "Gene_A": "269523", "support": "{\"StringDB\": \"physical\", \"StringEvidence\": \"experiments:0.241,coexpression:0.007\", \"String_Score_Physical\": 272, \"String_Score_Combined\": 277}", "selected": false}, "selected": false}, {"data": {"id": "599819", "source": "598769", "target": "599294", "EvidenceScore_B": 5.0, "EvidenceScore_A": 6.0, "SCORE": "414", "shared_interaction": "Direct", "source_original": "269523", "Name_B": "Nsa2", "Name_A": "Vcp", "EvidenceScore": 5.0, "target_original": "59050", "Gene_B": "59050", "interaction": "Direct", "SUID": 599819, "TYPE": "Direct", "Gene_A": "269523", "support": "{\"StringDB\": \"physical\", \"StringEvidence\": \"experiments:0.390,textmining:0.142,coexpression:0.076\", \"String_Score_Physical\": 414, \"String_Score_Combined\": 535}", "selected": false}, "selected": false}, {"data": {"id": "599816", "source": "598766", "target": "599333", "EvidenceScore_B": 5.0, "EvidenceScore_A": 6.0, "SCORE": "313", "shared_interaction": "Direct", "source_original": "319565", "Name_B": "Pdlim5", "Name_A": "Syne2", "EvidenceScore": 5.0, "target_original": "56376", "Gene_B": "56376", "interaction": "Direct", "SUID": 599816, "TYPE": "Direct", "Gene_A": "319565", "support": "{\"StringDB\": \"physical\", \"StringEvidence\": \"experiments:0.285,textmining:0.074,coexpression:0.003\", \"BioGrid\": \"physical\", \"BioGrid_PubMed\": \"32325033\", \"BioGrid_Type\": \"Co-fractionation\", \"BioGrid_Score\": \"0.786\", \"String_Score_Physical\": 313, \"String_Score_Combined\": 366}", "selected": false}, "selected": false}, {"data": {"id": "599813", "source": "598766", "target": "598739", "EvidenceScore_B": 5.0, "EvidenceScore_A": 6.0, "SCORE": "258", "shared_interaction": "Direct", "source_original": "319565", "Name_B": "Taf9b", "Name_A": "Syne2", "EvidenceScore": 5.0, "target_original": "407786", "Gene_B": "407786", "interaction": "Direct", "SUID": 599813, "TYPE": "Direct", "Gene_A": "319565", "support": "{\"StringDB\": \"physical\", \"StringEvidence\": \"experiments:0.226\", \"String_Score_Physical\": 258, \"String_Score_Combined\": 258}", "selected": false}, "selected": false}, {"data": {"id": "599810", "source": "598757", "target": "599339", "EvidenceScore_B": 6.0, "EvidenceScore_A": 6.0, "SCORE": "823", "shared_interaction": "Direct", "source_original": "320806", "Name_B": "Mrpl19", "Name_A": "Gfm2", "EvidenceScore": 6.0, "target_original": "56284", "Gene_B": "56284", "interaction": "Direct", "SUID": 599810, "TYPE": "Direct", "Gene_A": "320806", "support": "{\"StringDB\": \"physical\", \"StringEvidence\": \"experiments:0.815,coexpression:0.240,textmining:0.067,neighborhood:0.004\", \"String_Score_Physical\": 823, \"String_Score_Combined\": 875}", "selected": false}, "selected": false}, {"data": {"id": "599807", "source": "598757", "target": "599279", "EvidenceScore_B": 6.0, "EvidenceScore_A": 6.0, "SCORE": "338", "shared_interaction": "Direct", "source_original": "320806", "Name_B": "Rpl7l1", "Name_A": "Gfm2", "EvidenceScore": 6.0, "target_original": "66229", "Gene_B": "66229", "interaction": "Direct", "SUID": 599807, "TYPE": "Direct", "Gene_A": "320806", "support": "{\"StringDB\": \"physical\", \"StringEvidence\": \"experiments:0.310,coexpression:0.018\", \"String_Score_Physical\": 338, \"String_Score_Combined\": 349}", "selected": false}, "selected": false}, {"data": {"id": "599804", "source": "598757", "target": "599246", "EvidenceScore_B": 6.0, "EvidenceScore_A": 6.0, "SCORE": "550", "shared_interaction": "Direct", "source_original": "320806", "Name_B": "Mrpl42", "Name_A": "Gfm2", "EvidenceScore": 6.0, "target_original": "67270", "Gene_B": "67270", "interaction": "Direct", "SUID": 599804, "TYPE": "Direct", "Gene_A": "320806", "support": "{\"StringDB\": \"physical\", \"StringEvidence\": \"experiments:0.531,textmining:0.222,coexpression:0.026\", \"String_Score_Physical\": 550, \"String_Score_Combined\": 659}", "selected": false}, "selected": false}, {"data": {"id": "599801", "source": "598757", "target": "599270", "EvidenceScore_B": 6.0, "EvidenceScore_A": 6.0, "SCORE": "534", "shared_interaction": "Direct", "source_original": "320806", "Name_B": "Mrpl51", "Name_A": "Gfm2", "EvidenceScore": 6.0, "target_original": "66493", "Gene_B": "66493", "interaction": "Direct", "SUID": 599801, "TYPE": "Direct", "Gene_A": "320806", "support": "{\"StringDB\": \"physical\", \"StringEvidence\": \"experiments:0.514,textmining:0.203,coexpression:0.009\", \"String_Score_Physical\": 534, \"String_Score_Combined\": 631}", "selected": false}, "selected": false}, {"data": {"id": "599798", "source": "598757", "target": "599231", "EvidenceScore_B": 6.0, "EvidenceScore_A": 6.0, "SCORE": "673", "shared_interaction": "Direct", "source_original": "320806", "Name_B": "Mrpl24", "Name_A": "Gfm2", "EvidenceScore": 6.0, "target_original": "67707", "Gene_B": "67707", "interaction": "Direct", "SUID": 599798, "TYPE": "Direct", "Gene_A": "320806", "support": "{\"StringDB\": \"physical\", \"StringEvidence\": \"experiments:0.659,coexpression:0.062,textmining:0.025\", \"String_Score_Physical\": 673, \"String_Score_Combined\": 700}", "selected": false}, "selected": false}, {"data": {"id": "599795", "source": "598757", "target": "599210", "EvidenceScore_B": 6.0, "EvidenceScore_A": 6.0, "SCORE": "534", "shared_interaction": "Direct", "source_original": "320806", "Name_B": "Mrpl58", "Name_A": "Gfm2", "EvidenceScore": 6.0, "target_original": "68572", "Gene_B": "68572", "interaction": "Direct", "SUID": 599795, "TYPE": "Direct", "Gene_A": "320806", "support": "{\"StringDB\": \"physical\", \"StringEvidence\": \"textmining:0.708,experiments:0.514,neighborhood:0.036,coexpression:0.032\", \"String_Score_Physical\": 534, \"String_Score_Combined\": 873}", "selected": false}, "selected": false}, {"data": {"id": "599792", "source": "598757", "target": "599150", "EvidenceScore_B": 5.0, "EvidenceScore_A": 6.0, "SCORE": "239", "shared_interaction": "Direct", "source_original": "320806", "Name_B": "Tars2", "Name_A": "Gfm2", "EvidenceScore": 5.0, "target_original": "71807", "Gene_B": "71807", "interaction": "Direct", "SUID": 599792, "TYPE": "Direct", "Gene_A": "320806", "support": "{\"StringDB\": \"physical\", \"StringEvidence\": \"experiments:0.208,coexpression:0.118,textmining:0.064,neighborhood:0.040\", \"String_Score_Physical\": 239, \"String_Score_Combined\": 397}", "selected": false}, "selected": false}, {"data": {"id": "599789", "source": "598754", "target": "599318", "EvidenceScore_B": 6.0, "EvidenceScore_A": 5.0, "SCORE": "720", "shared_interaction": "Direct", "source_original": "330662", "Name_B": "Lamtor3", "Name_A": "Dock1", "EvidenceScore": 5.0, "target_original": "56692", "Gene_B": "56692", "interaction": "Direct", "SUID": 599789, "TYPE": "Direct", "Gene_A": "330662", "support": "{\"StringDB\": \"physical\", \"StringEvidence\": \"database:0.708,coexpression:0.002\", \"String_Score_Physical\": 720, \"String_Score_Combined\": 720}", "selected": false}, "selected": false}, {"data": {"id": "599786", "source": "598754", "target": "599333", "EvidenceScore_B": 5.0, "EvidenceScore_A": 5.0, "SCORE": "303", "shared_interaction": "Direct", "source_original": "330662", "Name_B": "Pdlim5", "Name_A": "Dock1", "EvidenceScore": 5.0, "target_original": "56376", "Gene_B": "56376", "interaction": "Direct", "SUID": 599786, "TYPE": "Direct", "Gene_A": "330662", "support": "{\"StringDB\": \"physical\", \"StringEvidence\": \"experiments:0.273,textmining:0.079,coexpression:0.055\", \"BioGrid\": \"physical\", \"BioGrid_PubMed\": \"32325033\", \"BioGrid_Type\": \"Co-fractionation\", \"BioGrid_Score\": \"0.97\", \"String_Score_Physical\": 303, \"String_Score_Combined\": 393}", "selected": false}, "selected": false}, {"data": {"id": "599783", "source": "598745", "target": "599369", "EvidenceScore_B": 6.0, "EvidenceScore_A": 6.0, "SCORE": "964", "shared_interaction": "Direct", "source_original": "381379", "Name_B": "Ccnc", "Name_A": "Med19", "EvidenceScore": 6.0, "target_original": "51813", "Gene_B": "51813", "interaction": "Direct", "SUID": 599783, "TYPE": "Direct", "Gene_A": "381379", "support": "{\"StringDB\": \"physical\", \"StringEvidence\": \"database:0.896,experiments:0.648,textmining:0.486,coexpression:0.086\", \"String_Score_Physical\": 964, \"String_Score_Combined\": 983}", "selected": false}, "selected": false}, {"data": {"id": "599780", "source": "598745", "target": "599315", "EvidenceScore_B": 6.0, "EvidenceScore_A": 6.0, "SCORE": "994", "shared_interaction": "Direct", "source_original": "381379", "Name_B": "Med20", "Name_A": "Med19", "EvidenceScore": 6.0, "target_original": "56771", "Gene_B": "56771", "interaction": "Direct", "SUID": 599780, "TYPE": "Direct", "Gene_A": "381379", "support": "{\"StringDB\": \"physical\", \"StringEvidence\": \"experiments:0.949,database:0.896,textmining:0.762,coexpression:0.077\", \"String_Score_Physical\": 994, \"String_Score_Combined\": 998}", "selected": false}, "selected": false}, {"data": {"id": "599777", "source": "598745", "target": "599204", "EvidenceScore_B": 6.0, "EvidenceScore_A": 6.0, "SCORE": "534", "shared_interaction": "Direct", "source_original": "381379", "Name_B": "Taf11", "Name_A": "Med19", "EvidenceScore": 6.0, "target_original": "68776", "Gene_B": "68776", "interaction": "Direct", "SUID": 599777, "TYPE": "Direct", "Gene_A": "381379", "support": "{\"StringDB\": \"physical\", \"StringEvidence\": \"coexpression:0.593,experiments:0.514\", \"String_Score_Physical\": 534, \"String_Score_Combined\": 810}", "selected": false}, "selected": false}, {"data": {"id": "599774", "source": "598745", "target": "598739", "EvidenceScore_B": 5.0, "EvidenceScore_A": 6.0, "SCORE": "294", "shared_interaction": "Direct", "source_original": "381379", "Name_B": "Taf9b", "Name_A": "Med19", "EvidenceScore": 5.0, "target_original": "407786", "Gene_B": "407786", "interaction": "Direct", "SUID": 599774, "TYPE": "Direct", "Gene_A": "381379", "support": "{\"StringDB\": \"physical\", \"StringEvidence\": \"experiments:0.264,textmining:0.178\", \"String_Score_Physical\": 294, \"String_Score_Combined\": 419}", "selected": false}, "selected": false}, {"data": {"id": "599771", "source": "598739", "target": "599099", "EvidenceScore_B": 5.0, "EvidenceScore_A": 5.0, "SCORE": "204", "shared_interaction": "Direct", "source_original": "407786", "Name_B": "Amotl1", "Name_A": "Taf9b", "EvidenceScore": 5.0, "target_original": "75723", "Gene_B": "75723", "interaction": "Direct", "SUID": 599771, "TYPE": "Direct", "Gene_A": "407786", "support": "{\"StringDB\": \"physical\", \"StringEvidence\": \"experiments:0.170\", \"String_Score_Physical\": 204, \"String_Score_Combined\": 204}", "selected": false}, "selected": false}, {"data": {"id": "599768", "source": "598739", "target": "599315", "EvidenceScore_B": 6.0, "EvidenceScore_A": 5.0, "SCORE": "294", "shared_interaction": "Direct", "source_original": "407786", "Name_B": "Med20", "Name_A": "Taf9b", "EvidenceScore": 5.0, "target_original": "56771", "Gene_B": "56771", "interaction": "Direct", "SUID": 599768, "TYPE": "Direct", "Gene_A": "407786", "support": "{\"StringDB\": \"physical\", \"StringEvidence\": \"experiments:0.264,textmining:0.006\", \"String_Score_Physical\": 294, \"String_Score_Combined\": 298}", "selected": false}, "selected": false}, {"data": {"id": "599765", "source": "598739", "target": "599204", "EvidenceScore_B": 6.0, "EvidenceScore_A": 5.0, "SCORE": "943", "shared_interaction": "Direct", "source_original": "407786", "Name_B": "Taf11", "Name_A": "Taf9b", "EvidenceScore": 5.0, "target_original": "68776", "Gene_B": "68776", "interaction": "Direct", "SUID": 599765, "TYPE": "Direct", "Gene_A": "407786", "support": "{\"StringDB\": \"physical\", \"StringEvidence\": \"database:0.791,experiments:0.717,textmining:0.472,coexpression:0.032\", \"String_Score_Physical\": 943, \"String_Score_Combined\": 971}", "selected": false}, "selected": false}, {"data": {"id": "599762", "source": "598739", "target": "599219", "EvidenceScore_B": 5.0, "EvidenceScore_A": 5.0, "SCORE": "264", "shared_interaction": "Direct", "source_original": "407786", "Name_B": "Ift80", "Name_A": "Taf9b", "EvidenceScore": 5.0, "target_original": "68259", "Gene_B": "68259", "interaction": "Direct", "SUID": 599762, "TYPE": "Direct", "Gene_A": "407786", "support": "{\"StringDB\": \"physical\", \"StringEvidence\": \"experiments:0.233,textmining:0.072\", \"String_Score_Physical\": 264, \"String_Score_Combined\": 316}", "selected": false}, "selected": false}, {"data": {"id": "599759", "source": "598736", "target": "599282", "EvidenceScore_B": 5.0, "EvidenceScore_A": 5.0, "SCORE": "900", "shared_interaction": "Direct", "source_original": "433323", "Name_B": "Acer3", "Name_A": "Sgpp2", "EvidenceScore": 5.0, "target_original": "66190", "Gene_B": "66190", "interaction": "Direct", "SUID": 599759, "TYPE": "Direct", "Gene_A": "433323", "support": "{\"StringDB\": \"physical\", \"StringEvidence\": \"database:0.896,textmining:0.460\", \"String_Score_Physical\": 900, \"String_Score_Combined\": 946}", "selected": false}, "selected": false}, {"data": {"id": "599756", "source": "598736", "target": "599105", "EvidenceScore_B": 5.0, "EvidenceScore_A": 5.0, "SCORE": "900", "shared_interaction": "Direct", "source_original": "433323", "Name_B": "Sgms2", "Name_A": "Sgpp2", "EvidenceScore": 5.0, "target_original": "74442", "Gene_B": "74442", "interaction": "Direct", "SUID": 599756, "TYPE": "Direct", "Gene_A": "433323", "support": "{\"StringDB\": \"physical\", \"StringEvidence\": \"database:0.896,textmining:0.385,coexpression:0.007\", \"String_Score_Physical\": 900, \"String_Score_Combined\": 938}", "selected": false}, "selected": false}]}}};
```
