## Supplementary material for "Somatostatin-expressing neurons regulate sleep deprivation and recovery": PPINetwork.style.js

```
var styles=[{"format_version": "1.0", "generated_by": "cytoscape-3.9.1", "target_cytoscapejs_version": "~2.1", "title": "PPIColorByCounts", "style": [{"selector": "node", "css": {"width": 35.0, "height": 35.0, "font-size": 22, "border-opacity": 0.0, "font-family": "Dialog.plain", "font-weight": "normal", "border-color": "rgb(0,102,153)", "text-valign": "center", "text-halign": "right", "background-color": "rgb(0,153,204)", "border-width": 0.0, "shape": "ellipse", "color": "rgb(0,0,0)", "background-opacity": 1.0, "text-opacity": 1.0, "content": "data(Symbol)", "pie-size": "100%", "pie-1-background-color": "#E41A1C", "pie-1-background-size": "data(_COUNT_001_PCT)", "pie-2-background-color": "#377EB8", "pie-2-background-size": "data(_COUNT_002_PCT)"}}, {"selector": "node:selected", "css": {"background-color": "rgb(255,255,0)"}}, {"selector": "edge", "css": {"content": "", "source-arrow-shape": "none", "opacity": 0.39215686274509803, "font-size": 10, "line-color": "rgb(84,39,143)", "text-opacity": 1.0, "line-style": "solid", "source-arrow-color": "rgb(0,0,0)", "font-family": "Dialog.plain", "font-weight": "normal", "target-arrow-color": "rgb(0,0,0)", "target-arrow-shape": "none", "color": "rgb(0,0,0)", "width": 3.0}}, {"selector": "edge[SCORE > 1]", "css": {"width": 5.0}}, {"selector": "edge[SCORE = 1]", "css": {"width": 5.0}}, {"selector": "edge[SCORE > 0.3][SCORE < 1]", "css": {"width": "mapData(SCORE,0.3,1,2.0,5.0)"}}, {"selector": "edge[SCORE = 0.3]", "css": {"width": 2.0}}, {"selector": "edge[SCORE < 0.3]", "css": {"width": 2.0}}, {"selector": "edge:selected", "css": {"line-color": "rgb(255,0,0)"}}, {"selector": "node[DEGREE<=5]", "css": {"width": 20.0, "height": 20.0}}, {"selector": "node[DEGREE>5][DEGREE<20]", "css": {"width": "mapData(DEGREE,5,20,35.0,50.0)", "height": "mapData(DEGREE,5,20,35.0,50.0)"}}, {"selector": "node[DEGREE>=20]", "css": {"width": 50.0, "height": 50.0}}]}, {"format_version": "1.0", "generated_by": "cytoscape-3.9.1", "target_cytoscapejs_version": "~2.1", "title": "PPIColorByCluster", "style": [{"selector": "node", "css": {"width": 35.0, "height": 35.0, "font-size": 22, "border-opacity": 1.0, "font-family": "Dialog.plain", "font-weight": "normal", "border-color": "rgb(0,102,153)", "text-valign": "center", "text-halign": "right", "background-color": "rgb(0,153,204)", "border-width": 4.0, "shape": "ellipse", "color": "rgb(0,0,0)", "background-opacity": 1.0, "text-opacity": 1.0, "content": "data(Symbol)"}}, {"selector": "node[MCODE_CLUSTER_ID = 0.0]", "css": {"background-color": "rgb(188,189,220)"}}, {"selector": "node[MCODE_CLUSTER_ID = 2.0]", "css": {"background-color": "rgb(55,126,184)"}}, {"selector": "node[MCODE_CLUSTER_ID = 8.0]", "css": {"background-color": "rgb(247,129,191)"}}, {"selector": "node[MCODE_CLUSTER_ID = 9.0]", "css": {"background-color": "rgb(153,153,153)"}}, {"selector": "node[MCODE_CLUSTER_ID = 10.0]", "css": {"background-color": "rgb(141,211,199)"}}, {"selector": "node[MCODE_CLUSTER_ID = 11.0]", "css": {"background-color": "rgb(255,255,179)"}}, {"selector": "node[MCODE_CLUSTER_ID = 3.0]", "css": {"background-color": "rgb(77,175,74)"}}, {"selector": "node[MCODE_CLUSTER_ID = 12.0]", "css": {"background-color": "rgb(190,186,218)"}}, {"selector": "node[MCODE_CLUSTER_ID = 13.0]", "css": {"background-color": "rgb(251,128,114)"}}, {"selector": "node[MCODE_CLUSTER_ID = 14.0]", "css": {"background-color": "rgb(128,177,211)"}}, {"selector": "node[MCODE_CLUSTER_ID = 1.0]", "css": {"background-color": "rgb(228,26,28)"}}, {"selector": "node[MCODE_CLUSTER_ID = 4.0]", "css": {"background-color": "rgb(152,78,163)"}}, {"selector": "node[MCODE_CLUSTER_ID = 5.0]", "css": {"background-color": "rgb(255,127,0)"}}, {"selector": "node[MCODE_CLUSTER_ID = 6.0]", "css": {"background-color": "rgb(255,255,51)"}}, {"selector": "node[MCODE_CLUSTER_ID = 7.0]", "css": {"background-color": "rgb(166,86,40)"}}, {"selector": "node:selected", "css": {"background-color": "rgb(255,255,0)"}}, {"selector": "edge", "css": {"content": "", "source-arrow-shape": "none", "opacity": 0.39215686274509803, "font-size": 10, "line-color": "rgb(84,39,143)", "text-opacity": 1.0, "line-style": "solid", "source-arrow-color": "rgb(0,0,0)", "font-family": "Dialog.plain", "font-weight": "normal", "target-arrow-color": "rgb(0,0,0)", "target-arrow-shape": "none", "color": "rgb(0,0,0)", "width": 3.0}}, {"selector": "edge[SCORE > 1]", "css": {"width": 5.0}}, {"selector": "edge[SCORE = 1]", "css": {"width": 5.0}}, {"selector": "edge[SCORE > 0.3][SCORE < 1]", "css": {"width": "mapData(SCORE,0.3,1,2.0,5.0)"}}, {"selector": "edge[SCORE = 0.3]", "css": {"width": 2.0}}, {"selector": "edge[SCORE < 0.3]", "css": {"width": 2.0}}, {"selector": "edge:selected", "css": {"line-color": "rgb(255,0,0)"}}, {"selector": "node[DEGREE<=5]", "css": {"width": 20.0, "height": 20.0}}, {"selector": "node[DEGREE>5][DEGREE<20]", "css": {"width": "mapData(DEGREE,5,20,35.0,50.0)", "height": "mapData(DEGREE,5,20,35.0,50.0)"}}, {"selector": "node[DEGREE>=20]", "css": {"width": 50.0, "height": 50.0}}]}, {"format_version": "1.0", "generated_by": "cytoscape-3.9.1", "target_cytoscapejs_version": "~2.1", "title": "PPIColorByCountsNoLabel", "style": [{"selector": "node", "css": {"width": 35.0, "height": 35.0, "font-size": 37, "border-opacity": 0.0, "font-family": "Dialog.plain", "font-weight": "normal", "border-color": "rgb(0,102,153)", "text-valign": "center", "text-halign": "right", "background-color": "rgb(0,153,204)", "border-width": 0.0, "content": "", "shape": "ellipse", "color": "rgb(0,0,0)", "background-opacity": 1.0, "text-opacity": 1.0, "pie-size": "100%", "pie-1-background-color": "#E41A1C", "pie-1-background-size": "data(_COUNT_001_PCT)", "pie-2-background-color": "#377EB8", "pie-2-background-size": "data(_COUNT_002_PCT)"}}, {"selector": "node:selected", "css": {"background-color": "rgb(255,255,0)"}}, {"selector": "edge", "css": {"content": "", "source-arrow-shape": "none", "opacity": 0.39215686274509803, "font-size": 10, "line-color": "rgb(84,39,143)", "text-opacity": 1.0, "line-style": "solid", "source-arrow-color": "rgb(0,0,0)", "font-family": "Dialog.plain", "font-weight": "normal", "target-arrow-color": "rgb(0,0,0)", "target-arrow-shape": "none", "color": "rgb(0,0,0)", "width": 3.0}}, {"selector": "edge[SCORE > 1]", "css": {"width": 5.0}}, {"selector": "edge[SCORE = 1]", "css": {"width": 5.0}}, {"selector": "edge[SCORE > 0.3][SCORE < 1]", "css": {"width": "mapData(SCORE,0.3,1,2.0,5.0)"}}, {"selector": "edge[SCORE = 0.3]", "css": {"width": 2.0}}, {"selector": "edge[SCORE < 0.3]", "css": {"width": 2.0}}, {"selector": "edge:selected", "css": {"line-color": "rgb(255,0,0)"}}, {"selector": "node[DEGREE<=5]", "css": {"width": 20.0, "height": 20.0}}, {"selector": "node[DEGREE>5][DEGREE<20]", "css": {"width": "mapData(DEGREE,5,20,35.0,50.0)", "height": "mapData(DEGREE,5,20,35.0,50.0)"}}, {"selector": "node[DEGREE>=20]", "css": {"width": 50.0, "height": 50.0}}]}, {"format_version": "1.0", "generated_by": "cytoscape-3.9.1", "target_cytoscapejs_version": "~2.1", "title": "PPIColorByClusterNoLabel", "style": [{"selector": "node", "css": {"width": 35.0, "height": 35.0, "font-size": 20, "border-opacity": 1.0, "font-family": "Dialog.plain", "font-weight": "normal", "border-color": "rgb(0,102,153)", "text-valign": "center", "text-halign": "right", "background-color": "rgb(0,153,204)", "border-width": 4.0, "content": "", "shape": "ellipse", "color": "rgb(0,0,0)", "background-opacity": 1.0, "text-opacity": 1.0}}, {"selector": "node[MCODE_CLUSTER_ID = 0.0]", "css": {"background-color": "rgb(188,189,220)"}}, {"selector": "node[MCODE_CLUSTER_ID = 2.0]", "css": {"background-color": "rgb(55,126,184)"}}, {"selector": "node[MCODE_CLUSTER_ID = 8.0]", "css": {"background-color": "rgb(247,129,191)"}}, {"selector": "node[MCODE_CLUSTER_ID = 9.0]", "css": {"background-color": "rgb(153,153,153)"}}, {"selector": "node[MCODE_CLUSTER_ID = 10.0]", "css": {"background-color": "rgb(141,211,199)"}}, {"selector": "node[MCODE_CLUSTER_ID = 11.0]", "css": {"background-color": "rgb(255,255,179)"}}, {"selector": "node[MCODE_CLUSTER_ID = 3.0]", "css": {"background-color": "rgb(77,175,74)"}}, {"selector": "node[MCODE_CLUSTER_ID = 12.0]", "css": {"background-color": "rgb(190,186,218)"}}, {"selector": "node[MCODE_CLUSTER_ID = 13.0]", "css": {"background-color": "rgb(251,128,114)"}}, {"selector": "node[MCODE_CLUSTER_ID = 14.0]", "css": {"background-color": "rgb(128,177,211)"}}, {"selector": "node[MCODE_CLUSTER_ID = 1.0]", "css": {"background-color": "rgb(228,26,28)"}}, {"selector": "node[MCODE_CLUSTER_ID = 4.0]", "css": {"background-color": "rgb(152,78,163)"}}, {"selector": "node[MCODE_CLUSTER_ID = 5.0]", "css": {"background-color": "rgb(255,127,0)"}}, {"selector": "node[MCODE_CLUSTER_ID = 6.0]", "css": {"background-color": "rgb(255,255,51)"}}, {"selector": "node[MCODE_CLUSTER_ID = 7.0]", "css": {"background-color": "rgb(166,86,40)"}}, {"selector": "node:selected", "css": {"background-color": "rgb(255,255,0)"}}, {"selector": "edge", "css": {"content": "", "source-arrow-shape": "none", "opacity": 0.39215686274509803, "font-size": 10, "line-color": "rgb(84,39,143)", "text-opacity": 1.0, "line-style": "solid", "source-arrow-color": "rgb(0,0,0)", "font-family": "Dialog.plain", "font-weight": "normal", "target-arrow-color": "rgb(0,0,0)", "target-arrow-shape": "none", "color": "rgb(0,0,0)", "width": 3.0}}, {"selector": "edge[SCORE > 1]", "css": {"width": 5.0}}, {"selector": "edge[SCORE = 1]", "css": {"width": 5.0}}, {"selector": "edge[SCORE > 0.3][SCORE < 1]", "css": {"width": "mapData(SCORE,0.3,1,2.0,5.0)"}}, {"selector": "edge[SCORE = 0.3]", "css": {"width": 2.0}}, {"selector": "edge[SCORE < 0.3]", "css": {"width": 2.0}}, {"selector": "edge:selected", "css": {"line-color": "rgb(255,0,0)"}}, {"selector": "node[DEGREE<=5]", "css": {"width": 20.0, "height": 20.0}}, {"selector": "node[DEGREE>5][DEGREE<20]", "css": {"width": "mapData(DEGREE,5,20,35.0,50.0)", "height": "mapData(DEGREE,5,20,35.0,50.0)"}}, {"selector": "node[DEGREE>=20]", "css": {"width": 50.0, "height": 50.0}}]}, {"format_version": "1.0", "generated_by": "cytoscape-3.3.0", "target_cytoscapejs_version": "~2.1", "title": "default", "style": [{"selector": "node", "css": {"text-opacity": 1.0, "text-valign": "center", "text-halign": "right", "color": "rgb(0,0,0)", "font-family": "Dialog.plain", "font-weight": "normal", "border-opacity": 1.0, "border-color": "rgb(0,102,153)", "shape": "ellipse", "font-size": 20, "content": "data(Symbol)", "background-color": "rgb(153,204,255)", "height": 35.0, "background-opacity": 1.0, "width": 35.0, "border-width": 4.0}}, {"selector": "node[_GeneInGOAndHitList > 20]", "css": {"width": 50.0}}, {"selector": "node[_GeneInGOAndHitList = 20]", "css": {"width": 50.0}}, {"selector": "node[_GeneInGOAndHitList > 5][_GeneInGOAndHitList < 20]", "css": {"width": "mapData(_GeneInGOAndHitList,5,20,20.0,50.0)"}}, {"selector": "node[_GeneInGOAndHitList = 5]", "css": {"width": 20.0}}, {"selector": "node[_GeneInGOAndHitList < 5]", "css": {"width": 20.0}}, {"selector": "node[_GeneInGOAndHitList > 20]", "css": {"height": 50.0}}, {"selector": "node[_GeneInGOAndHitList = 20]", "css": {"height": 50.0}}, {"selector": "node[_GeneInGOAndHitList > 5][_GeneInGOAndHitList < 20]", "css": {"height": "mapData(_GeneInGOAndHitList,5,20,20.0,50.0)"}}, {"selector": "node[_GeneInGOAndHitList = 5]", "css": {"height": 20.0}}, {"selector": "node[_GeneInGOAndHitList < 5]", "css": {"height": 20.0}}, {"selector": "node:selected", "css": {"background-color": "rgb(255,255,0)"}}, {"selector": "edge", "css": {"font-size": 10, "line-style": "solid", "opacity": 0.39215686274509803, "color": "rgb(0,0,0)", "target-arrow-color": "rgb(0,0,0)", "source-arrow-color": "rgb(0,0,0)", "content": "", "text-opacity": 1.0, "target-arrow-shape": "none", "source-arrow-shape": "none", "font-family": "Dialog.plain", "font-weight": "normal", "width": 3.0, "line-color": "rgb(84,39,143)"}}, {"selector": "edge[SCORE > 1]", "css": {"width": 10.0}}, {"selector": "edge[SCORE = 1]", "css": {"width": 10.0}}, {"selector": "edge[SCORE > 0.3][SCORE < 1]", "css": {"width": "mapData(SCORE,0.3,1,2.0,10.0)"}}, {"selector": "edge[SCORE = 0.3]", "css": {"width": 2.0}}, {"selector": "edge[SCORE < 0.3]", "css": {"width": 2.0}}, {"selector": "edge:selected", "css": {"line-color": "rgb(255,0,0)"}}, {"selector": "node[DEGREE<=5]", "css": {"width": 20.0, "height": 20.0}}, {"selector": "node[DEGREE>5][DEGREE<20]", "css": {"width": "mapData(DEGREE,5,20,35.0,50.0)", "height": "mapData(DEGREE,5,20,35.0,50.0)"}}, {"selector": "node[DEGREE>=20]", "css": {"width": 50.0, "height": 50.0}}]}];
```
