## Supplementary material for "Somatostatin-expressing neurons regulate sleep deprivation and recovery": _FINAL.xgmml

```
<?xml version="1.0" encoding="UTF-8" standalone="yes"?>
<graph label="_FINAL" xmlns:dc="http://purl.org/dc/elements/1.1/" xmlns:xlink="http://www.w3.org/1999/xlink" xmlns:rdf="http://www.w3.org/1999/02/22-rdf-syntax-ns#" xmlns:cy="http://www.cytoscape.org" xmlns="http://www.cs.rpi.edu/XGMML" >
  <att name="documentVersion" value="1.1"/>
  <att name="networkMetadata">
    <rdf:RDF>
      <rdf:Description rdf:about="http://www.cytoscape.org/">
        <dc:type>Protein-Protein Interaction</dc:type>
        <dc:description>N/A</dc:description>
        <dc:identifier>N/A</dc:identifier>
        <dc:date>2025-07-03 03:43:40</dc:date>
        <dc:title>Cytoscape Network</dc:title>
        <dc:source>http://www.cytoscape.org/</dc:source>
        <dc:format>Cytoscape-XGMML</dc:format>
      </rdf:Description>
    </rdf:RDF>
  </att>
  <att type="string" name="backgroundColor" value="#ffffff"/>
  <att type="real" name="GRAPH_VIEW_ZOOM" value="1.0"/>
  <att type="real" name="GRAPH_VIEW_CENTER_X" value="300.0"/>
  <att type="real" name="GRAPH_VIEW_CENTER_Y" value="300.0"/>
  <node label="Aco1" id="1">
    <att type="string" name="canonicalName" value="Aco1"/>
    <att type="string" name="Gene" value="11428"/>
    <att type="string" name="Symbol" value="Aco1"/>
    <att type="real" name="EvidenceScore" value="6.0"/>
    <att type="integer" name="MCODE_CLUSTER_ID" value="2"/>
    <att type="real" name="MCODE_SCORE" value="2.5"/>
    <att type="string" name="MCODE_TYPE" value="Clustered"/>
    <att type="integer" name="#COUNT_001" value="1"/>
    <att type="integer" name="#COUNT_002" value="1"/>
    <graphics type="CIRCLE" x="160.7286692873974" y="252.7997708660867"/>
  </node>
  <node label="Birc2" id="2">
    <att type="string" name="canonicalName" value="Birc2"/>
    <att type="string" name="Gene" value="11797"/>
    <att type="string" name="Symbol" value="Birc2"/>
    <att type="real" name="EvidenceScore" value="5.0"/>
    <att type="integer" name="MCODE_CLUSTER_ID" value="0"/>
    <att type="real" name="MCODE_SCORE" value="0.0"/>
    <att type="string" name="MCODE_TYPE" value=""/>
    <att type="integer" name="#COUNT_001" value="1"/>
    <att type="integer" name="#COUNT_002" value="1"/>
    <graphics type="CIRCLE" x="178.663757534337" y="373.5702413269295"/>
  </node>
  <node label="Pcdh15" id="3">
    <att type="string" name="canonicalName" value="Pcdh15"/>
    <att type="string" name="Gene" value="11994"/>
    <att type="string" name="Symbol" value="Pcdh15"/>
    <att type="real" name="EvidenceScore" value="5.0"/>
    <att type="integer" name="MCODE_CLUSTER_ID" value="0"/>
    <att type="real" name="MCODE_SCORE" value="0.0"/>
    <att type="string" name="MCODE_TYPE" value=""/>
    <att type="integer" name="#COUNT_001" value="1"/>
    <att type="integer" name="#COUNT_002" value="1"/>
    <graphics type="CIRCLE" x="391.7009017068555" y="441.61016478996135"/>
  </node>
  <node label="Axin2" id="4">
    <att type="string" name="canonicalName" value="Axin2"/>
    <att type="string" name="Gene" value="12006"/>
    <att type="string" name="Symbol" value="Axin2"/>
    <att type="real" name="EvidenceScore" value="6.0"/>
    <att type="integer" name="MCODE_CLUSTER_ID" value="0"/>
    <att type="real" name="MCODE_SCORE" value="0.0"/>
    <att type="string" name="MCODE_TYPE" value=""/>
    <att type="integer" name="#COUNT_001" value="1"/>
    <att type="integer" name="#COUNT_002" value="1"/>
    <graphics type="CIRCLE" x="174.97467015735353" y="393.0966895166832"/>
  </node>
  <node label="Cacna1a" id="5">
    <att type="string" name="canonicalName" value="Cacna1a"/>
    <att type="string" name="Gene" value="12286"/>
    <att type="string" name="Symbol" value="Cacna1a"/>
    <att type="real" name="EvidenceScore" value="5.0"/>
    <att type="integer" name="MCODE_CLUSTER_ID" value="0"/>
    <att type="real" name="MCODE_SCORE" value="0.0"/>
    <att type="string" name="MCODE_TYPE" value=""/>
    <att type="integer" name="#COUNT_001" value="1"/>
    <att type="integer" name="#COUNT_002" value="1"/>
    <graphics type="CIRCLE" x="162.0694511475956" y="385.5271031444493"/>
  </node>
  <node label="Calm1" id="6">
    <att type="string" name="canonicalName" value="Calm1"/>
    <att type="string" name="Gene" value="12313"/>
    <att type="string" name="Symbol" value="Calm1"/>
    <att type="real" name="EvidenceScore" value="5.0"/>
    <att type="integer" name="MCODE_CLUSTER_ID" value="0"/>
    <att type="real" name="MCODE_SCORE" value="0.0"/>
    <att type="string" name="MCODE_TYPE" value=""/>
    <att type="integer" name="#COUNT_001" value="1"/>
    <att type="integer" name="#COUNT_002" value="1"/>
    <graphics type="CIRCLE" x="239.32887498851122" y="396.80290350700017"/>
  </node>
  <node label="Camk2g" id="7">
    <att type="string" name="canonicalName" value="Camk2g"/>
    <att type="string" name="Gene" value="12325"/>
    <att type="string" name="Symbol" value="Camk2g"/>
    <att type="real" name="EvidenceScore" value="5.0"/>
    <att type="integer" name="MCODE_CLUSTER_ID" value="1"/>
    <att type="real" name="MCODE_SCORE" value="1.2173913043478262"/>
    <att type="string" name="MCODE_TYPE" value="Clustered"/>
    <att type="integer" name="#COUNT_001" value="1"/>
    <att type="integer" name="#COUNT_002" value="1"/>
    <graphics type="CIRCLE" x="227.47890033408362" y="436.3440312719421"/>
  </node>
  <node label="Casp9" id="8">
    <att type="string" name="canonicalName" value="Casp9"/>
    <att type="string" name="Gene" value="12371"/>
    <att type="string" name="Symbol" value="Casp9"/>
    <att type="real" name="EvidenceScore" value="6.0"/>
    <att type="integer" name="MCODE_CLUSTER_ID" value="0"/>
    <att type="real" name="MCODE_SCORE" value="0.0"/>
    <att type="string" name="MCODE_TYPE" value=""/>
    <att type="integer" name="#COUNT_001" value="1"/>
    <att type="integer" name="#COUNT_002" value="1"/>
    <graphics type="CIRCLE" x="370.42497299851493" y="167.11500509164097"/>
  </node>
  <node label="Cdk5r1" id="9">
    <att type="string" name="canonicalName" value="Cdk5r1"/>
    <att type="string" name="Gene" value="12569"/>
    <att type="string" name="Symbol" value="Cdk5r1"/>
    <att type="real" name="EvidenceScore" value="6.0"/>
    <att type="integer" name="MCODE_CLUSTER_ID" value="0"/>
    <att type="real" name="MCODE_SCORE" value="0.0"/>
    <att type="string" name="MCODE_TYPE" value=""/>
    <att type="integer" name="#COUNT_001" value="1"/>
    <att type="integer" name="#COUNT_002" value="1"/>
    <graphics type="CIRCLE" x="332.97747598804824" y="404.03248569621024"/>
  </node>
  <node label="Cfh" id="10">
    <att type="string" name="canonicalName" value="Cfh"/>
    <att type="string" name="Gene" value="12628"/>
    <att type="string" name="Symbol" value="Cfh"/>
    <att type="real" name="EvidenceScore" value="5.0"/>
    <att type="integer" name="MCODE_CLUSTER_ID" value="0"/>
    <att type="real" name="MCODE_SCORE" value="0.0"/>
    <att type="string" name="MCODE_TYPE" value=""/>
    <att type="integer" name="#COUNT_001" value="1"/>
    <att type="integer" name="#COUNT_002" value="1"/>
    <graphics type="CIRCLE" x="345.0243162636731" y="198.47970544815294"/>
  </node>
  <node label="Cpt1a" id="11">
    <att type="string" name="canonicalName" value="Cpt1a"/>
    <att type="string" name="Gene" value="12894"/>
    <att type="string" name="Symbol" value="Cpt1a"/>
    <att type="real" name="EvidenceScore" value="6.0"/>
    <att type="integer" name="MCODE_CLUSTER_ID" value="0"/>
    <att type="real" name="MCODE_SCORE" value="0.0"/>
    <att type="string" name="MCODE_TYPE" value=""/>
    <att type="integer" name="#COUNT_001" value="1"/>
    <att type="integer" name="#COUNT_002" value="1"/>
    <graphics type="CIRCLE" x="326.36138548481324" y="276.6262685260308"/>
  </node>
  <node label="Crhr1" id="12">
    <att type="string" name="canonicalName" value="Crhr1"/>
    <att type="string" name="Gene" value="12921"/>
    <att type="string" name="Symbol" value="Crhr1"/>
    <att type="real" name="EvidenceScore" value="6.0"/>
    <att type="integer" name="MCODE_CLUSTER_ID" value="0"/>
    <att type="real" name="MCODE_SCORE" value="0.0"/>
    <att type="string" name="MCODE_TYPE" value=""/>
    <att type="integer" name="#COUNT_001" value="1"/>
    <att type="integer" name="#COUNT_002" value="1"/>
    <graphics type="CIRCLE" x="404.0579208997294" y="346.09434496304493"/>
  </node>
  <node label="Celf1" id="13">
    <att type="string" name="canonicalName" value="Celf1"/>
    <att type="string" name="Gene" value="13046"/>
    <att type="string" name="Symbol" value="Celf1"/>
    <att type="real" name="EvidenceScore" value="6.0"/>
    <att type="integer" name="MCODE_CLUSTER_ID" value="0"/>
    <att type="real" name="MCODE_SCORE" value="0.0"/>
    <att type="string" name="MCODE_TYPE" value=""/>
    <att type="integer" name="#COUNT_001" value="1"/>
    <att type="integer" name="#COUNT_002" value="1"/>
    <graphics type="CIRCLE" x="330.1421704449704" y="412.8695671408231"/>
  </node>
  <node label="Ddx3x" id="14">
    <att type="string" name="canonicalName" value="Ddx3x"/>
    <att type="string" name="Gene" value="13205"/>
    <att type="string" name="Symbol" value="Ddx3x"/>
    <att type="real" name="EvidenceScore" value="6.0"/>
    <att type="integer" name="MCODE_CLUSTER_ID" value="0"/>
    <att type="real" name="MCODE_SCORE" value="0.0"/>
    <att type="string" name="MCODE_TYPE" value=""/>
    <att type="integer" name="#COUNT_001" value="1"/>
    <att type="integer" name="#COUNT_002" value="1"/>
    <graphics type="CIRCLE" x="385.0742163825862" y="427.6042490175856"/>
  </node>
  <node label="Eif2ak3" id="15">
    <att type="string" name="canonicalName" value="Eif2ak3"/>
    <att type="string" name="Gene" value="13666"/>
    <att type="string" name="Symbol" value="Eif2ak3"/>
    <att type="real" name="EvidenceScore" value="6.0"/>
    <att type="integer" name="MCODE_CLUSTER_ID" value="0"/>
    <att type="real" name="MCODE_SCORE" value="0.0"/>
    <att type="string" name="MCODE_TYPE" value=""/>
    <att type="integer" name="#COUNT_001" value="1"/>
    <att type="integer" name="#COUNT_002" value="1"/>
    <graphics type="CIRCLE" x="336.69485457836424" y="281.1923135254041"/>
  </node>
  <node label="Epb41l3" id="16">
    <att type="string" name="canonicalName" value="Epb41l3"/>
    <att type="string" name="Gene" value="13823"/>
    <att type="string" name="Symbol" value="Epb41l3"/>
    <att type="real" name="EvidenceScore" value="6.0"/>
    <att type="integer" name="MCODE_CLUSTER_ID" value="14"/>
    <att type="real" name="MCODE_SCORE" value="1.0"/>
    <att type="string" name="MCODE_TYPE" value="Seed"/>
    <att type="integer" name="#COUNT_001" value="1"/>
    <att type="integer" name="#COUNT_002" value="1"/>
    <graphics type="CIRCLE" x="195.4787827459046" y="352.6318276305825"/>
  </node>
  <node label="Eps15" id="17">
    <att type="string" name="canonicalName" value="Eps15"/>
    <att type="string" name="Gene" value="13858"/>
    <att type="string" name="Symbol" value="Eps15"/>
    <att type="real" name="EvidenceScore" value="5.0"/>
    <att type="integer" name="MCODE_CLUSTER_ID" value="0"/>
    <att type="real" name="MCODE_SCORE" value="0.0"/>
    <att type="string" name="MCODE_TYPE" value=""/>
    <att type="integer" name="#COUNT_001" value="1"/>
    <att type="integer" name="#COUNT_002" value="1"/>
    <graphics type="CIRCLE" x="419.59851007076765" y="305.47002236981496"/>
  </node>
  <node label="Smarcad1" id="18">
    <att type="string" name="canonicalName" value="Smarcad1"/>
    <att type="string" name="Gene" value="13990"/>
    <att type="string" name="Symbol" value="Smarcad1"/>
    <att type="real" name="EvidenceScore" value="5.0"/>
    <att type="integer" name="MCODE_CLUSTER_ID" value="1"/>
    <att type="real" name="MCODE_SCORE" value="1.2173913043478262"/>
    <att type="string" name="MCODE_TYPE" value="Clustered"/>
    <att type="integer" name="#COUNT_001" value="1"/>
    <att type="integer" name="#COUNT_002" value="1"/>
    <graphics type="CIRCLE" x="271.9767402561495" y="212.43650349838043"/>
  </node>
  <node label="Faf1" id="19">
    <att type="string" name="canonicalName" value="Faf1"/>
    <att type="string" name="Gene" value="14084"/>
    <att type="string" name="Symbol" value="Faf1"/>
    <att type="real" name="EvidenceScore" value="6.0"/>
    <att type="integer" name="MCODE_CLUSTER_ID" value="10"/>
    <att type="real" name="MCODE_SCORE" value="1.7999999999999998"/>
    <att type="string" name="MCODE_TYPE" value="Clustered"/>
    <att type="integer" name="#COUNT_001" value="1"/>
    <att type="integer" name="#COUNT_002" value="1"/>
    <graphics type="CIRCLE" x="259.3766115990394" y="329.52171598724226"/>
  </node>
  <node label="Fasn" id="20">
    <att type="string" name="canonicalName" value="Fasn"/>
    <att type="string" name="Gene" value="14104"/>
    <att type="string" name="Symbol" value="Fasn"/>
    <att type="real" name="EvidenceScore" value="6.0"/>
    <att type="integer" name="MCODE_CLUSTER_ID" value="0"/>
    <att type="real" name="MCODE_SCORE" value="0.0"/>
    <att type="string" name="MCODE_TYPE" value=""/>
    <att type="integer" name="#COUNT_001" value="1"/>
    <att type="integer" name="#COUNT_002" value="1"/>
    <graphics type="CIRCLE" x="438.640618402859" y="412.43783101629134"/>
  </node>
  <node label="Lpin1" id="21">
    <att type="string" name="canonicalName" value="Lpin1"/>
    <att type="string" name="Gene" value="14245"/>
    <att type="string" name="Symbol" value="Lpin1"/>
    <att type="real" name="EvidenceScore" value="6.0"/>
    <att type="integer" name="MCODE_CLUSTER_ID" value="0"/>
    <att type="real" name="MCODE_SCORE" value="0.0"/>
    <att type="string" name="MCODE_TYPE" value=""/>
    <att type="integer" name="#COUNT_001" value="1"/>
    <att type="integer" name="#COUNT_002" value="1"/>
    <graphics type="CIRCLE" x="195.9535307632122" y="192.08211790553295"/>
  </node>
  <node label="Gabpa" id="22">
    <att type="string" name="canonicalName" value="Gabpa"/>
    <att type="string" name="Gene" value="14390"/>
    <att type="string" name="Symbol" value="Gabpa"/>
    <att type="real" name="EvidenceScore" value="5.0"/>
    <att type="integer" name="MCODE_CLUSTER_ID" value="0"/>
    <att type="real" name="MCODE_SCORE" value="0.0"/>
    <att type="string" name="MCODE_TYPE" value=""/>
    <att type="integer" name="#COUNT_001" value="1"/>
    <att type="integer" name="#COUNT_002" value="1"/>
    <graphics type="CIRCLE" x="310.4026448326282" y="225.88112156468952"/>
  </node>
  <node label="Gart" id="23">
    <att type="string" name="canonicalName" value="Gart"/>
    <att type="string" name="Gene" value="14450"/>
    <att type="string" name="Symbol" value="Gart"/>
    <att type="real" name="EvidenceScore" value="6.0"/>
    <att type="integer" name="MCODE_CLUSTER_ID" value="1"/>
    <att type="real" name="MCODE_SCORE" value="1.2173913043478262"/>
    <att type="string" name="MCODE_TYPE" value="Clustered"/>
    <att type="integer" name="#COUNT_001" value="1"/>
    <att type="integer" name="#COUNT_002" value="1"/>
    <graphics type="CIRCLE" x="173.49599804752413" y="248.35368607659063"/>
  </node>
  <node label="Slc6a9" id="24">
    <att type="string" name="canonicalName" value="Slc6a9"/>
    <att type="string" name="Gene" value="14664"/>
    <att type="string" name="Symbol" value="Slc6a9"/>
    <att type="real" name="EvidenceScore" value="5.0"/>
    <att type="integer" name="MCODE_CLUSTER_ID" value="0"/>
    <att type="real" name="MCODE_SCORE" value="0.0"/>
    <att type="string" name="MCODE_TYPE" value=""/>
    <att type="integer" name="#COUNT_001" value="1"/>
    <att type="integer" name="#COUNT_002" value="1"/>
    <graphics type="CIRCLE" x="422.1494861418285" y="230.69730474181543"/>
  </node>
  <node label="Gnaq" id="25">
    <att type="string" name="canonicalName" value="Gnaq"/>
    <att type="string" name="Gene" value="14682"/>
    <att type="string" name="Symbol" value="Gnaq"/>
    <att type="real" name="EvidenceScore" value="5.0"/>
    <att type="integer" name="MCODE_CLUSTER_ID" value="0"/>
    <att type="real" name="MCODE_SCORE" value="0.0"/>
    <att type="string" name="MCODE_TYPE" value=""/>
    <att type="integer" name="#COUNT_001" value="1"/>
    <att type="integer" name="#COUNT_002" value="1"/>
    <graphics type="CIRCLE" x="278.40633194632005" y="388.6745562114663"/>
  </node>
  <node label="Got1" id="26">
    <att type="string" name="canonicalName" value="Got1"/>
    <att type="string" name="Gene" value="14718"/>
    <att type="string" name="Symbol" value="Got1"/>
    <att type="real" name="EvidenceScore" value="6.0"/>
    <att type="integer" name="MCODE_CLUSTER_ID" value="1"/>
    <att type="real" name="MCODE_SCORE" value="1.2173913043478262"/>
    <att type="string" name="MCODE_TYPE" value="Clustered"/>
    <att type="integer" name="#COUNT_001" value="1"/>
    <att type="integer" name="#COUNT_002" value="1"/>
    <graphics type="CIRCLE" x="158.35651444371481" y="416.885327654283"/>
  </node>
  <node label="Got2" id="27">
    <att type="string" name="canonicalName" value="Got2"/>
    <att type="string" name="Gene" value="14719"/>
    <att type="string" name="Symbol" value="Got2"/>
    <att type="real" name="EvidenceScore" value="6.0"/>
    <att type="integer" name="MCODE_CLUSTER_ID" value="1"/>
    <att type="real" name="MCODE_SCORE" value="1.2173913043478262"/>
    <att type="string" name="MCODE_TYPE" value="Clustered"/>
    <att type="integer" name="#COUNT_001" value="1"/>
    <att type="integer" name="#COUNT_002" value="1"/>
    <graphics type="CIRCLE" x="334.8104554969092" y="431.4659771044899"/>
  </node>
  <node label="Gpld1" id="28">
    <att type="string" name="canonicalName" value="Gpld1"/>
    <att type="string" name="Gene" value="14756"/>
    <att type="string" name="Symbol" value="Gpld1"/>
    <att type="real" name="EvidenceScore" value="6.0"/>
    <att type="integer" name="MCODE_CLUSTER_ID" value="0"/>
    <att type="real" name="MCODE_SCORE" value="0.0"/>
    <att type="string" name="MCODE_TYPE" value=""/>
    <att type="integer" name="#COUNT_001" value="1"/>
    <att type="integer" name="#COUNT_002" value="1"/>
    <graphics type="CIRCLE" x="362.0326867668561" y="317.23077000679484"/>
  </node>
  <node label="Grin2a" id="29">
    <att type="string" name="canonicalName" value="Grin2a"/>
    <att type="string" name="Gene" value="14811"/>
    <att type="string" name="Symbol" value="Grin2a"/>
    <att type="real" name="EvidenceScore" value="5.0"/>
    <att type="integer" name="MCODE_CLUSTER_ID" value="1"/>
    <att type="real" name="MCODE_SCORE" value="1.2173913043478262"/>
    <att type="string" name="MCODE_TYPE" value="Clustered"/>
    <att type="integer" name="#COUNT_001" value="1"/>
    <att type="integer" name="#COUNT_002" value="1"/>
    <graphics type="CIRCLE" x="418.4791890380634" y="251.83318116049966"/>
  </node>
  <node label="Gspt2" id="30">
    <att type="string" name="canonicalName" value="Gspt2"/>
    <att type="string" name="Gene" value="14853"/>
    <att type="string" name="Symbol" value="Gspt2"/>
    <att type="real" name="EvidenceScore" value="6.0"/>
    <att type="integer" name="MCODE_CLUSTER_ID" value="0"/>
    <att type="real" name="MCODE_SCORE" value="0.0"/>
    <att type="string" name="MCODE_TYPE" value=""/>
    <att type="integer" name="#COUNT_001" value="1"/>
    <att type="integer" name="#COUNT_002" value="1"/>
    <graphics type="CIRCLE" x="375.3733705914434" y="259.01487675492206"/>
  </node>
  <node label="Gtf2i" id="31">
    <att type="string" name="canonicalName" value="Gtf2i"/>
    <att type="string" name="Gene" value="14886"/>
    <att type="string" name="Symbol" value="Gtf2i"/>
    <att type="real" name="EvidenceScore" value="5.0"/>
    <att type="integer" name="MCODE_CLUSTER_ID" value="0"/>
    <att type="real" name="MCODE_SCORE" value="0.0"/>
    <att type="string" name="MCODE_TYPE" value=""/>
    <att type="integer" name="#COUNT_001" value="1"/>
    <att type="integer" name="#COUNT_002" value="1"/>
    <graphics type="CIRCLE" x="341.07701357083806" y="339.26882923275684"/>
  </node>
  <node label="Trip12" id="32">
    <att type="string" name="canonicalName" value="Trip12"/>
    <att type="string" name="Gene" value="14897"/>
    <att type="string" name="Symbol" value="Trip12"/>
    <att type="real" name="EvidenceScore" value="6.0"/>
    <att type="integer" name="MCODE_CLUSTER_ID" value="0"/>
    <att type="real" name="MCODE_SCORE" value="0.0"/>
    <att type="string" name="MCODE_TYPE" value=""/>
    <att type="integer" name="#COUNT_001" value="1"/>
    <att type="integer" name="#COUNT_002" value="1"/>
    <graphics type="CIRCLE" x="204.065124030266" y="308.2244363592439"/>
  </node>
  <node label="Gk" id="33">
    <att type="string" name="canonicalName" value="Gk"/>
    <att type="string" name="Gene" value="14933"/>
    <att type="string" name="Symbol" value="Gk"/>
    <att type="real" name="EvidenceScore" value="5.0"/>
    <att type="integer" name="MCODE_CLUSTER_ID" value="0"/>
    <att type="real" name="MCODE_SCORE" value="0.0"/>
    <att type="string" name="MCODE_TYPE" value=""/>
    <att type="integer" name="#COUNT_001" value="1"/>
    <att type="integer" name="#COUNT_002" value="1"/>
    <graphics type="CIRCLE" x="182.77630649882738" y="378.80165218560603"/>
  </node>
  <node label="Hmgn1" id="34">
    <att type="string" name="canonicalName" value="Hmgn1"/>
    <att type="string" name="Gene" value="15312"/>
    <att type="string" name="Symbol" value="Hmgn1"/>
    <att type="real" name="EvidenceScore" value="6.0"/>
    <att type="integer" name="MCODE_CLUSTER_ID" value="3"/>
    <att type="real" name="MCODE_SCORE" value="6.8"/>
    <att type="string" name="MCODE_TYPE" value="Clustered"/>
    <att type="integer" name="#COUNT_001" value="1"/>
    <att type="integer" name="#COUNT_002" value="1"/>
    <graphics type="CIRCLE" x="416.4638897226272" y="171.52070051546326"/>
  </node>
  <node label="Hspa2" id="35">
    <att type="string" name="canonicalName" value="Hspa2"/>
    <att type="string" name="Gene" value="15512"/>
    <att type="string" name="Symbol" value="Hspa2"/>
    <att type="real" name="EvidenceScore" value="5.0"/>
    <att type="integer" name="MCODE_CLUSTER_ID" value="2"/>
    <att type="real" name="MCODE_SCORE" value="2.5"/>
    <att type="string" name="MCODE_TYPE" value="Clustered"/>
    <att type="integer" name="#COUNT_001" value="1"/>
    <att type="integer" name="#COUNT_002" value="1"/>
    <graphics type="CIRCLE" x="359.4139461248594" y="244.04181044706783"/>
  </node>
  <node label="Itgb5" id="36">
    <att type="string" name="canonicalName" value="Itgb5"/>
    <att type="string" name="Gene" value="16419"/>
    <att type="string" name="Symbol" value="Itgb5"/>
    <att type="real" name="EvidenceScore" value="5.0"/>
    <att type="integer" name="MCODE_CLUSTER_ID" value="7"/>
    <att type="real" name="MCODE_SCORE" value="1.4285714285714286"/>
    <att type="string" name="MCODE_TYPE" value="Clustered"/>
    <att type="integer" name="#COUNT_001" value="1"/>
    <att type="integer" name="#COUNT_002" value="1"/>
    <graphics type="CIRCLE" x="395.6868628840652" y="175.9640812496962"/>
  </node>
  <node label="Kcnh2" id="37">
    <att type="string" name="canonicalName" value="Kcnh2"/>
    <att type="string" name="Gene" value="16511"/>
    <att type="string" name="Symbol" value="Kcnh2"/>
    <att type="real" name="EvidenceScore" value="5.0"/>
    <att type="integer" name="MCODE_CLUSTER_ID" value="0"/>
    <att type="real" name="MCODE_SCORE" value="0.0"/>
    <att type="string" name="MCODE_TYPE" value=""/>
    <att type="integer" name="#COUNT_001" value="1"/>
    <att type="integer" name="#COUNT_002" value="1"/>
    <graphics type="CIRCLE" x="436.6479963897891" y="330.5135911701823"/>
  </node>
  <node label="Kcnj8" id="38">
    <att type="string" name="canonicalName" value="Kcnj8"/>
    <att type="string" name="Gene" value="16523"/>
    <att type="string" name="Symbol" value="Kcnj8"/>
    <att type="real" name="EvidenceScore" value="6.0"/>
    <att type="integer" name="MCODE_CLUSTER_ID" value="0"/>
    <att type="real" name="MCODE_SCORE" value="0.0"/>
    <att type="string" name="MCODE_TYPE" value=""/>
    <att type="integer" name="#COUNT_001" value="1"/>
    <att type="integer" name="#COUNT_002" value="1"/>
    <graphics type="CIRCLE" x="385.3861076226707" y="422.0560741319512"/>
  </node>
  <node label="Kif13a" id="39">
    <att type="string" name="canonicalName" value="Kif13a"/>
    <att type="string" name="Gene" value="16553"/>
    <att type="string" name="Symbol" value="Kif13a"/>
    <att type="real" name="EvidenceScore" value="6.0"/>
    <att type="integer" name="MCODE_CLUSTER_ID" value="8"/>
    <att type="real" name="MCODE_SCORE" value="2.1666666666666665"/>
    <att type="string" name="MCODE_TYPE" value="Seed"/>
    <att type="integer" name="#COUNT_001" value="1"/>
    <att type="integer" name="#COUNT_002" value="1"/>
    <graphics type="CIRCLE" x="404.8736160621842" y="257.5193191310515"/>
  </node>
  <node label="Kif21a" id="40">
    <att type="string" name="canonicalName" value="Kif21a"/>
    <att type="string" name="Gene" value="16564"/>
    <att type="string" name="Symbol" value="Kif21a"/>
    <att type="real" name="EvidenceScore" value="5.0"/>
    <att type="integer" name="MCODE_CLUSTER_ID" value="8"/>
    <att type="real" name="MCODE_SCORE" value="2.1666666666666665"/>
    <att type="string" name="MCODE_TYPE" value="Clustered"/>
    <att type="integer" name="#COUNT_001" value="1"/>
    <att type="integer" name="#COUNT_002" value="1"/>
    <graphics type="CIRCLE" x="302.1185526036378" y="154.0332518675698"/>
  </node>
  <node label="Kif3c" id="41">
    <att type="string" name="canonicalName" value="Kif3c"/>
    <att type="string" name="Gene" value="16570"/>
    <att type="string" name="Symbol" value="Kif3c"/>
    <att type="real" name="EvidenceScore" value="5.0"/>
    <att type="integer" name="MCODE_CLUSTER_ID" value="8"/>
    <att type="real" name="MCODE_SCORE" value="2.1666666666666665"/>
    <att type="string" name="MCODE_TYPE" value="Clustered"/>
    <att type="integer" name="#COUNT_001" value="1"/>
    <att type="integer" name="#COUNT_002" value="1"/>
    <graphics type="CIRCLE" x="309.36014836652566" y="409.9457184511377"/>
  </node>
  <node label="Kif5a" id="42">
    <att type="string" name="canonicalName" value="Kif5a"/>
    <att type="string" name="Gene" value="16572"/>
    <att type="string" name="Symbol" value="Kif5a"/>
    <att type="real" name="EvidenceScore" value="6.0"/>
    <att type="integer" name="MCODE_CLUSTER_ID" value="8"/>
    <att type="real" name="MCODE_SCORE" value="2.1666666666666665"/>
    <att type="string" name="MCODE_TYPE" value="Clustered"/>
    <att type="integer" name="#COUNT_001" value="1"/>
    <att type="integer" name="#COUNT_002" value="1"/>
    <graphics type="CIRCLE" x="198.92298465636338" y="336.0584206253131"/>
  </node>
  <node label="Kif5b" id="43">
    <att type="string" name="canonicalName" value="Kif5b"/>
    <att type="string" name="Gene" value="16573"/>
    <att type="string" name="Symbol" value="Kif5b"/>
    <att type="real" name="EvidenceScore" value="6.0"/>
    <att type="integer" name="MCODE_CLUSTER_ID" value="8"/>
    <att type="real" name="MCODE_SCORE" value="2.1666666666666665"/>
    <att type="string" name="MCODE_TYPE" value="Clustered"/>
    <att type="integer" name="#COUNT_001" value="1"/>
    <att type="integer" name="#COUNT_002" value="1"/>
    <graphics type="CIRCLE" x="263.3350893892032" y="197.73089682417682"/>
  </node>
  <node label="Klf9" id="44">
    <att type="string" name="canonicalName" value="Klf9"/>
    <att type="string" name="Gene" value="16601"/>
    <att type="string" name="Symbol" value="Klf9"/>
    <att type="real" name="EvidenceScore" value="5.0"/>
    <att type="integer" name="MCODE_CLUSTER_ID" value="0"/>
    <att type="real" name="MCODE_SCORE" value="0.0"/>
    <att type="string" name="MCODE_TYPE" value=""/>
    <att type="integer" name="#COUNT_001" value="1"/>
    <att type="integer" name="#COUNT_002" value="1"/>
    <graphics type="CIRCLE" x="340.5159736804576" y="210.76835025831804"/>
  </node>
  <node label="Krt10" id="45">
    <att type="string" name="canonicalName" value="Krt10"/>
    <att type="string" name="Gene" value="16661"/>
    <att type="string" name="Symbol" value="Krt10"/>
    <att type="real" name="EvidenceScore" value="5.0"/>
    <att type="integer" name="MCODE_CLUSTER_ID" value="0"/>
    <att type="real" name="MCODE_SCORE" value="0.0"/>
    <att type="string" name="MCODE_TYPE" value=""/>
    <att type="integer" name="#COUNT_001" value="1"/>
    <att type="integer" name="#COUNT_002" value="1"/>
    <graphics type="CIRCLE" x="251.0892921304929" y="155.54402679095472"/>
  </node>
  <node label="Lamb2" id="46">
    <att type="string" name="canonicalName" value="Lamb2"/>
    <att type="string" name="Gene" value="16779"/>
    <att type="string" name="Symbol" value="Lamb2"/>
    <att type="real" name="EvidenceScore" value="6.0"/>
    <att type="integer" name="MCODE_CLUSTER_ID" value="7"/>
    <att type="real" name="MCODE_SCORE" value="1.4285714285714286"/>
    <att type="string" name="MCODE_TYPE" value="Clustered"/>
    <att type="integer" name="#COUNT_001" value="1"/>
    <att type="integer" name="#COUNT_002" value="1"/>
    <graphics type="CIRCLE" x="388.79043969511554" y="371.92885360326176"/>
  </node>
  <node label="Eif2d" id="47">
    <att type="string" name="canonicalName" value="Eif2d"/>
    <att type="string" name="Gene" value="16865"/>
    <att type="string" name="Symbol" value="Eif2d"/>
    <att type="real" name="EvidenceScore" value="6.0"/>
    <att type="integer" name="MCODE_CLUSTER_ID" value="0"/>
    <att type="real" name="MCODE_SCORE" value="0.0"/>
    <att type="string" name="MCODE_TYPE" value=""/>
    <att type="integer" name="#COUNT_001" value="1"/>
    <att type="integer" name="#COUNT_002" value="1"/>
    <graphics type="CIRCLE" x="369.87426274575125" y="400.49360949531876"/>
  </node>
  <node label="Smad4" id="48">
    <att type="string" name="canonicalName" value="Smad4"/>
    <att type="string" name="Gene" value="17128"/>
    <att type="string" name="Symbol" value="Smad4"/>
    <att type="real" name="EvidenceScore" value="6.0"/>
    <att type="integer" name="MCODE_CLUSTER_ID" value="1"/>
    <att type="real" name="MCODE_SCORE" value="1.2173913043478262"/>
    <att type="string" name="MCODE_TYPE" value="Seed"/>
    <att type="integer" name="#COUNT_001" value="1"/>
    <att type="integer" name="#COUNT_002" value="1"/>
    <graphics type="CIRCLE" x="418.4306545932092" y="427.3093694907541"/>
  </node>
  <node label="Smad5" id="49">
    <att type="string" name="canonicalName" value="Smad5"/>
    <att type="string" name="Gene" value="17129"/>
    <att type="string" name="Symbol" value="Smad5"/>
    <att type="real" name="EvidenceScore" value="6.0"/>
    <att type="integer" name="MCODE_CLUSTER_ID" value="13"/>
    <att type="real" name="MCODE_SCORE" value="1.0"/>
    <att type="string" name="MCODE_TYPE" value="Clustered"/>
    <att type="integer" name="#COUNT_001" value="1"/>
    <att type="integer" name="#COUNT_002" value="1"/>
    <graphics type="CIRCLE" x="272.6308198366489" y="331.3092236551363"/>
  </node>
  <node label="Ascl1" id="50">
    <att type="string" name="canonicalName" value="Ascl1"/>
    <att type="string" name="Gene" value="17172"/>
    <att type="string" name="Symbol" value="Ascl1"/>
    <att type="real" name="EvidenceScore" value="6.0"/>
    <att type="integer" name="MCODE_CLUSTER_ID" value="0"/>
    <att type="real" name="MCODE_SCORE" value="0.0"/>
    <att type="string" name="MCODE_TYPE" value=""/>
    <att type="integer" name="#COUNT_001" value="1"/>
    <att type="integer" name="#COUNT_002" value="1"/>
    <graphics type="CIRCLE" x="282.8052310514429" y="159.40941862979818"/>
  </node>
  <node label="Mbd2" id="51">
    <att type="string" name="canonicalName" value="Mbd2"/>
    <att type="string" name="Gene" value="17191"/>
    <att type="string" name="Symbol" value="Mbd2"/>
    <att type="real" name="EvidenceScore" value="5.0"/>
    <att type="integer" name="MCODE_CLUSTER_ID" value="1"/>
    <att type="real" name="MCODE_SCORE" value="1.2173913043478262"/>
    <att type="string" name="MCODE_TYPE" value="Clustered"/>
    <att type="integer" name="#COUNT_001" value="1"/>
    <att type="integer" name="#COUNT_002" value="1"/>
    <graphics type="CIRCLE" x="233.77878116270884" y="300.8894519424414"/>
  </node>
  <node label="Mcm3" id="52">
    <att type="string" name="canonicalName" value="Mcm3"/>
    <att type="string" name="Gene" value="17215"/>
    <att type="string" name="Symbol" value="Mcm3"/>
    <att type="real" name="EvidenceScore" value="5.0"/>
    <att type="integer" name="MCODE_CLUSTER_ID" value="0"/>
    <att type="real" name="MCODE_SCORE" value="0.0"/>
    <att type="string" name="MCODE_TYPE" value=""/>
    <att type="integer" name="#COUNT_001" value="1"/>
    <att type="integer" name="#COUNT_002" value="1"/>
    <graphics type="CIRCLE" x="448.1439542943505" y="281.86250992917337"/>
  </node>
  <node label="Abcc1" id="53">
    <att type="string" name="canonicalName" value="Abcc1"/>
    <att type="string" name="Gene" value="17250"/>
    <att type="string" name="Symbol" value="Abcc1"/>
    <att type="real" name="EvidenceScore" value="5.0"/>
    <att type="integer" name="MCODE_CLUSTER_ID" value="0"/>
    <att type="real" name="MCODE_SCORE" value="0.0"/>
    <att type="string" name="MCODE_TYPE" value=""/>
    <att type="integer" name="#COUNT_001" value="1"/>
    <att type="integer" name="#COUNT_002" value="1"/>
    <graphics type="CIRCLE" x="211.31881733481754" y="395.7130965866976"/>
  </node>
  <node label="Mef2d" id="54">
    <att type="string" name="canonicalName" value="Mef2d"/>
    <att type="string" name="Gene" value="17261"/>
    <att type="string" name="Symbol" value="Mef2d"/>
    <att type="real" name="EvidenceScore" value="5.0"/>
    <att type="integer" name="MCODE_CLUSTER_ID" value="0"/>
    <att type="real" name="MCODE_SCORE" value="0.0"/>
    <att type="string" name="MCODE_TYPE" value=""/>
    <att type="integer" name="#COUNT_001" value="1"/>
    <att type="integer" name="#COUNT_002" value="1"/>
    <graphics type="CIRCLE" x="178.04075610352763" y="170.05462036663502"/>
  </node>
  <node label="Rab8a" id="55">
    <att type="string" name="canonicalName" value="Rab8a"/>
    <att type="string" name="Gene" value="17274"/>
    <att type="string" name="Symbol" value="Rab8a"/>
    <att type="real" name="EvidenceScore" value="6.0"/>
    <att type="integer" name="MCODE_CLUSTER_ID" value="0"/>
    <att type="real" name="MCODE_SCORE" value="0.0"/>
    <att type="string" name="MCODE_TYPE" value=""/>
    <att type="integer" name="#COUNT_001" value="1"/>
    <att type="integer" name="#COUNT_002" value="1"/>
    <graphics type="CIRCLE" x="342.66125028717636" y="408.6323591362746"/>
  </node>
  <node label="Mknk2" id="56">
    <att type="string" name="canonicalName" value="Mknk2"/>
    <att type="string" name="Gene" value="17347"/>
    <att type="string" name="Symbol" value="Mknk2"/>
    <att type="real" name="EvidenceScore" value="5.0"/>
    <att type="integer" name="MCODE_CLUSTER_ID" value="0"/>
    <att type="real" name="MCODE_SCORE" value="0.0"/>
    <att type="string" name="MCODE_TYPE" value=""/>
    <att type="integer" name="#COUNT_001" value="1"/>
    <att type="integer" name="#COUNT_002" value="1"/>
    <graphics type="CIRCLE" x="349.4396943570182" y="179.42122402967462"/>
  </node>
  <node label="Msh2" id="57">
    <att type="string" name="canonicalName" value="Msh2"/>
    <att type="string" name="Gene" value="17685"/>
    <att type="string" name="Symbol" value="Msh2"/>
    <att type="real" name="EvidenceScore" value="6.0"/>
    <att type="integer" name="MCODE_CLUSTER_ID" value="1"/>
    <att type="real" name="MCODE_SCORE" value="1.2173913043478262"/>
    <att type="string" name="MCODE_TYPE" value="Clustered"/>
    <att type="integer" name="#COUNT_001" value="1"/>
    <att type="integer" name="#COUNT_002" value="1"/>
    <graphics type="CIRCLE" x="171.36798815025182" y="203.25338273160344"/>
  </node>
  <node label="Mmut" id="58">
    <att type="string" name="canonicalName" value="Mmut"/>
    <att type="string" name="Gene" value="17850"/>
    <att type="string" name="Symbol" value="Mmut"/>
    <att type="real" name="EvidenceScore" value="6.0"/>
    <att type="integer" name="MCODE_CLUSTER_ID" value="0"/>
    <att type="real" name="MCODE_SCORE" value="0.0"/>
    <att type="string" name="MCODE_TYPE" value=""/>
    <att type="integer" name="#COUNT_001" value="1"/>
    <att type="integer" name="#COUNT_002" value="1"/>
    <graphics type="CIRCLE" x="293.24655646425526" y="425.7226555230226"/>
  </node>
  <node label="Ncf2" id="59">
    <att type="string" name="canonicalName" value="Ncf2"/>
    <att type="string" name="Gene" value="17970"/>
    <att type="string" name="Symbol" value="Ncf2"/>
    <att type="real" name="EvidenceScore" value="5.0"/>
    <att type="integer" name="MCODE_CLUSTER_ID" value="0"/>
    <att type="real" name="MCODE_SCORE" value="0.0"/>
    <att type="string" name="MCODE_TYPE" value=""/>
    <att type="integer" name="#COUNT_001" value="1"/>
    <att type="integer" name="#COUNT_002" value="1"/>
    <graphics type="CIRCLE" x="320.7343885151934" y="300.04753001055076"/>
  </node>
  <node label="Nck2" id="60">
    <att type="string" name="canonicalName" value="Nck2"/>
    <att type="string" name="Gene" value="17974"/>
    <att type="string" name="Symbol" value="Nck2"/>
    <att type="real" name="EvidenceScore" value="6.0"/>
    <att type="integer" name="MCODE_CLUSTER_ID" value="12"/>
    <att type="real" name="MCODE_SCORE" value="1.0"/>
    <att type="string" name="MCODE_TYPE" value="Clustered"/>
    <att type="integer" name="#COUNT_001" value="1"/>
    <att type="integer" name="#COUNT_002" value="1"/>
    <graphics type="CIRCLE" x="415.31277654843734" y="353.3990443246678"/>
  </node>
  <node label="Nedd1" id="61">
    <att type="string" name="canonicalName" value="Nedd1"/>
    <att type="string" name="Gene" value="17997"/>
    <att type="string" name="Symbol" value="Nedd1"/>
    <att type="real" name="EvidenceScore" value="6.0"/>
    <att type="integer" name="MCODE_CLUSTER_ID" value="0"/>
    <att type="real" name="MCODE_SCORE" value="0.0"/>
    <att type="string" name="MCODE_TYPE" value=""/>
    <att type="integer" name="#COUNT_001" value="1"/>
    <att type="integer" name="#COUNT_002" value="1"/>
    <graphics type="CIRCLE" x="288.91614610794426" y="445.3975135838289"/>
  </node>
  <node label="Nme2" id="62">
    <att type="string" name="canonicalName" value="Nme2"/>
    <att type="string" name="Gene" value="18103"/>
    <att type="string" name="Symbol" value="Nme2"/>
    <att type="real" name="EvidenceScore" value="5.0"/>
    <att type="integer" name="MCODE_CLUSTER_ID" value="3"/>
    <att type="real" name="MCODE_SCORE" value="6.8"/>
    <att type="string" name="MCODE_TYPE" value="Clustered"/>
    <att type="integer" name="#COUNT_001" value="1"/>
    <att type="integer" name="#COUNT_002" value="1"/>
    <graphics type="CIRCLE" x="204.81282595822663" y="192.70149935404322"/>
  </node>
  <node label="Notch1" id="63">
    <att type="string" name="canonicalName" value="Notch1"/>
    <att type="string" name="Gene" value="18128"/>
    <att type="string" name="Symbol" value="Notch1"/>
    <att type="real" name="EvidenceScore" value="6.0"/>
    <att type="integer" name="MCODE_CLUSTER_ID" value="0"/>
    <att type="real" name="MCODE_SCORE" value="0.0"/>
    <att type="string" name="MCODE_TYPE" value=""/>
    <att type="integer" name="#COUNT_001" value="1"/>
    <att type="integer" name="#COUNT_002" value="1"/>
    <graphics type="CIRCLE" x="358.72126966816126" y="333.1713015631698"/>
  </node>
  <node label="Ints6" id="64">
    <att type="string" name="canonicalName" value="Ints6"/>
    <att type="string" name="Gene" value="18130"/>
    <att type="string" name="Symbol" value="Ints6"/>
    <att type="real" name="EvidenceScore" value="6.0"/>
    <att type="integer" name="MCODE_CLUSTER_ID" value="0"/>
    <att type="real" name="MCODE_SCORE" value="0.0"/>
    <att type="string" name="MCODE_TYPE" value=""/>
    <att type="integer" name="#COUNT_001" value="1"/>
    <att type="integer" name="#COUNT_002" value="1"/>
    <graphics type="CIRCLE" x="310.80475801565325" y="180.73350035748174"/>
  </node>
  <node label="Ctnnd2" id="65">
    <att type="string" name="canonicalName" value="Ctnnd2"/>
    <att type="string" name="Gene" value="18163"/>
    <att type="string" name="Symbol" value="Ctnnd2"/>
    <att type="real" name="EvidenceScore" value="5.0"/>
    <att type="integer" name="MCODE_CLUSTER_ID" value="0"/>
    <att type="real" name="MCODE_SCORE" value="0.0"/>
    <att type="string" name="MCODE_TYPE" value=""/>
    <att type="integer" name="#COUNT_001" value="1"/>
    <att type="integer" name="#COUNT_002" value="1"/>
    <graphics type="CIRCLE" x="247.70321854228442" y="196.8227495944189"/>
  </node>
  <node label="Nrxn3" id="66">
    <att type="string" name="canonicalName" value="Nrxn3"/>
    <att type="string" name="Gene" value="18191"/>
    <att type="string" name="Symbol" value="Nrxn3"/>
    <att type="real" name="EvidenceScore" value="5.0"/>
    <att type="integer" name="MCODE_CLUSTER_ID" value="14"/>
    <att type="real" name="MCODE_SCORE" value="1.0"/>
    <att type="string" name="MCODE_TYPE" value="Clustered"/>
    <att type="integer" name="#COUNT_001" value="1"/>
    <att type="integer" name="#COUNT_002" value="1"/>
    <graphics type="CIRCLE" x="251.33164280249497" y="288.41688719233696"/>
  </node>
  <node label="Ntrk3" id="67">
    <att type="string" name="canonicalName" value="Ntrk3"/>
    <att type="string" name="Gene" value="18213"/>
    <att type="string" name="Symbol" value="Ntrk3"/>
    <att type="real" name="EvidenceScore" value="6.0"/>
    <att type="integer" name="MCODE_CLUSTER_ID" value="0"/>
    <att type="real" name="MCODE_SCORE" value="0.0"/>
    <att type="string" name="MCODE_TYPE" value=""/>
    <att type="integer" name="#COUNT_001" value="1"/>
    <att type="integer" name="#COUNT_002" value="1"/>
    <graphics type="CIRCLE" x="153.8444655936882" y="288.3254083187978"/>
  </node>
  <node label="Ogdh" id="68">
    <att type="string" name="canonicalName" value="Ogdh"/>
    <att type="string" name="Gene" value="18293"/>
    <att type="string" name="Symbol" value="Ogdh"/>
    <att type="real" name="EvidenceScore" value="6.0"/>
    <att type="integer" name="MCODE_CLUSTER_ID" value="1"/>
    <att type="real" name="MCODE_SCORE" value="1.2173913043478262"/>
    <att type="string" name="MCODE_TYPE" value="Clustered"/>
    <att type="integer" name="#COUNT_001" value="1"/>
    <att type="integer" name="#COUNT_002" value="1"/>
    <graphics type="CIRCLE" x="343.1394430455889" y="178.59605818192745"/>
  </node>
  <node label="Bloc1s6" id="69">
    <att type="string" name="canonicalName" value="Bloc1s6"/>
    <att type="string" name="Gene" value="18457"/>
    <att type="string" name="Symbol" value="Bloc1s6"/>
    <att type="real" name="EvidenceScore" value="6.0"/>
    <att type="integer" name="MCODE_CLUSTER_ID" value="0"/>
    <att type="real" name="MCODE_SCORE" value="0.0"/>
    <att type="string" name="MCODE_TYPE" value=""/>
    <att type="integer" name="#COUNT_001" value="1"/>
    <att type="integer" name="#COUNT_002" value="1"/>
    <graphics type="CIRCLE" x="398.8179664623981" y="169.66384529953305"/>
  </node>
  <node label="Pdgfa" id="70">
    <att type="string" name="canonicalName" value="Pdgfa"/>
    <att type="string" name="Gene" value="18590"/>
    <att type="string" name="Symbol" value="Pdgfa"/>
    <att type="real" name="EvidenceScore" value="5.0"/>
    <att type="integer" name="MCODE_CLUSTER_ID" value="1"/>
    <att type="real" name="MCODE_SCORE" value="1.2173913043478262"/>
    <att type="string" name="MCODE_TYPE" value="Clustered"/>
    <att type="integer" name="#COUNT_001" value="1"/>
    <att type="integer" name="#COUNT_002" value="1"/>
    <graphics type="CIRCLE" x="273.58360048696517" y="301.3347359209034"/>
  </node>
  <node label="Pdgfrb" id="71">
    <att type="string" name="canonicalName" value="Pdgfrb"/>
    <att type="string" name="Gene" value="18596"/>
    <att type="string" name="Symbol" value="Pdgfrb"/>
    <att type="real" name="EvidenceScore" value="5.0"/>
    <att type="integer" name="MCODE_CLUSTER_ID" value="1"/>
    <att type="real" name="MCODE_SCORE" value="1.2173913043478262"/>
    <att type="string" name="MCODE_TYPE" value="Clustered"/>
    <att type="integer" name="#COUNT_001" value="1"/>
    <att type="integer" name="#COUNT_002" value="1"/>
    <graphics type="CIRCLE" x="310.64321263911654" y="251.40665592311652"/>
  </node>
  <node label="Prkca" id="72">
    <att type="string" name="canonicalName" value="Prkca"/>
    <att type="string" name="Gene" value="18750"/>
    <att type="string" name="Symbol" value="Prkca"/>
    <att type="real" name="EvidenceScore" value="6.0"/>
    <att type="integer" name="MCODE_CLUSTER_ID" value="1"/>
    <att type="real" name="MCODE_SCORE" value="1.2173913043478262"/>
    <att type="string" name="MCODE_TYPE" value="Clustered"/>
    <att type="integer" name="#COUNT_001" value="1"/>
    <att type="integer" name="#COUNT_002" value="1"/>
    <graphics type="CIRCLE" x="328.8492568741371" y="405.2977434103592"/>
  </node>
  <node label="Plau" id="73">
    <att type="string" name="canonicalName" value="Plau"/>
    <att type="string" name="Gene" value="18792"/>
    <att type="string" name="Symbol" value="Plau"/>
    <att type="real" name="EvidenceScore" value="5.0"/>
    <att type="integer" name="MCODE_CLUSTER_ID" value="7"/>
    <att type="real" name="MCODE_SCORE" value="1.4285714285714286"/>
    <att type="string" name="MCODE_TYPE" value="Clustered"/>
    <att type="integer" name="#COUNT_001" value="1"/>
    <att type="integer" name="#COUNT_002" value="1"/>
    <graphics type="CIRCLE" x="188.23247484769894" y="382.7319104154811"/>
  </node>
  <node label="Ppm1a" id="74">
    <att type="string" name="canonicalName" value="Ppm1a"/>
    <att type="string" name="Gene" value="19042"/>
    <att type="string" name="Symbol" value="Ppm1a"/>
    <att type="real" name="EvidenceScore" value="6.0"/>
    <att type="integer" name="MCODE_CLUSTER_ID" value="0"/>
    <att type="real" name="MCODE_SCORE" value="0.0"/>
    <att type="string" name="MCODE_TYPE" value=""/>
    <att type="integer" name="#COUNT_001" value="1"/>
    <att type="integer" name="#COUNT_002" value="1"/>
    <graphics type="CIRCLE" x="330.2362485882298" y="152.58587290211938"/>
  </node>
  <node label="Ppp1cb" id="75">
    <att type="string" name="canonicalName" value="Ppp1cb"/>
    <att type="string" name="Gene" value="19046"/>
    <att type="string" name="Symbol" value="Ppp1cb"/>
    <att type="real" name="EvidenceScore" value="5.0"/>
    <att type="integer" name="MCODE_CLUSTER_ID" value="0"/>
    <att type="real" name="MCODE_SCORE" value="0.0"/>
    <att type="string" name="MCODE_TYPE" value=""/>
    <att type="integer" name="#COUNT_001" value="1"/>
    <att type="integer" name="#COUNT_002" value="1"/>
    <graphics type="CIRCLE" x="347.5278774383588" y="184.1324528011369"/>
  </node>
  <node label="Ptbp1" id="76">
    <att type="string" name="canonicalName" value="Ptbp1"/>
    <att type="string" name="Gene" value="19205"/>
    <att type="string" name="Symbol" value="Ptbp1"/>
    <att type="real" name="EvidenceScore" value="6.0"/>
    <att type="integer" name="MCODE_CLUSTER_ID" value="0"/>
    <att type="real" name="MCODE_SCORE" value="0.0"/>
    <att type="string" name="MCODE_TYPE" value=""/>
    <att type="integer" name="#COUNT_001" value="1"/>
    <att type="integer" name="#COUNT_002" value="1"/>
    <graphics type="CIRCLE" x="425.9761158569163" y="159.38372475211636"/>
  </node>
  <node label="Pten" id="77">
    <att type="string" name="canonicalName" value="Pten"/>
    <att type="string" name="Gene" value="19211"/>
    <att type="string" name="Symbol" value="Pten"/>
    <att type="real" name="EvidenceScore" value="6.0"/>
    <att type="integer" name="MCODE_CLUSTER_ID" value="1"/>
    <att type="real" name="MCODE_SCORE" value="1.2173913043478262"/>
    <att type="string" name="MCODE_TYPE" value="Clustered"/>
    <att type="integer" name="#COUNT_001" value="1"/>
    <att type="integer" name="#COUNT_002" value="1"/>
    <graphics type="CIRCLE" x="404.73982387427924" y="170.8258133298528"/>
  </node>
  <node label="Ptn" id="78">
    <att type="string" name="canonicalName" value="Ptn"/>
    <att type="string" name="Gene" value="19242"/>
    <att type="string" name="Symbol" value="Ptn"/>
    <att type="real" name="EvidenceScore" value="5.0"/>
    <att type="integer" name="MCODE_CLUSTER_ID" value="0"/>
    <att type="real" name="MCODE_SCORE" value="0.0"/>
    <att type="string" name="MCODE_TYPE" value=""/>
    <att type="integer" name="#COUNT_001" value="1"/>
    <att type="integer" name="#COUNT_002" value="1"/>
    <graphics type="CIRCLE" x="226.36658953131362" y="230.5394046014519"/>
  </node>
  <node label="Ptpre" id="79">
    <att type="string" name="canonicalName" value="Ptpre"/>
    <att type="string" name="Gene" value="19267"/>
    <att type="string" name="Symbol" value="Ptpre"/>
    <att type="real" name="EvidenceScore" value="6.0"/>
    <att type="integer" name="MCODE_CLUSTER_ID" value="0"/>
    <att type="real" name="MCODE_SCORE" value="0.0"/>
    <att type="string" name="MCODE_TYPE" value=""/>
    <att type="integer" name="#COUNT_001" value="1"/>
    <att type="integer" name="#COUNT_002" value="1"/>
    <graphics type="CIRCLE" x="203.07800463601376" y="369.35937683525856"/>
  </node>
  <node label="Pygm" id="80">
    <att type="string" name="canonicalName" value="Pygm"/>
    <att type="string" name="Gene" value="19309"/>
    <att type="string" name="Symbol" value="Pygm"/>
    <att type="real" name="EvidenceScore" value="5.0"/>
    <att type="integer" name="MCODE_CLUSTER_ID" value="0"/>
    <att type="real" name="MCODE_SCORE" value="0.0"/>
    <att type="string" name="MCODE_TYPE" value=""/>
    <att type="integer" name="#COUNT_001" value="1"/>
    <att type="integer" name="#COUNT_002" value="1"/>
    <graphics type="CIRCLE" x="189.0054059428025" y="183.13253108765565"/>
  </node>
  <node label="Dennd5a" id="81">
    <att type="string" name="canonicalName" value="Dennd5a"/>
    <att type="string" name="Gene" value="19347"/>
    <att type="string" name="Symbol" value="Dennd5a"/>
    <att type="real" name="EvidenceScore" value="5.0"/>
    <att type="integer" name="MCODE_CLUSTER_ID" value="0"/>
    <att type="real" name="MCODE_SCORE" value="0.0"/>
    <att type="string" name="MCODE_TYPE" value=""/>
    <att type="integer" name="#COUNT_001" value="1"/>
    <att type="integer" name="#COUNT_002" value="1"/>
    <graphics type="CIRCLE" x="168.50688653316325" y="158.28683763640882"/>
  </node>
  <node label="Rab7" id="82">
    <att type="string" name="canonicalName" value="Rab7"/>
    <att type="string" name="Gene" value="19349"/>
    <att type="string" name="Symbol" value="Rab7"/>
    <att type="real" name="EvidenceScore" value="6.0"/>
    <att type="integer" name="MCODE_CLUSTER_ID" value="9"/>
    <att type="real" name="MCODE_SCORE" value="2.0"/>
    <att type="string" name="MCODE_TYPE" value="Clustered"/>
    <att type="integer" name="#COUNT_001" value="1"/>
    <att type="integer" name="#COUNT_002" value="1"/>
    <graphics type="CIRCLE" x="191.3862623574093" y="382.7496404770119"/>
  </node>
  <node label="Rbpms" id="83">
    <att type="string" name="canonicalName" value="Rbpms"/>
    <att type="string" name="Gene" value="19663"/>
    <att type="string" name="Symbol" value="Rbpms"/>
    <att type="real" name="EvidenceScore" value="5.0"/>
    <att type="integer" name="MCODE_CLUSTER_ID" value="0"/>
    <att type="real" name="MCODE_SCORE" value="0.0"/>
    <att type="string" name="MCODE_TYPE" value=""/>
    <att type="integer" name="#COUNT_001" value="1"/>
    <att type="integer" name="#COUNT_002" value="1"/>
    <graphics type="CIRCLE" x="214.31456080951222" y="339.63902114386343"/>
  </node>
  <node label="Rnf2" id="84">
    <att type="string" name="canonicalName" value="Rnf2"/>
    <att type="string" name="Gene" value="19821"/>
    <att type="string" name="Symbol" value="Rnf2"/>
    <att type="real" name="EvidenceScore" value="5.0"/>
    <att type="integer" name="MCODE_CLUSTER_ID" value="6"/>
    <att type="real" name="MCODE_SCORE" value="2.0"/>
    <att type="string" name="MCODE_TYPE" value="Clustered"/>
    <att type="integer" name="#COUNT_001" value="1"/>
    <att type="integer" name="#COUNT_002" value="1"/>
    <graphics type="CIRCLE" x="343.29991587556657" y="176.94590070002852"/>
  </node>
  <node label="Rock2" id="85">
    <att type="string" name="canonicalName" value="Rock2"/>
    <att type="string" name="Gene" value="19878"/>
    <att type="string" name="Symbol" value="Rock2"/>
    <att type="real" name="EvidenceScore" value="6.0"/>
    <att type="integer" name="MCODE_CLUSTER_ID" value="9"/>
    <att type="real" name="MCODE_SCORE" value="2.0"/>
    <att type="string" name="MCODE_TYPE" value="Clustered"/>
    <att type="integer" name="#COUNT_001" value="1"/>
    <att type="integer" name="#COUNT_002" value="1"/>
    <graphics type="CIRCLE" x="351.0342614493952" y="203.44071865751786"/>
  </node>
  <node label="Rxra" id="86">
    <att type="string" name="canonicalName" value="Rxra"/>
    <att type="string" name="Gene" value="20181"/>
    <att type="string" name="Symbol" value="Rxra"/>
    <att type="real" name="EvidenceScore" value="6.0"/>
    <att type="integer" name="MCODE_CLUSTER_ID" value="2"/>
    <att type="real" name="MCODE_SCORE" value="2.5"/>
    <att type="string" name="MCODE_TYPE" value="Clustered"/>
    <att type="integer" name="#COUNT_001" value="1"/>
    <att type="integer" name="#COUNT_002" value="1"/>
    <graphics type="CIRCLE" x="419.06995750785615" y="154.96955283616646"/>
  </node>
  <node label="Ncor1" id="87">
    <att type="string" name="canonicalName" value="Ncor1"/>
    <att type="string" name="Gene" value="20185"/>
    <att type="string" name="Symbol" value="Ncor1"/>
    <att type="real" name="EvidenceScore" value="6.0"/>
    <att type="integer" name="MCODE_CLUSTER_ID" value="6"/>
    <att type="real" name="MCODE_SCORE" value="2.0"/>
    <att type="string" name="MCODE_TYPE" value="Clustered"/>
    <att type="integer" name="#COUNT_001" value="1"/>
    <att type="integer" name="#COUNT_002" value="1"/>
    <graphics type="CIRCLE" x="195.88411798287504" y="325.8047630932651"/>
  </node>
  <node label="Sema6a" id="88">
    <att type="string" name="canonicalName" value="Sema6a"/>
    <att type="string" name="Gene" value="20358"/>
    <att type="string" name="Symbol" value="Sema6a"/>
    <att type="real" name="EvidenceScore" value="5.0"/>
    <att type="integer" name="MCODE_CLUSTER_ID" value="0"/>
    <att type="real" name="MCODE_SCORE" value="0.0"/>
    <att type="string" name="MCODE_TYPE" value=""/>
    <att type="integer" name="#COUNT_001" value="1"/>
    <att type="integer" name="#COUNT_002" value="1"/>
    <graphics type="CIRCLE" x="330.2043634724869" y="197.0667302170804"/>
  </node>
  <node label="Slbp" id="89">
    <att type="string" name="canonicalName" value="Slbp"/>
    <att type="string" name="Gene" value="20492"/>
    <att type="string" name="Symbol" value="Slbp"/>
    <att type="real" name="EvidenceScore" value="6.0"/>
    <att type="integer" name="MCODE_CLUSTER_ID" value="0"/>
    <att type="real" name="MCODE_SCORE" value="0.0"/>
    <att type="string" name="MCODE_TYPE" value=""/>
    <att type="integer" name="#COUNT_001" value="1"/>
    <att type="integer" name="#COUNT_002" value="1"/>
    <graphics type="CIRCLE" x="210.4822811354072" y="230.18877393935492"/>
  </node>
  <node label="Sox6" id="90">
    <att type="string" name="canonicalName" value="Sox6"/>
    <att type="string" name="Gene" value="20679"/>
    <att type="string" name="Symbol" value="Sox6"/>
    <att type="real" name="EvidenceScore" value="6.0"/>
    <att type="integer" name="MCODE_CLUSTER_ID" value="0"/>
    <att type="real" name="MCODE_SCORE" value="0.0"/>
    <att type="string" name="MCODE_TYPE" value=""/>
    <att type="integer" name="#COUNT_001" value="1"/>
    <att type="integer" name="#COUNT_002" value="1"/>
    <graphics type="CIRCLE" x="426.15241639893384" y="212.35718191801834"/>
  </node>
  <node label="Sp1" id="91">
    <att type="string" name="canonicalName" value="Sp1"/>
    <att type="string" name="Gene" value="20683"/>
    <att type="string" name="Symbol" value="Sp1"/>
    <att type="real" name="EvidenceScore" value="6.0"/>
    <att type="integer" name="MCODE_CLUSTER_ID" value="0"/>
    <att type="real" name="MCODE_SCORE" value="0.0"/>
    <att type="string" name="MCODE_TYPE" value=""/>
    <att type="integer" name="#COUNT_001" value="1"/>
    <att type="integer" name="#COUNT_002" value="1"/>
    <graphics type="CIRCLE" x="340.1370716015249" y="257.4808187078109"/>
  </node>
  <node label="Srpk2" id="92">
    <att type="string" name="canonicalName" value="Srpk2"/>
    <att type="string" name="Gene" value="20817"/>
    <att type="string" name="Symbol" value="Srpk2"/>
    <att type="real" name="EvidenceScore" value="5.0"/>
    <att type="integer" name="MCODE_CLUSTER_ID" value="0"/>
    <att type="real" name="MCODE_SCORE" value="0.0"/>
    <att type="string" name="MCODE_TYPE" value=""/>
    <att type="integer" name="#COUNT_001" value="1"/>
    <att type="integer" name="#COUNT_002" value="1"/>
    <graphics type="CIRCLE" x="192.15205202590784" y="235.65774935468215"/>
  </node>
  <node label="Stat5b" id="93">
    <att type="string" name="canonicalName" value="Stat5b"/>
    <att type="string" name="Gene" value="20851"/>
    <att type="string" name="Symbol" value="Stat5b"/>
    <att type="real" name="EvidenceScore" value="5.0"/>
    <att type="integer" name="MCODE_CLUSTER_ID" value="1"/>
    <att type="real" name="MCODE_SCORE" value="1.2173913043478262"/>
    <att type="string" name="MCODE_TYPE" value="Clustered"/>
    <att type="integer" name="#COUNT_001" value="1"/>
    <att type="integer" name="#COUNT_002" value="1"/>
    <graphics type="CIRCLE" x="269.84483079775055" y="434.3484739089017"/>
  </node>
  <node label="Taf6" id="94">
    <att type="string" name="canonicalName" value="Taf6"/>
    <att type="string" name="Gene" value="21343"/>
    <att type="string" name="Symbol" value="Taf6"/>
    <att type="real" name="EvidenceScore" value="6.0"/>
    <att type="integer" name="MCODE_CLUSTER_ID" value="2"/>
    <att type="real" name="MCODE_SCORE" value="2.5"/>
    <att type="string" name="MCODE_TYPE" value="Clustered"/>
    <att type="integer" name="#COUNT_001" value="1"/>
    <att type="integer" name="#COUNT_002" value="1"/>
    <graphics type="CIRCLE" x="363.99122570619284" y="184.4235965246387"/>
  </node>
  <node label="Tank" id="95">
    <att type="string" name="canonicalName" value="Tank"/>
    <att type="string" name="Gene" value="21353"/>
    <att type="string" name="Symbol" value="Tank"/>
    <att type="real" name="EvidenceScore" value="5.0"/>
    <att type="integer" name="MCODE_CLUSTER_ID" value="0"/>
    <att type="real" name="MCODE_SCORE" value="0.0"/>
    <att type="string" name="MCODE_TYPE" value=""/>
    <att type="integer" name="#COUNT_001" value="1"/>
    <att type="integer" name="#COUNT_002" value="1"/>
    <graphics type="CIRCLE" x="432.69137138358064" y="225.5194911836631"/>
  </node>
  <node label="Tbp" id="96">
    <att type="string" name="canonicalName" value="Tbp"/>
    <att type="string" name="Gene" value="21374"/>
    <att type="string" name="Symbol" value="Tbp"/>
    <att type="real" name="EvidenceScore" value="6.0"/>
    <att type="integer" name="MCODE_CLUSTER_ID" value="2"/>
    <att type="real" name="MCODE_SCORE" value="2.5"/>
    <att type="string" name="MCODE_TYPE" value="Clustered"/>
    <att type="integer" name="#COUNT_001" value="1"/>
    <att type="integer" name="#COUNT_002" value="1"/>
    <graphics type="CIRCLE" x="361.6399024996675" y="274.37380586072334"/>
  </node>
  <node label="Skp1" id="97">
    <att type="string" name="canonicalName" value="Skp1"/>
    <att type="string" name="Gene" value="21402"/>
    <att type="string" name="Symbol" value="Skp1"/>
    <att type="real" name="EvidenceScore" value="6.0"/>
    <att type="integer" name="MCODE_CLUSTER_ID" value="6"/>
    <att type="real" name="MCODE_SCORE" value="2.0"/>
    <att type="string" name="MCODE_TYPE" value="Clustered"/>
    <att type="integer" name="#COUNT_001" value="1"/>
    <att type="integer" name="#COUNT_002" value="1"/>
    <graphics type="CIRCLE" x="414.9270989425004" y="243.12082958165075"/>
  </node>
  <node label="Tcf7l1" id="98">
    <att type="string" name="canonicalName" value="Tcf7l1"/>
    <att type="string" name="Gene" value="21415"/>
    <att type="string" name="Symbol" value="Tcf7l1"/>
    <att type="real" name="EvidenceScore" value="5.0"/>
    <att type="integer" name="MCODE_CLUSTER_ID" value="0"/>
    <att type="real" name="MCODE_SCORE" value="0.0"/>
    <att type="string" name="MCODE_TYPE" value=""/>
    <att type="integer" name="#COUNT_001" value="1"/>
    <att type="integer" name="#COUNT_002" value="1"/>
    <graphics type="CIRCLE" x="350.44296681557216" y="365.03650794427125"/>
  </node>
  <node label="Phf1" id="99">
    <att type="string" name="canonicalName" value="Phf1"/>
    <att type="string" name="Gene" value="21652"/>
    <att type="string" name="Symbol" value="Phf1"/>
    <att type="real" name="EvidenceScore" value="6.0"/>
    <att type="integer" name="MCODE_CLUSTER_ID" value="6"/>
    <att type="real" name="MCODE_SCORE" value="2.0"/>
    <att type="string" name="MCODE_TYPE" value="Clustered"/>
    <att type="integer" name="#COUNT_001" value="1"/>
    <att type="integer" name="#COUNT_002" value="1"/>
    <graphics type="CIRCLE" x="269.17511082071144" y="395.7524983137148"/>
  </node>
  <node label="Morf4l1" id="100">
    <att type="string" name="canonicalName" value="Morf4l1"/>
    <att type="string" name="Gene" value="21761"/>
    <att type="string" name="Symbol" value="Morf4l1"/>
    <att type="real" name="EvidenceScore" value="5.0"/>
    <att type="integer" name="MCODE_CLUSTER_ID" value="0"/>
    <att type="real" name="MCODE_SCORE" value="0.0"/>
    <att type="string" name="MCODE_TYPE" value=""/>
    <att type="integer" name="#COUNT_001" value="1"/>
    <att type="integer" name="#COUNT_002" value="1"/>
    <graphics type="CIRCLE" x="296.5168962464344" y="401.8769341355545"/>
  </node>
  <node label="Tfam" id="101">
    <att type="string" name="canonicalName" value="Tfam"/>
    <att type="string" name="Gene" value="21780"/>
    <att type="string" name="Symbol" value="Tfam"/>
    <att type="real" name="EvidenceScore" value="6.0"/>
    <att type="integer" name="MCODE_CLUSTER_ID" value="0"/>
    <att type="real" name="MCODE_SCORE" value="0.0"/>
    <att type="string" name="MCODE_TYPE" value=""/>
    <att type="integer" name="#COUNT_001" value="1"/>
    <att type="integer" name="#COUNT_002" value="1"/>
    <graphics type="CIRCLE" x="160.82079015272527" y="215.87778431535938"/>
  </node>
  <node label="Tgfb1" id="102">
    <att type="string" name="canonicalName" value="Tgfb1"/>
    <att type="string" name="Gene" value="21803"/>
    <att type="string" name="Symbol" value="Tgfb1"/>
    <att type="real" name="EvidenceScore" value="6.0"/>
    <att type="integer" name="MCODE_CLUSTER_ID" value="0"/>
    <att type="real" name="MCODE_SCORE" value="0.0"/>
    <att type="string" name="MCODE_TYPE" value=""/>
    <att type="integer" name="#COUNT_001" value="1"/>
    <att type="integer" name="#COUNT_002" value="1"/>
    <graphics type="CIRCLE" x="198.01880130986606" y="191.4485539934327"/>
  </node>
  <node label="Tgfbr1" id="103">
    <att type="string" name="canonicalName" value="Tgfbr1"/>
    <att type="string" name="Gene" value="21812"/>
    <att type="string" name="Symbol" value="Tgfbr1"/>
    <att type="real" name="EvidenceScore" value="6.0"/>
    <att type="integer" name="MCODE_CLUSTER_ID" value="13"/>
    <att type="real" name="MCODE_SCORE" value="1.0"/>
    <att type="string" name="MCODE_TYPE" value="Seed"/>
    <att type="integer" name="#COUNT_001" value="1"/>
    <att type="integer" name="#COUNT_002" value="1"/>
    <graphics type="CIRCLE" x="292.1581323109423" y="336.57466525452423"/>
  </node>
  <node label="Tnr" id="104">
    <att type="string" name="canonicalName" value="Tnr"/>
    <att type="string" name="Gene" value="21960"/>
    <att type="string" name="Symbol" value="Tnr"/>
    <att type="real" name="EvidenceScore" value="6.0"/>
    <att type="integer" name="MCODE_CLUSTER_ID" value="7"/>
    <att type="real" name="MCODE_SCORE" value="1.4285714285714286"/>
    <att type="string" name="MCODE_TYPE" value="Seed"/>
    <att type="integer" name="#COUNT_001" value="1"/>
    <att type="integer" name="#COUNT_002" value="1"/>
    <graphics type="CIRCLE" x="389.7111049835336" y="235.11408973863945"/>
  </node>
  <node label="Tom1" id="105">
    <att type="string" name="canonicalName" value="Tom1"/>
    <att type="string" name="Gene" value="21968"/>
    <att type="string" name="Symbol" value="Tom1"/>
    <att type="real" name="EvidenceScore" value="6.0"/>
    <att type="integer" name="MCODE_CLUSTER_ID" value="0"/>
    <att type="real" name="MCODE_SCORE" value="0.0"/>
    <att type="string" name="MCODE_TYPE" value=""/>
    <att type="integer" name="#COUNT_001" value="1"/>
    <att type="integer" name="#COUNT_002" value="1"/>
    <graphics type="CIRCLE" x="162.96203595847908" y="242.05014835474572"/>
  </node>
  <node label="Tpst1" id="106">
    <att type="string" name="canonicalName" value="Tpst1"/>
    <att type="string" name="Gene" value="22021"/>
    <att type="string" name="Symbol" value="Tpst1"/>
    <att type="real" name="EvidenceScore" value="5.0"/>
    <att type="integer" name="MCODE_CLUSTER_ID" value="0"/>
    <att type="real" name="MCODE_SCORE" value="0.0"/>
    <att type="string" name="MCODE_TYPE" value=""/>
    <att type="integer" name="#COUNT_001" value="1"/>
    <att type="integer" name="#COUNT_002" value="1"/>
    <graphics type="CIRCLE" x="340.06466234753077" y="407.8630926860314"/>
  </node>
  <node label="Tob1" id="107">
    <att type="string" name="canonicalName" value="Tob1"/>
    <att type="string" name="Gene" value="22057"/>
    <att type="string" name="Symbol" value="Tob1"/>
    <att type="real" name="EvidenceScore" value="5.0"/>
    <att type="integer" name="MCODE_CLUSTER_ID" value="0"/>
    <att type="real" name="MCODE_SCORE" value="0.0"/>
    <att type="string" name="MCODE_TYPE" value=""/>
    <att type="integer" name="#COUNT_001" value="1"/>
    <att type="integer" name="#COUNT_002" value="1"/>
    <graphics type="CIRCLE" x="349.2394600840155" y="385.2299550597476"/>
  </node>
  <node label="Ube2a" id="108">
    <att type="string" name="canonicalName" value="Ube2a"/>
    <att type="string" name="Gene" value="22209"/>
    <att type="string" name="Symbol" value="Ube2a"/>
    <att type="real" name="EvidenceScore" value="5.0"/>
    <att type="integer" name="MCODE_CLUSTER_ID" value="7"/>
    <att type="real" name="MCODE_SCORE" value="1.4285714285714286"/>
    <att type="string" name="MCODE_TYPE" value="Clustered"/>
    <att type="integer" name="#COUNT_001" value="1"/>
    <att type="integer" name="#COUNT_002" value="1"/>
    <graphics type="CIRCLE" x="157.60494502750558" y="417.6412256426824"/>
  </node>
  <node label="Ugt8a" id="109">
    <att type="string" name="canonicalName" value="Ugt8a"/>
    <att type="string" name="Gene" value="22239"/>
    <att type="string" name="Symbol" value="Ugt8a"/>
    <att type="real" name="EvidenceScore" value="6.0"/>
    <att type="integer" name="MCODE_CLUSTER_ID" value="0"/>
    <att type="real" name="MCODE_SCORE" value="0.0"/>
    <att type="string" name="MCODE_TYPE" value=""/>
    <att type="integer" name="#COUNT_001" value="1"/>
    <att type="integer" name="#COUNT_002" value="1"/>
    <graphics type="CIRCLE" x="430.3296416040513" y="266.64920397517756"/>
  </node>
  <node label="Wbp2" id="110">
    <att type="string" name="canonicalName" value="Wbp2"/>
    <att type="string" name="Gene" value="22378"/>
    <att type="string" name="Symbol" value="Wbp2"/>
    <att type="real" name="EvidenceScore" value="6.0"/>
    <att type="integer" name="MCODE_CLUSTER_ID" value="0"/>
    <att type="real" name="MCODE_SCORE" value="0.0"/>
    <att type="string" name="MCODE_TYPE" value=""/>
    <att type="integer" name="#COUNT_001" value="1"/>
    <att type="integer" name="#COUNT_002" value="1"/>
    <graphics type="CIRCLE" x="306.6773668131485" y="298.88310687534425"/>
  </node>
  <node label="Eif4h" id="111">
    <att type="string" name="canonicalName" value="Eif4h"/>
    <att type="string" name="Gene" value="22384"/>
    <att type="string" name="Symbol" value="Eif4h"/>
    <att type="real" name="EvidenceScore" value="6.0"/>
    <att type="integer" name="MCODE_CLUSTER_ID" value="11"/>
    <att type="real" name="MCODE_SCORE" value="1.0"/>
    <att type="string" name="MCODE_TYPE" value="Seed"/>
    <att type="integer" name="#COUNT_001" value="1"/>
    <att type="integer" name="#COUNT_002" value="1"/>
    <graphics type="CIRCLE" x="378.7816995861763" y="312.5184689583127"/>
  </node>
  <node label="Atrx" id="112">
    <att type="string" name="canonicalName" value="Atrx"/>
    <att type="string" name="Gene" value="22589"/>
    <att type="string" name="Symbol" value="Atrx"/>
    <att type="real" name="EvidenceScore" value="6.0"/>
    <att type="integer" name="MCODE_CLUSTER_ID" value="0"/>
    <att type="real" name="MCODE_SCORE" value="0.0"/>
    <att type="string" name="MCODE_TYPE" value=""/>
    <att type="integer" name="#COUNT_001" value="1"/>
    <att type="integer" name="#COUNT_002" value="1"/>
    <graphics type="CIRCLE" x="168.33148087364995" y="416.582032881733"/>
  </node>
  <node label="Ercc5" id="113">
    <att type="string" name="canonicalName" value="Ercc5"/>
    <att type="string" name="Gene" value="22592"/>
    <att type="string" name="Symbol" value="Ercc5"/>
    <att type="real" name="EvidenceScore" value="6.0"/>
    <att type="integer" name="MCODE_CLUSTER_ID" value="1"/>
    <att type="real" name="MCODE_SCORE" value="1.2173913043478262"/>
    <att type="string" name="MCODE_TYPE" value="Clustered"/>
    <att type="integer" name="#COUNT_001" value="1"/>
    <att type="integer" name="#COUNT_002" value="1"/>
    <graphics type="CIRCLE" x="255.31772429023366" y="446.78941634535136"/>
  </node>
  <node label="Pcgf2" id="114">
    <att type="string" name="canonicalName" value="Pcgf2"/>
    <att type="string" name="Gene" value="22658"/>
    <att type="string" name="Symbol" value="Pcgf2"/>
    <att type="real" name="EvidenceScore" value="5.0"/>
    <att type="integer" name="MCODE_CLUSTER_ID" value="6"/>
    <att type="real" name="MCODE_SCORE" value="2.0"/>
    <att type="string" name="MCODE_TYPE" value="Clustered"/>
    <att type="integer" name="#COUNT_001" value="1"/>
    <att type="integer" name="#COUNT_002" value="1"/>
    <graphics type="CIRCLE" x="311.60214779882995" y="339.9749839370111"/>
  </node>
  <node label="Zfpm1" id="115">
    <att type="string" name="canonicalName" value="Zfpm1"/>
    <att type="string" name="Gene" value="22761"/>
    <att type="string" name="Symbol" value="Zfpm1"/>
    <att type="real" name="EvidenceScore" value="6.0"/>
    <att type="integer" name="MCODE_CLUSTER_ID" value="0"/>
    <att type="real" name="MCODE_SCORE" value="0.0"/>
    <att type="string" name="MCODE_TYPE" value=""/>
    <att type="integer" name="#COUNT_001" value="1"/>
    <att type="integer" name="#COUNT_002" value="1"/>
    <graphics type="CIRCLE" x="428.31961182899295" y="323.6521348924004"/>
  </node>
  <node label="Mid2" id="116">
    <att type="string" name="canonicalName" value="Mid2"/>
    <att type="string" name="Gene" value="23947"/>
    <att type="string" name="Symbol" value="Mid2"/>
    <att type="real" name="EvidenceScore" value="5.0"/>
    <att type="integer" name="MCODE_CLUSTER_ID" value="0"/>
    <att type="real" name="MCODE_SCORE" value="0.0"/>
    <att type="string" name="MCODE_TYPE" value=""/>
    <att type="integer" name="#COUNT_001" value="1"/>
    <att type="integer" name="#COUNT_002" value="1"/>
    <graphics type="CIRCLE" x="185.0842431750948" y="234.06852352417332"/>
  </node>
  <node label="Decr2" id="117">
    <att type="string" name="canonicalName" value="Decr2"/>
    <att type="string" name="Gene" value="26378"/>
    <att type="string" name="Symbol" value="Decr2"/>
    <att type="real" name="EvidenceScore" value="6.0"/>
    <att type="integer" name="MCODE_CLUSTER_ID" value="0"/>
    <att type="real" name="MCODE_SCORE" value="0.0"/>
    <att type="string" name="MCODE_TYPE" value=""/>
    <att type="integer" name="#COUNT_001" value="1"/>
    <att type="integer" name="#COUNT_002" value="1"/>
    <graphics type="CIRCLE" x="349.0134752691229" y="253.70857111284414"/>
  </node>
  <node label="Mapk9" id="118">
    <att type="string" name="canonicalName" value="Mapk9"/>
    <att type="string" name="Gene" value="26420"/>
    <att type="string" name="Symbol" value="Mapk9"/>
    <att type="real" name="EvidenceScore" value="6.0"/>
    <att type="integer" name="MCODE_CLUSTER_ID" value="2"/>
    <att type="real" name="MCODE_SCORE" value="2.5"/>
    <att type="string" name="MCODE_TYPE" value="Clustered"/>
    <att type="integer" name="#COUNT_001" value="1"/>
    <att type="integer" name="#COUNT_002" value="1"/>
    <graphics type="CIRCLE" x="267.7146841136207" y="235.8883164725598"/>
  </node>
  <node label="Nbea" id="119">
    <att type="string" name="canonicalName" value="Nbea"/>
    <att type="string" name="Gene" value="26422"/>
    <att type="string" name="Symbol" value="Nbea"/>
    <att type="real" name="EvidenceScore" value="5.0"/>
    <att type="integer" name="MCODE_CLUSTER_ID" value="0"/>
    <att type="real" name="MCODE_SCORE" value="0.0"/>
    <att type="string" name="MCODE_TYPE" value=""/>
    <att type="integer" name="#COUNT_001" value="1"/>
    <att type="integer" name="#COUNT_002" value="1"/>
    <graphics type="CIRCLE" x="309.21634886823233" y="246.14306277464942"/>
  </node>
  <node label="Ecsit" id="120">
    <att type="string" name="canonicalName" value="Ecsit"/>
    <att type="string" name="Gene" value="26940"/>
    <att type="string" name="Symbol" value="Ecsit"/>
    <att type="real" name="EvidenceScore" value="5.0"/>
    <att type="integer" name="MCODE_CLUSTER_ID" value="0"/>
    <att type="real" name="MCODE_SCORE" value="0.0"/>
    <att type="string" name="MCODE_TYPE" value=""/>
    <att type="integer" name="#COUNT_001" value="1"/>
    <att type="integer" name="#COUNT_002" value="1"/>
    <graphics type="CIRCLE" x="335.67349676855883" y="425.3339957884858"/>
  </node>
  <node label="Eif2ak4" id="121">
    <att type="string" name="canonicalName" value="Eif2ak4"/>
    <att type="string" name="Gene" value="27103"/>
    <att type="string" name="Symbol" value="Eif2ak4"/>
    <att type="real" name="EvidenceScore" value="6.0"/>
    <att type="integer" name="MCODE_CLUSTER_ID" value="0"/>
    <att type="real" name="MCODE_SCORE" value="0.0"/>
    <att type="string" name="MCODE_TYPE" value=""/>
    <att type="integer" name="#COUNT_001" value="1"/>
    <att type="integer" name="#COUNT_002" value="1"/>
    <graphics type="CIRCLE" x="311.2767779828741" y="230.2595891722292"/>
  </node>
  <node label="Amot" id="122">
    <att type="string" name="canonicalName" value="Amot"/>
    <att type="string" name="Gene" value="27494"/>
    <att type="string" name="Symbol" value="Amot"/>
    <att type="real" name="EvidenceScore" value="6.0"/>
    <att type="integer" name="MCODE_CLUSTER_ID" value="6"/>
    <att type="real" name="MCODE_SCORE" value="2.0"/>
    <att type="string" name="MCODE_TYPE" value="Seed"/>
    <att type="integer" name="#COUNT_001" value="1"/>
    <att type="integer" name="#COUNT_002" value="1"/>
    <graphics type="CIRCLE" x="383.5413161187687" y="176.61635335121147"/>
  </node>
  <node label="Mrpl50" id="123">
    <att type="string" name="canonicalName" value="Mrpl50"/>
    <att type="string" name="Gene" value="28028"/>
    <att type="string" name="Symbol" value="Mrpl50"/>
    <att type="real" name="EvidenceScore" value="6.0"/>
    <att type="integer" name="MCODE_CLUSTER_ID" value="3"/>
    <att type="real" name="MCODE_SCORE" value="6.8"/>
    <att type="string" name="MCODE_TYPE" value="Clustered"/>
    <att type="integer" name="#COUNT_001" value="1"/>
    <att type="integer" name="#COUNT_002" value="1"/>
    <graphics type="CIRCLE" x="295.67064252717273" y="267.93485211422876"/>
  </node>
  <node label="Iqgap1" id="124">
    <att type="string" name="canonicalName" value="Iqgap1"/>
    <att type="string" name="Gene" value="29875"/>
    <att type="string" name="Symbol" value="Iqgap1"/>
    <att type="real" name="EvidenceScore" value="5.0"/>
    <att type="integer" name="MCODE_CLUSTER_ID" value="0"/>
    <att type="real" name="MCODE_SCORE" value="0.0"/>
    <att type="string" name="MCODE_TYPE" value=""/>
    <att type="integer" name="#COUNT_001" value="1"/>
    <att type="integer" name="#COUNT_002" value="1"/>
    <graphics type="CIRCLE" x="185.37610586821114" y="207.66087053578946"/>
  </node>
  <node label="Gnl3" id="125">
    <att type="string" name="canonicalName" value="Gnl3"/>
    <att type="string" name="Gene" value="30877"/>
    <att type="string" name="Symbol" value="Gnl3"/>
    <att type="real" name="EvidenceScore" value="5.0"/>
    <att type="integer" name="MCODE_CLUSTER_ID" value="4"/>
    <att type="real" name="MCODE_SCORE" value="4.2"/>
    <att type="string" name="MCODE_TYPE" value="Clustered"/>
    <att type="integer" name="#COUNT_001" value="1"/>
    <att type="integer" name="#COUNT_002" value="1"/>
    <graphics type="CIRCLE" x="275.81378553102104" y="413.9578491140931"/>
  </node>
  <node label="E2f6" id="126">
    <att type="string" name="canonicalName" value="E2f6"/>
    <att type="string" name="Gene" value="50496"/>
    <att type="string" name="Symbol" value="E2f6"/>
    <att type="real" name="EvidenceScore" value="5.0"/>
    <att type="integer" name="MCODE_CLUSTER_ID" value="0"/>
    <att type="real" name="MCODE_SCORE" value="0.0"/>
    <att type="string" name="MCODE_TYPE" value=""/>
    <att type="integer" name="#COUNT_001" value="1"/>
    <att type="integer" name="#COUNT_002" value="1"/>
    <graphics type="CIRCLE" x="343.31358090142464" y="434.1618753755244"/>
  </node>
  <node label="Fbxw7" id="127">
    <att type="string" name="canonicalName" value="Fbxw7"/>
    <att type="string" name="Gene" value="50754"/>
    <att type="string" name="Symbol" value="Fbxw7"/>
    <att type="real" name="EvidenceScore" value="6.0"/>
    <att type="integer" name="MCODE_CLUSTER_ID" value="0"/>
    <att type="real" name="MCODE_SCORE" value="0.0"/>
    <att type="string" name="MCODE_TYPE" value=""/>
    <att type="integer" name="#COUNT_001" value="1"/>
    <att type="integer" name="#COUNT_002" value="1"/>
    <graphics type="CIRCLE" x="200.52777750775277" y="199.53029113854882"/>
  </node>
  <node label="Exosc9" id="128">
    <att type="string" name="canonicalName" value="Exosc9"/>
    <att type="string" name="Gene" value="50911"/>
    <att type="string" name="Symbol" value="Exosc9"/>
    <att type="real" name="EvidenceScore" value="6.0"/>
    <att type="integer" name="MCODE_CLUSTER_ID" value="4"/>
    <att type="real" name="MCODE_SCORE" value="4.2"/>
    <att type="string" name="MCODE_TYPE" value="Clustered"/>
    <att type="integer" name="#COUNT_001" value="1"/>
    <att type="integer" name="#COUNT_002" value="1"/>
    <graphics type="CIRCLE" x="413.5786518962849" y="304.93584130483987"/>
  </node>
  <node label="Ccnc" id="129">
    <att type="string" name="canonicalName" value="Ccnc"/>
    <att type="string" name="Gene" value="51813"/>
    <att type="string" name="Symbol" value="Ccnc"/>
    <att type="real" name="EvidenceScore" value="6.0"/>
    <att type="integer" name="MCODE_CLUSTER_ID" value="2"/>
    <att type="real" name="MCODE_SCORE" value="2.5"/>
    <att type="string" name="MCODE_TYPE" value="Clustered"/>
    <att type="integer" name="#COUNT_001" value="1"/>
    <att type="integer" name="#COUNT_002" value="1"/>
    <graphics type="CIRCLE" x="190.72538411593587" y="252.86712353425412"/>
  </node>
  <node label="Ankzf1" id="130">
    <att type="string" name="canonicalName" value="Ankzf1"/>
    <att type="string" name="Gene" value="52231"/>
    <att type="string" name="Symbol" value="Ankzf1"/>
    <att type="real" name="EvidenceScore" value="6.0"/>
    <att type="integer" name="MCODE_CLUSTER_ID" value="0"/>
    <att type="real" name="MCODE_SCORE" value="0.0"/>
    <att type="string" name="MCODE_TYPE" value=""/>
    <att type="integer" name="#COUNT_001" value="1"/>
    <att type="integer" name="#COUNT_002" value="1"/>
    <graphics type="CIRCLE" x="447.8084074561889" y="344.9374745325197"/>
  </node>
  <node label="Cnot11" id="131">
    <att type="string" name="canonicalName" value="Cnot11"/>
    <att type="string" name="Gene" value="52846"/>
    <att type="string" name="Symbol" value="Cnot11"/>
    <att type="real" name="EvidenceScore" value="6.0"/>
    <att type="integer" name="MCODE_CLUSTER_ID" value="0"/>
    <att type="real" name="MCODE_SCORE" value="0.0"/>
    <att type="string" name="MCODE_TYPE" value=""/>
    <att type="integer" name="#COUNT_001" value="1"/>
    <att type="integer" name="#COUNT_002" value="1"/>
    <graphics type="CIRCLE" x="429.9058552478782" y="346.46537341220073"/>
  </node>
  <node label="Pum3" id="132">
    <att type="string" name="canonicalName" value="Pum3"/>
    <att type="string" name="Gene" value="52874"/>
    <att type="string" name="Symbol" value="Pum3"/>
    <att type="real" name="EvidenceScore" value="5.0"/>
    <att type="integer" name="MCODE_CLUSTER_ID" value="0"/>
    <att type="real" name="MCODE_SCORE" value="0.0"/>
    <att type="string" name="MCODE_TYPE" value=""/>
    <att type="integer" name="#COUNT_001" value="1"/>
    <att type="integer" name="#COUNT_002" value="1"/>
    <graphics type="CIRCLE" x="235.22997922001338" y="379.4649062332337"/>
  </node>
  <node label="Rbfox3" id="133">
    <att type="string" name="canonicalName" value="Rbfox3"/>
    <att type="string" name="Gene" value="52897"/>
    <att type="string" name="Symbol" value="Rbfox3"/>
    <att type="real" name="EvidenceScore" value="5.0"/>
    <att type="integer" name="MCODE_CLUSTER_ID" value="0"/>
    <att type="real" name="MCODE_SCORE" value="0.0"/>
    <att type="string" name="MCODE_TYPE" value=""/>
    <att type="integer" name="#COUNT_001" value="1"/>
    <att type="integer" name="#COUNT_002" value="1"/>
    <graphics type="CIRCLE" x="318.8874022915516" y="409.34320903870184"/>
  </node>
  <node label="Nap1l1" id="134">
    <att type="string" name="canonicalName" value="Nap1l1"/>
    <att type="string" name="Gene" value="53605"/>
    <att type="string" name="Symbol" value="Nap1l1"/>
    <att type="real" name="EvidenceScore" value="5.0"/>
    <att type="integer" name="MCODE_CLUSTER_ID" value="5"/>
    <att type="real" name="MCODE_SCORE" value="1.7999999999999998"/>
    <att type="string" name="MCODE_TYPE" value="Clustered"/>
    <att type="integer" name="#COUNT_001" value="1"/>
    <att type="integer" name="#COUNT_002" value="1"/>
    <graphics type="CIRCLE" x="285.26352028273084" y="366.72482300173704"/>
  </node>
  <node label="Copg1" id="135">
    <att type="string" name="canonicalName" value="Copg1"/>
    <att type="string" name="Gene" value="54161"/>
    <att type="string" name="Symbol" value="Copg1"/>
    <att type="real" name="EvidenceScore" value="6.0"/>
    <att type="integer" name="MCODE_CLUSTER_ID" value="0"/>
    <att type="real" name="MCODE_SCORE" value="0.0"/>
    <att type="string" name="MCODE_TYPE" value=""/>
    <att type="integer" name="#COUNT_001" value="1"/>
    <att type="integer" name="#COUNT_002" value="1"/>
    <graphics type="CIRCLE" x="310.4741193184283" y="421.18509731436177"/>
  </node>
  <node label="Zfp326" id="136">
    <att type="string" name="canonicalName" value="Zfp326"/>
    <att type="string" name="Gene" value="54367"/>
    <att type="string" name="Symbol" value="Zfp326"/>
    <att type="real" name="EvidenceScore" value="5.0"/>
    <att type="integer" name="MCODE_CLUSTER_ID" value="0"/>
    <att type="real" name="MCODE_SCORE" value="0.0"/>
    <att type="string" name="MCODE_TYPE" value=""/>
    <att type="integer" name="#COUNT_001" value="1"/>
    <att type="integer" name="#COUNT_002" value="1"/>
    <graphics type="CIRCLE" x="374.62550755616076" y="189.93665927252198"/>
  </node>
  <node label="Ccdc22" id="137">
    <att type="string" name="canonicalName" value="Ccdc22"/>
    <att type="string" name="Gene" value="54638"/>
    <att type="string" name="Symbol" value="Ccdc22"/>
    <att type="real" name="EvidenceScore" value="5.0"/>
    <att type="integer" name="MCODE_CLUSTER_ID" value="0"/>
    <att type="real" name="MCODE_SCORE" value="0.0"/>
    <att type="string" name="MCODE_TYPE" value=""/>
    <att type="integer" name="#COUNT_001" value="1"/>
    <att type="integer" name="#COUNT_002" value="1"/>
    <graphics type="CIRCLE" x="440.51655165760025" y="226.47076686241218"/>
  </node>
  <node label="Ddx21" id="138">
    <att type="string" name="canonicalName" value="Ddx21"/>
    <att type="string" name="Gene" value="56200"/>
    <att type="string" name="Symbol" value="Ddx21"/>
    <att type="real" name="EvidenceScore" value="6.0"/>
    <att type="integer" name="MCODE_CLUSTER_ID" value="0"/>
    <att type="real" name="MCODE_SCORE" value="0.0"/>
    <att type="string" name="MCODE_TYPE" value=""/>
    <att type="integer" name="#COUNT_001" value="1"/>
    <att type="integer" name="#COUNT_002" value="1"/>
    <graphics type="CIRCLE" x="418.7885714812608" y="163.71836171358265"/>
  </node>
  <node label="Mrpl19" id="139">
    <att type="string" name="canonicalName" value="Mrpl19"/>
    <att type="string" name="Gene" value="56284"/>
    <att type="string" name="Symbol" value="Mrpl19"/>
    <att type="real" name="EvidenceScore" value="6.0"/>
    <att type="integer" name="MCODE_CLUSTER_ID" value="3"/>
    <att type="real" name="MCODE_SCORE" value="6.8"/>
    <att type="string" name="MCODE_TYPE" value="Clustered"/>
    <att type="integer" name="#COUNT_001" value="1"/>
    <att type="integer" name="#COUNT_002" value="1"/>
    <graphics type="CIRCLE" x="384.4585408560579" y="239.52300060048373"/>
  </node>
  <node label="Copz2" id="140">
    <att type="string" name="canonicalName" value="Copz2"/>
    <att type="string" name="Gene" value="56358"/>
    <att type="string" name="Symbol" value="Copz2"/>
    <att type="real" name="EvidenceScore" value="5.0"/>
    <att type="integer" name="MCODE_CLUSTER_ID" value="0"/>
    <att type="real" name="MCODE_SCORE" value="0.0"/>
    <att type="string" name="MCODE_TYPE" value=""/>
    <att type="integer" name="#COUNT_001" value="1"/>
    <att type="integer" name="#COUNT_002" value="1"/>
    <graphics type="CIRCLE" x="431.4073947759791" y="171.34617098797176"/>
  </node>
  <node label="Pdlim5" id="141">
    <att type="string" name="canonicalName" value="Pdlim5"/>
    <att type="string" name="Gene" value="56376"/>
    <att type="string" name="Symbol" value="Pdlim5"/>
    <att type="real" name="EvidenceScore" value="5.0"/>
    <att type="integer" name="MCODE_CLUSTER_ID" value="5"/>
    <att type="real" name="MCODE_SCORE" value="1.7999999999999998"/>
    <att type="string" name="MCODE_TYPE" value="Clustered"/>
    <att type="integer" name="#COUNT_001" value="1"/>
    <att type="integer" name="#COUNT_002" value="1"/>
    <graphics type="CIRCLE" x="161.29139873775677" y="257.8395953911304"/>
  </node>
  <node label="Nudt3" id="142">
    <att type="string" name="canonicalName" value="Nudt3"/>
    <att type="string" name="Gene" value="56409"/>
    <att type="string" name="Symbol" value="Nudt3"/>
    <att type="real" name="EvidenceScore" value="5.0"/>
    <att type="integer" name="MCODE_CLUSTER_ID" value="0"/>
    <att type="real" name="MCODE_SCORE" value="0.0"/>
    <att type="string" name="MCODE_TYPE" value=""/>
    <att type="integer" name="#COUNT_001" value="1"/>
    <att type="integer" name="#COUNT_002" value="1"/>
    <graphics type="CIRCLE" x="372.7325432441428" y="225.01433477815985"/>
  </node>
  <node label="Habp4" id="143">
    <att type="string" name="canonicalName" value="Habp4"/>
    <att type="string" name="Gene" value="56541"/>
    <att type="string" name="Symbol" value="Habp4"/>
    <att type="real" name="EvidenceScore" value="5.0"/>
    <att type="integer" name="MCODE_CLUSTER_ID" value="0"/>
    <att type="real" name="MCODE_SCORE" value="0.0"/>
    <att type="string" name="MCODE_TYPE" value=""/>
    <att type="integer" name="#COUNT_001" value="1"/>
    <att type="integer" name="#COUNT_002" value="1"/>
    <graphics type="CIRCLE" x="193.65823370408293" y="270.5001818068836"/>
  </node>
  <node label="Cilk1" id="144">
    <att type="string" name="canonicalName" value="Cilk1"/>
    <att type="string" name="Gene" value="56542"/>
    <att type="string" name="Symbol" value="Cilk1"/>
    <att type="real" name="EvidenceScore" value="5.0"/>
    <att type="integer" name="MCODE_CLUSTER_ID" value="0"/>
    <att type="real" name="MCODE_SCORE" value="0.0"/>
    <att type="string" name="MCODE_TYPE" value=""/>
    <att type="integer" name="#COUNT_001" value="1"/>
    <att type="integer" name="#COUNT_002" value="1"/>
    <graphics type="CIRCLE" x="362.69880121855704" y="168.4991472737165"/>
  </node>
  <node label="Gsk3b" id="145">
    <att type="string" name="canonicalName" value="Gsk3b"/>
    <att type="string" name="Gene" value="56637"/>
    <att type="string" name="Symbol" value="Gsk3b"/>
    <att type="real" name="EvidenceScore" value="6.0"/>
    <att type="integer" name="MCODE_CLUSTER_ID" value="0"/>
    <att type="real" name="MCODE_SCORE" value="0.0"/>
    <att type="string" name="MCODE_TYPE" value=""/>
    <att type="integer" name="#COUNT_001" value="1"/>
    <att type="integer" name="#COUNT_002" value="1"/>
    <graphics type="CIRCLE" x="203.26199050152258" y="293.43179709893843"/>
  </node>
  <node label="Lamtor3" id="146">
    <att type="string" name="canonicalName" value="Lamtor3"/>
    <att type="string" name="Gene" value="56692"/>
    <att type="string" name="Symbol" value="Lamtor3"/>
    <att type="real" name="EvidenceScore" value="6.0"/>
    <att type="integer" name="MCODE_CLUSTER_ID" value="5"/>
    <att type="real" name="MCODE_SCORE" value="1.7999999999999998"/>
    <att type="string" name="MCODE_TYPE" value="Clustered"/>
    <att type="integer" name="#COUNT_001" value="1"/>
    <att type="integer" name="#COUNT_002" value="1"/>
    <graphics type="CIRCLE" x="395.74034173616076" y="369.32022921457633"/>
  </node>
  <node label="Med20" id="147">
    <att type="string" name="canonicalName" value="Med20"/>
    <att type="string" name="Gene" value="56771"/>
    <att type="string" name="Symbol" value="Med20"/>
    <att type="real" name="EvidenceScore" value="6.0"/>
    <att type="integer" name="MCODE_CLUSTER_ID" value="2"/>
    <att type="real" name="MCODE_SCORE" value="2.5"/>
    <att type="string" name="MCODE_TYPE" value="Clustered"/>
    <att type="integer" name="#COUNT_001" value="1"/>
    <att type="integer" name="#COUNT_002" value="1"/>
    <graphics type="CIRCLE" x="208.2360804867341" y="361.8169917996262"/>
  </node>
  <node label="C1d" id="148">
    <att type="string" name="canonicalName" value="C1d"/>
    <att type="string" name="Gene" value="57316"/>
    <att type="string" name="Symbol" value="C1d"/>
    <att type="real" name="EvidenceScore" value="5.0"/>
    <att type="integer" name="MCODE_CLUSTER_ID" value="4"/>
    <att type="real" name="MCODE_SCORE" value="4.2"/>
    <att type="string" name="MCODE_TYPE" value="Clustered"/>
    <att type="integer" name="#COUNT_001" value="1"/>
    <att type="integer" name="#COUNT_002" value="1"/>
    <graphics type="CIRCLE" x="310.6276314402687" y="296.29943248234883"/>
  </node>
  <node label="Rnf25" id="149">
    <att type="string" name="canonicalName" value="Rnf25"/>
    <att type="string" name="Gene" value="57751"/>
    <att type="string" name="Symbol" value="Rnf25"/>
    <att type="real" name="EvidenceScore" value="6.0"/>
    <att type="integer" name="MCODE_CLUSTER_ID" value="0"/>
    <att type="real" name="MCODE_SCORE" value="0.0"/>
    <att type="string" name="MCODE_TYPE" value=""/>
    <att type="integer" name="#COUNT_001" value="1"/>
    <att type="integer" name="#COUNT_002" value="1"/>
    <graphics type="CIRCLE" x="225.45896031992888" y="240.5980709869113"/>
  </node>
  <node label="Cnot9" id="150">
    <att type="string" name="canonicalName" value="Cnot9"/>
    <att type="string" name="Gene" value="58184"/>
    <att type="string" name="Symbol" value="Cnot9"/>
    <att type="real" name="EvidenceScore" value="6.0"/>
    <att type="integer" name="MCODE_CLUSTER_ID" value="0"/>
    <att type="real" name="MCODE_SCORE" value="0.0"/>
    <att type="string" name="MCODE_TYPE" value=""/>
    <att type="integer" name="#COUNT_001" value="1"/>
    <att type="integer" name="#COUNT_002" value="1"/>
    <graphics type="CIRCLE" x="180.30601856769033" y="391.85551229501397"/>
  </node>
  <node label="Rnf8" id="151">
    <att type="string" name="canonicalName" value="Rnf8"/>
    <att type="string" name="Gene" value="58230"/>
    <att type="string" name="Symbol" value="Rnf8"/>
    <att type="real" name="EvidenceScore" value="6.0"/>
    <att type="integer" name="MCODE_CLUSTER_ID" value="1"/>
    <att type="real" name="MCODE_SCORE" value="1.2173913043478262"/>
    <att type="string" name="MCODE_TYPE" value="Clustered"/>
    <att type="integer" name="#COUNT_001" value="1"/>
    <att type="integer" name="#COUNT_002" value="1"/>
    <graphics type="CIRCLE" x="339.3335412525822" y="161.93769230147524"/>
  </node>
  <node label="Nap1l5" id="152">
    <att type="string" name="canonicalName" value="Nap1l5"/>
    <att type="string" name="Gene" value="58243"/>
    <att type="string" name="Symbol" value="Nap1l5"/>
    <att type="real" name="EvidenceScore" value="5.0"/>
    <att type="integer" name="MCODE_CLUSTER_ID" value="5"/>
    <att type="real" name="MCODE_SCORE" value="1.7999999999999998"/>
    <att type="string" name="MCODE_TYPE" value="Clustered"/>
    <att type="integer" name="#COUNT_001" value="1"/>
    <att type="integer" name="#COUNT_002" value="1"/>
    <graphics type="CIRCLE" x="157.42334501980736" y="449.9935955503605"/>
  </node>
  <node label="Rps6kb2" id="153">
    <att type="string" name="canonicalName" value="Rps6kb2"/>
    <att type="string" name="Gene" value="58988"/>
    <att type="string" name="Symbol" value="Rps6kb2"/>
    <att type="real" name="EvidenceScore" value="6.0"/>
    <att type="integer" name="MCODE_CLUSTER_ID" value="0"/>
    <att type="real" name="MCODE_SCORE" value="0.0"/>
    <att type="string" name="MCODE_TYPE" value=""/>
    <att type="integer" name="#COUNT_001" value="1"/>
    <att type="integer" name="#COUNT_002" value="1"/>
    <graphics type="CIRCLE" x="297.1014423580972" y="151.0756511612785"/>
  </node>
  <node label="Nsa2" id="154">
    <att type="string" name="canonicalName" value="Nsa2"/>
    <att type="string" name="Gene" value="59050"/>
    <att type="string" name="Symbol" value="Nsa2"/>
    <att type="real" name="EvidenceScore" value="5.0"/>
    <att type="integer" name="MCODE_CLUSTER_ID" value="4"/>
    <att type="real" name="MCODE_SCORE" value="4.2"/>
    <att type="string" name="MCODE_TYPE" value="Clustered"/>
    <att type="integer" name="#COUNT_001" value="1"/>
    <att type="integer" name="#COUNT_002" value="1"/>
    <graphics type="CIRCLE" x="217.53210723514263" y="212.24018968104923"/>
  </node>
  <node label="Mapk8ip2" id="155">
    <att type="string" name="canonicalName" value="Mapk8ip2"/>
    <att type="string" name="Gene" value="60597"/>
    <att type="string" name="Symbol" value="Mapk8ip2"/>
    <att type="real" name="EvidenceScore" value="5.0"/>
    <att type="integer" name="MCODE_CLUSTER_ID" value="0"/>
    <att type="real" name="MCODE_SCORE" value="0.0"/>
    <att type="string" name="MCODE_TYPE" value=""/>
    <att type="integer" name="#COUNT_001" value="1"/>
    <att type="integer" name="#COUNT_002" value="1"/>
    <graphics type="CIRCLE" x="208.50955880824597" y="392.03372048581855"/>
  </node>
  <node label="Ube2d3" id="156">
    <att type="string" name="canonicalName" value="Ube2d3"/>
    <att type="string" name="Gene" value="66105"/>
    <att type="string" name="Symbol" value="Ube2d3"/>
    <att type="real" name="EvidenceScore" value="6.0"/>
    <att type="integer" name="MCODE_CLUSTER_ID" value="1"/>
    <att type="real" name="MCODE_SCORE" value="1.2173913043478262"/>
    <att type="string" name="MCODE_TYPE" value="Clustered"/>
    <att type="integer" name="#COUNT_001" value="1"/>
    <att type="integer" name="#COUNT_002" value="1"/>
    <graphics type="CIRCLE" x="366.4655404270786" y="265.42621869160246"/>
  </node>
  <node label="Nip7" id="157">
    <att type="string" name="canonicalName" value="Nip7"/>
    <att type="string" name="Gene" value="66164"/>
    <att type="string" name="Symbol" value="Nip7"/>
    <att type="real" name="EvidenceScore" value="5.0"/>
    <att type="integer" name="MCODE_CLUSTER_ID" value="0"/>
    <att type="real" name="MCODE_SCORE" value="0.0"/>
    <att type="string" name="MCODE_TYPE" value=""/>
    <att type="integer" name="#COUNT_001" value="1"/>
    <att type="integer" name="#COUNT_002" value="1"/>
    <graphics type="CIRCLE" x="256.3204477260417" y="441.79162829809474"/>
  </node>
  <node label="Acer3" id="158">
    <att type="string" name="canonicalName" value="Acer3"/>
    <att type="string" name="Gene" value="66190"/>
    <att type="string" name="Symbol" value="Acer3"/>
    <att type="real" name="EvidenceScore" value="5.0"/>
    <att type="integer" name="MCODE_CLUSTER_ID" value="0"/>
    <att type="real" name="MCODE_SCORE" value="0.0"/>
    <att type="string" name="MCODE_TYPE" value=""/>
    <att type="integer" name="#COUNT_001" value="1"/>
    <att type="integer" name="#COUNT_002" value="1"/>
    <graphics type="CIRCLE" x="399.5561170052723" y="245.7254448279395"/>
  </node>
  <node label="Rpl7l1" id="159">
    <att type="string" name="canonicalName" value="Rpl7l1"/>
    <att type="string" name="Gene" value="66229"/>
    <att type="string" name="Symbol" value="Rpl7l1"/>
    <att type="real" name="EvidenceScore" value="6.0"/>
    <att type="integer" name="MCODE_CLUSTER_ID" value="2"/>
    <att type="real" name="MCODE_SCORE" value="2.5"/>
    <att type="string" name="MCODE_TYPE" value="Seed"/>
    <att type="integer" name="#COUNT_001" value="1"/>
    <att type="integer" name="#COUNT_002" value="1"/>
    <graphics type="CIRCLE" x="402.25926337422266" y="429.8856496788269"/>
  </node>
  <node label="Smurf2" id="160">
    <att type="string" name="canonicalName" value="Smurf2"/>
    <att type="string" name="Gene" value="66313"/>
    <att type="string" name="Symbol" value="Smurf2"/>
    <att type="real" name="EvidenceScore" value="6.0"/>
    <att type="integer" name="MCODE_CLUSTER_ID" value="13"/>
    <att type="real" name="MCODE_SCORE" value="1.0"/>
    <att type="string" name="MCODE_TYPE" value="Clustered"/>
    <att type="integer" name="#COUNT_001" value="1"/>
    <att type="integer" name="#COUNT_002" value="1"/>
    <graphics type="CIRCLE" x="198.48598514548368" y="447.47906188470654"/>
  </node>
  <node label="Magohb" id="161">
    <att type="string" name="canonicalName" value="Magohb"/>
    <att type="string" name="Gene" value="66441"/>
    <att type="string" name="Symbol" value="Magohb"/>
    <att type="real" name="EvidenceScore" value="5.0"/>
    <att type="integer" name="MCODE_CLUSTER_ID" value="11"/>
    <att type="real" name="MCODE_SCORE" value="1.0"/>
    <att type="string" name="MCODE_TYPE" value="Clustered"/>
    <att type="integer" name="#COUNT_001" value="1"/>
    <att type="integer" name="#COUNT_002" value="1"/>
    <graphics type="CIRCLE" x="353.14929941920104" y="154.18521470345868"/>
  </node>
  <node label="Mrpl51" id="162">
    <att type="string" name="canonicalName" value="Mrpl51"/>
    <att type="string" name="Gene" value="66493"/>
    <att type="string" name="Symbol" value="Mrpl51"/>
    <att type="real" name="EvidenceScore" value="6.0"/>
    <att type="integer" name="MCODE_CLUSTER_ID" value="3"/>
    <att type="real" name="MCODE_SCORE" value="6.8"/>
    <att type="string" name="MCODE_TYPE" value="Clustered"/>
    <att type="integer" name="#COUNT_001" value="1"/>
    <att type="integer" name="#COUNT_002" value="1"/>
    <graphics type="CIRCLE" x="232.31512595161075" y="425.5055595354836"/>
  </node>
  <node label="Actr2" id="163">
    <att type="string" name="canonicalName" value="Actr2"/>
    <att type="string" name="Gene" value="66713"/>
    <att type="string" name="Symbol" value="Actr2"/>
    <att type="real" name="EvidenceScore" value="6.0"/>
    <att type="integer" name="MCODE_CLUSTER_ID" value="0"/>
    <att type="real" name="MCODE_SCORE" value="0.0"/>
    <att type="string" name="MCODE_TYPE" value=""/>
    <att type="integer" name="#COUNT_001" value="1"/>
    <att type="integer" name="#COUNT_002" value="1"/>
    <graphics type="CIRCLE" x="263.1238308001032" y="433.7708577115753"/>
  </node>
  <node label="Tanc1" id="164">
    <att type="string" name="canonicalName" value="Tanc1"/>
    <att type="string" name="Gene" value="66860"/>
    <att type="string" name="Symbol" value="Tanc1"/>
    <att type="real" name="EvidenceScore" value="5.0"/>
    <att type="integer" name="MCODE_CLUSTER_ID" value="0"/>
    <att type="real" name="MCODE_SCORE" value="0.0"/>
    <att type="string" name="MCODE_TYPE" value=""/>
    <att type="integer" name="#COUNT_001" value="1"/>
    <att type="integer" name="#COUNT_002" value="1"/>
    <graphics type="CIRCLE" x="362.0594354061665" y="314.04340010444446"/>
  </node>
  <node label="Cpne8" id="165">
    <att type="string" name="canonicalName" value="Cpne8"/>
    <att type="string" name="Gene" value="66871"/>
    <att type="string" name="Symbol" value="Cpne8"/>
    <att type="real" name="EvidenceScore" value="5.0"/>
    <att type="integer" name="MCODE_CLUSTER_ID" value="0"/>
    <att type="real" name="MCODE_SCORE" value="0.0"/>
    <att type="string" name="MCODE_TYPE" value=""/>
    <att type="integer" name="#COUNT_001" value="1"/>
    <att type="integer" name="#COUNT_002" value="1"/>
    <graphics type="CIRCLE" x="449.6208241421455" y="190.52877239374922"/>
  </node>
  <node label="Bzw2" id="166">
    <att type="string" name="canonicalName" value="Bzw2"/>
    <att type="string" name="Gene" value="66912"/>
    <att type="string" name="Symbol" value="Bzw2"/>
    <att type="real" name="EvidenceScore" value="5.0"/>
    <att type="integer" name="MCODE_CLUSTER_ID" value="0"/>
    <att type="real" name="MCODE_SCORE" value="0.0"/>
    <att type="string" name="MCODE_TYPE" value=""/>
    <att type="integer" name="#COUNT_001" value="1"/>
    <att type="integer" name="#COUNT_002" value="1"/>
    <graphics type="CIRCLE" x="273.2233389192206" y="275.379330884375"/>
  </node>
  <node label="Oxct1" id="167">
    <att type="string" name="canonicalName" value="Oxct1"/>
    <att type="string" name="Gene" value="67041"/>
    <att type="string" name="Symbol" value="Oxct1"/>
    <att type="real" name="EvidenceScore" value="5.0"/>
    <att type="integer" name="MCODE_CLUSTER_ID" value="0"/>
    <att type="real" name="MCODE_SCORE" value="0.0"/>
    <att type="string" name="MCODE_TYPE" value=""/>
    <att type="integer" name="#COUNT_001" value="1"/>
    <att type="integer" name="#COUNT_002" value="1"/>
    <graphics type="CIRCLE" x="319.89393932982784" y="288.893330184753"/>
  </node>
  <node label="Syap1" id="168">
    <att type="string" name="canonicalName" value="Syap1"/>
    <att type="string" name="Gene" value="67043"/>
    <att type="string" name="Symbol" value="Syap1"/>
    <att type="real" name="EvidenceScore" value="5.0"/>
    <att type="integer" name="MCODE_CLUSTER_ID" value="0"/>
    <att type="real" name="MCODE_SCORE" value="0.0"/>
    <att type="string" name="MCODE_TYPE" value=""/>
    <att type="integer" name="#COUNT_001" value="1"/>
    <att type="integer" name="#COUNT_002" value="1"/>
    <graphics type="CIRCLE" x="173.21221112904755" y="183.60906863272731"/>
  </node>
  <node label="Ctnnbip1" id="169">
    <att type="string" name="canonicalName" value="Ctnnbip1"/>
    <att type="string" name="Gene" value="67087"/>
    <att type="string" name="Symbol" value="Ctnnbip1"/>
    <att type="real" name="EvidenceScore" value="6.0"/>
    <att type="integer" name="MCODE_CLUSTER_ID" value="0"/>
    <att type="real" name="MCODE_SCORE" value="0.0"/>
    <att type="string" name="MCODE_TYPE" value=""/>
    <att type="integer" name="#COUNT_001" value="1"/>
    <att type="integer" name="#COUNT_002" value="1"/>
    <graphics type="CIRCLE" x="303.3246837073067" y="184.03373299925613"/>
  </node>
  <node label="Mrpl42" id="170">
    <att type="string" name="canonicalName" value="Mrpl42"/>
    <att type="string" name="Gene" value="67270"/>
    <att type="string" name="Symbol" value="Mrpl42"/>
    <att type="real" name="EvidenceScore" value="6.0"/>
    <att type="integer" name="MCODE_CLUSTER_ID" value="3"/>
    <att type="real" name="MCODE_SCORE" value="6.8"/>
    <att type="string" name="MCODE_TYPE" value="Clustered"/>
    <att type="integer" name="#COUNT_001" value="1"/>
    <att type="integer" name="#COUNT_002" value="1"/>
    <graphics type="CIRCLE" x="412.41648176069555" y="434.5384430784707"/>
  </node>
  <node label="Rab5if" id="171">
    <att type="string" name="canonicalName" value="Rab5if"/>
    <att type="string" name="Gene" value="67388"/>
    <att type="string" name="Symbol" value="Rab5if"/>
    <att type="real" name="EvidenceScore" value="5.0"/>
    <att type="integer" name="MCODE_CLUSTER_ID" value="2"/>
    <att type="real" name="MCODE_SCORE" value="2.5"/>
    <att type="string" name="MCODE_TYPE" value="Clustered"/>
    <att type="integer" name="#COUNT_001" value="1"/>
    <att type="integer" name="#COUNT_002" value="1"/>
    <graphics type="CIRCLE" x="155.71790996380463" y="221.00772525225648"/>
  </node>
  <node label="Tctn3" id="172">
    <att type="string" name="canonicalName" value="Tctn3"/>
    <att type="string" name="Gene" value="67590"/>
    <att type="string" name="Symbol" value="Tctn3"/>
    <att type="real" name="EvidenceScore" value="5.0"/>
    <att type="integer" name="MCODE_CLUSTER_ID" value="0"/>
    <att type="real" name="MCODE_SCORE" value="0.0"/>
    <att type="string" name="MCODE_TYPE" value=""/>
    <att type="integer" name="#COUNT_001" value="1"/>
    <att type="integer" name="#COUNT_002" value="1"/>
    <graphics type="CIRCLE" x="176.07028513749904" y="313.22144352953114"/>
  </node>
  <node label="Get4" id="173">
    <att type="string" name="canonicalName" value="Get4"/>
    <att type="string" name="Gene" value="67604"/>
    <att type="string" name="Symbol" value="Get4"/>
    <att type="real" name="EvidenceScore" value="6.0"/>
    <att type="integer" name="MCODE_CLUSTER_ID" value="0"/>
    <att type="real" name="MCODE_SCORE" value="0.0"/>
    <att type="string" name="MCODE_TYPE" value=""/>
    <att type="integer" name="#COUNT_001" value="1"/>
    <att type="integer" name="#COUNT_002" value="1"/>
    <graphics type="CIRCLE" x="394.08096794391975" y="276.2401808958526"/>
  </node>
  <node label="Akt1s1" id="174">
    <att type="string" name="canonicalName" value="Akt1s1"/>
    <att type="string" name="Gene" value="67605"/>
    <att type="string" name="Symbol" value="Akt1s1"/>
    <att type="real" name="EvidenceScore" value="6.0"/>
    <att type="integer" name="MCODE_CLUSTER_ID" value="5"/>
    <att type="real" name="MCODE_SCORE" value="1.7999999999999998"/>
    <att type="string" name="MCODE_TYPE" value="Clustered"/>
    <att type="integer" name="#COUNT_001" value="1"/>
    <att type="integer" name="#COUNT_002" value="1"/>
    <graphics type="CIRCLE" x="251.95765138314738" y="286.01797873834903"/>
  </node>
  <node label="Mrpl24" id="175">
    <att type="string" name="canonicalName" value="Mrpl24"/>
    <att type="string" name="Gene" value="67707"/>
    <att type="string" name="Symbol" value="Mrpl24"/>
    <att type="real" name="EvidenceScore" value="6.0"/>
    <att type="integer" name="MCODE_CLUSTER_ID" value="3"/>
    <att type="real" name="MCODE_SCORE" value="6.8"/>
    <att type="string" name="MCODE_TYPE" value="Clustered"/>
    <att type="integer" name="#COUNT_001" value="1"/>
    <att type="integer" name="#COUNT_002" value="1"/>
    <graphics type="CIRCLE" x="431.62757287801156" y="283.148982691369"/>
  </node>
  <node label="Stx17" id="176">
    <att type="string" name="canonicalName" value="Stx17"/>
    <att type="string" name="Gene" value="67727"/>
    <att type="string" name="Symbol" value="Stx17"/>
    <att type="real" name="EvidenceScore" value="6.0"/>
    <att type="integer" name="MCODE_CLUSTER_ID" value="0"/>
    <att type="real" name="MCODE_SCORE" value="0.0"/>
    <att type="string" name="MCODE_TYPE" value=""/>
    <att type="integer" name="#COUNT_001" value="1"/>
    <att type="integer" name="#COUNT_002" value="1"/>
    <graphics type="CIRCLE" x="257.42497965191234" y="322.68138033092174"/>
  </node>
  <node label="Snap47" id="177">
    <att type="string" name="canonicalName" value="Snap47"/>
    <att type="string" name="Gene" value="67826"/>
    <att type="string" name="Symbol" value="Snap47"/>
    <att type="real" name="EvidenceScore" value="6.0"/>
    <att type="integer" name="MCODE_CLUSTER_ID" value="0"/>
    <att type="real" name="MCODE_SCORE" value="0.0"/>
    <att type="string" name="MCODE_TYPE" value=""/>
    <att type="integer" name="#COUNT_001" value="1"/>
    <att type="integer" name="#COUNT_002" value="1"/>
    <graphics type="CIRCLE" x="445.7074843947744" y="184.81603534297602"/>
  </node>
  <node label="Rpl22l1" id="178">
    <att type="string" name="canonicalName" value="Rpl22l1"/>
    <att type="string" name="Gene" value="68028"/>
    <att type="string" name="Symbol" value="Rpl22l1"/>
    <att type="real" name="EvidenceScore" value="5.0"/>
    <att type="integer" name="MCODE_CLUSTER_ID" value="4"/>
    <att type="real" name="MCODE_SCORE" value="4.2"/>
    <att type="string" name="MCODE_TYPE" value="Clustered"/>
    <att type="integer" name="#COUNT_001" value="1"/>
    <att type="integer" name="#COUNT_002" value="1"/>
    <graphics type="CIRCLE" x="394.73481530421645" y="401.1893831635051"/>
  </node>
  <node label="Ift80" id="179">
    <att type="string" name="canonicalName" value="Ift80"/>
    <att type="string" name="Gene" value="68259"/>
    <att type="string" name="Symbol" value="Ift80"/>
    <att type="real" name="EvidenceScore" value="5.0"/>
    <att type="integer" name="MCODE_CLUSTER_ID" value="0"/>
    <att type="real" name="MCODE_SCORE" value="0.0"/>
    <att type="string" name="MCODE_TYPE" value=""/>
    <att type="integer" name="#COUNT_001" value="1"/>
    <att type="integer" name="#COUNT_002" value="1"/>
    <graphics type="CIRCLE" x="280.0918671691515" y="291.94814564218365"/>
  </node>
  <node label="Tmem126b" id="180">
    <att type="string" name="canonicalName" value="Tmem126b"/>
    <att type="string" name="Gene" value="68472"/>
    <att type="string" name="Symbol" value="Tmem126b"/>
    <att type="real" name="EvidenceScore" value="5.0"/>
    <att type="integer" name="MCODE_CLUSTER_ID" value="0"/>
    <att type="real" name="MCODE_SCORE" value="0.0"/>
    <att type="string" name="MCODE_TYPE" value=""/>
    <att type="integer" name="#COUNT_001" value="1"/>
    <att type="integer" name="#COUNT_002" value="1"/>
    <graphics type="CIRCLE" x="351.67697784338236" y="188.9873682238025"/>
  </node>
  <node label="Ndufaf4" id="181">
    <att type="string" name="canonicalName" value="Ndufaf4"/>
    <att type="string" name="Gene" value="68493"/>
    <att type="string" name="Symbol" value="Ndufaf4"/>
    <att type="real" name="EvidenceScore" value="5.0"/>
    <att type="integer" name="MCODE_CLUSTER_ID" value="0"/>
    <att type="real" name="MCODE_SCORE" value="0.0"/>
    <att type="string" name="MCODE_TYPE" value=""/>
    <att type="integer" name="#COUNT_001" value="1"/>
    <att type="integer" name="#COUNT_002" value="1"/>
    <graphics type="CIRCLE" x="305.8633408140464" y="254.00449820925047"/>
  </node>
  <node label="Mrpl58" id="182">
    <att type="string" name="canonicalName" value="Mrpl58"/>
    <att type="string" name="Gene" value="68572"/>
    <att type="string" name="Symbol" value="Mrpl58"/>
    <att type="real" name="EvidenceScore" value="6.0"/>
    <att type="integer" name="MCODE_CLUSTER_ID" value="3"/>
    <att type="real" name="MCODE_SCORE" value="6.8"/>
    <att type="string" name="MCODE_TYPE" value="Clustered"/>
    <att type="integer" name="#COUNT_001" value="1"/>
    <att type="integer" name="#COUNT_002" value="1"/>
    <graphics type="CIRCLE" x="316.50009982975325" y="314.486597066703"/>
  </node>
  <node label="Elac2" id="183">
    <att type="string" name="canonicalName" value="Elac2"/>
    <att type="string" name="Gene" value="68626"/>
    <att type="string" name="Symbol" value="Elac2"/>
    <att type="real" name="EvidenceScore" value="6.0"/>
    <att type="integer" name="MCODE_CLUSTER_ID" value="0"/>
    <att type="real" name="MCODE_SCORE" value="0.0"/>
    <att type="string" name="MCODE_TYPE" value=""/>
    <att type="integer" name="#COUNT_001" value="1"/>
    <att type="integer" name="#COUNT_002" value="1"/>
    <graphics type="CIRCLE" x="159.63152764570458" y="172.46894166843254"/>
  </node>
  <node label="Taf11" id="184">
    <att type="string" name="canonicalName" value="Taf11"/>
    <att type="string" name="Gene" value="68776"/>
    <att type="string" name="Symbol" value="Taf11"/>
    <att type="real" name="EvidenceScore" value="6.0"/>
    <att type="integer" name="MCODE_CLUSTER_ID" value="2"/>
    <att type="real" name="MCODE_SCORE" value="2.5"/>
    <att type="string" name="MCODE_TYPE" value="Clustered"/>
    <att type="integer" name="#COUNT_001" value="1"/>
    <att type="integer" name="#COUNT_002" value="1"/>
    <graphics type="CIRCLE" x="223.30818545127812" y="398.9656961138811"/>
  </node>
  <node label="Pink1" id="185">
    <att type="string" name="canonicalName" value="Pink1"/>
    <att type="string" name="Gene" value="68943"/>
    <att type="string" name="Symbol" value="Pink1"/>
    <att type="real" name="EvidenceScore" value="6.0"/>
    <att type="integer" name="MCODE_CLUSTER_ID" value="0"/>
    <att type="real" name="MCODE_SCORE" value="0.0"/>
    <att type="string" name="MCODE_TYPE" value=""/>
    <att type="integer" name="#COUNT_001" value="1"/>
    <att type="integer" name="#COUNT_002" value="1"/>
    <graphics type="CIRCLE" x="432.57953001460834" y="446.8848638186382"/>
  </node>
  <node label="Tmco1" id="186">
    <att type="string" name="canonicalName" value="Tmco1"/>
    <att type="string" name="Gene" value="68944"/>
    <att type="string" name="Symbol" value="Tmco1"/>
    <att type="real" name="EvidenceScore" value="5.0"/>
    <att type="integer" name="MCODE_CLUSTER_ID" value="2"/>
    <att type="real" name="MCODE_SCORE" value="2.5"/>
    <att type="string" name="MCODE_TYPE" value="Clustered"/>
    <att type="integer" name="#COUNT_001" value="1"/>
    <att type="integer" name="#COUNT_002" value="1"/>
    <graphics type="CIRCLE" x="417.86180590857447" y="323.8484753870093"/>
  </node>
  <node label="Mcts1" id="187">
    <att type="string" name="canonicalName" value="Mcts1"/>
    <att type="string" name="Gene" value="68995"/>
    <att type="string" name="Symbol" value="Mcts1"/>
    <att type="real" name="EvidenceScore" value="6.0"/>
    <att type="integer" name="MCODE_CLUSTER_ID" value="0"/>
    <att type="real" name="MCODE_SCORE" value="0.0"/>
    <att type="string" name="MCODE_TYPE" value=""/>
    <att type="integer" name="#COUNT_001" value="1"/>
    <att type="integer" name="#COUNT_002" value="1"/>
    <graphics type="CIRCLE" x="165.64219277751607" y="391.1811313828802"/>
  </node>
  <node label="Cab39l" id="188">
    <att type="string" name="canonicalName" value="Cab39l"/>
    <att type="string" name="Gene" value="69008"/>
    <att type="string" name="Symbol" value="Cab39l"/>
    <att type="real" name="EvidenceScore" value="6.0"/>
    <att type="integer" name="MCODE_CLUSTER_ID" value="0"/>
    <att type="real" name="MCODE_SCORE" value="0.0"/>
    <att type="string" name="MCODE_TYPE" value=""/>
    <att type="integer" name="#COUNT_001" value="1"/>
    <att type="integer" name="#COUNT_002" value="1"/>
    <graphics type="CIRCLE" x="259.0184806937751" y="447.94510033760747"/>
  </node>
  <node label="Cdk12" id="189">
    <att type="string" name="canonicalName" value="Cdk12"/>
    <att type="string" name="Gene" value="69131"/>
    <att type="string" name="Symbol" value="Cdk12"/>
    <att type="real" name="EvidenceScore" value="5.0"/>
    <att type="integer" name="MCODE_CLUSTER_ID" value="0"/>
    <att type="real" name="MCODE_SCORE" value="0.0"/>
    <att type="string" name="MCODE_TYPE" value=""/>
    <att type="integer" name="#COUNT_001" value="1"/>
    <att type="integer" name="#COUNT_002" value="1"/>
    <graphics type="CIRCLE" x="192.7029179102824" y="411.31288027864144"/>
  </node>
  <node label="Aarsd1" id="190">
    <att type="string" name="canonicalName" value="Aarsd1"/>
    <att type="string" name="Gene" value="69684"/>
    <att type="string" name="Symbol" value="Aarsd1"/>
    <att type="real" name="EvidenceScore" value="5.0"/>
    <att type="integer" name="MCODE_CLUSTER_ID" value="0"/>
    <att type="real" name="MCODE_SCORE" value="0.0"/>
    <att type="string" name="MCODE_TYPE" value=""/>
    <att type="integer" name="#COUNT_001" value="1"/>
    <att type="integer" name="#COUNT_002" value="1"/>
    <graphics type="CIRCLE" x="442.8920989421056" y="258.2316757841797"/>
  </node>
  <node label="Camsap3" id="191">
    <att type="string" name="canonicalName" value="Camsap3"/>
    <att type="string" name="Gene" value="69697"/>
    <att type="string" name="Symbol" value="Camsap3"/>
    <att type="real" name="EvidenceScore" value="6.0"/>
    <att type="integer" name="MCODE_CLUSTER_ID" value="0"/>
    <att type="real" name="MCODE_SCORE" value="0.0"/>
    <att type="string" name="MCODE_TYPE" value=""/>
    <att type="integer" name="#COUNT_001" value="1"/>
    <att type="integer" name="#COUNT_002" value="1"/>
    <graphics type="CIRCLE" x="358.0687975278306" y="274.65296944266794"/>
  </node>
  <node label="Tmem147" id="192">
    <att type="string" name="canonicalName" value="Tmem147"/>
    <att type="string" name="Gene" value="69804"/>
    <att type="string" name="Symbol" value="Tmem147"/>
    <att type="real" name="EvidenceScore" value="5.0"/>
    <att type="integer" name="MCODE_CLUSTER_ID" value="2"/>
    <att type="real" name="MCODE_SCORE" value="2.5"/>
    <att type="string" name="MCODE_TYPE" value="Clustered"/>
    <att type="integer" name="#COUNT_001" value="1"/>
    <att type="integer" name="#COUNT_002" value="1"/>
    <graphics type="CIRCLE" x="318.2844363259901" y="267.87500915486277"/>
  </node>
  <node label="Cactin" id="193">
    <att type="string" name="canonicalName" value="Cactin"/>
    <att type="string" name="Gene" value="70312"/>
    <att type="string" name="Symbol" value="Cactin"/>
    <att type="real" name="EvidenceScore" value="5.0"/>
    <att type="integer" name="MCODE_CLUSTER_ID" value="0"/>
    <att type="real" name="MCODE_SCORE" value="0.0"/>
    <att type="string" name="MCODE_TYPE" value=""/>
    <att type="integer" name="#COUNT_001" value="1"/>
    <att type="integer" name="#COUNT_002" value="1"/>
    <graphics type="CIRCLE" x="328.6081986769727" y="386.0994235827622"/>
  </node>
  <node label="Polr3f" id="194">
    <att type="string" name="canonicalName" value="Polr3f"/>
    <att type="string" name="Gene" value="70408"/>
    <att type="string" name="Symbol" value="Polr3f"/>
    <att type="real" name="EvidenceScore" value="5.0"/>
    <att type="integer" name="MCODE_CLUSTER_ID" value="0"/>
    <att type="real" name="MCODE_SCORE" value="0.0"/>
    <att type="string" name="MCODE_TYPE" value=""/>
    <att type="integer" name="#COUNT_001" value="1"/>
    <att type="integer" name="#COUNT_002" value="1"/>
    <graphics type="CIRCLE" x="415.37577333246804" y="383.1542262297724"/>
  </node>
  <node label="Ints2" id="195">
    <att type="string" name="canonicalName" value="Ints2"/>
    <att type="string" name="Gene" value="70422"/>
    <att type="string" name="Symbol" value="Ints2"/>
    <att type="real" name="EvidenceScore" value="6.0"/>
    <att type="integer" name="MCODE_CLUSTER_ID" value="0"/>
    <att type="real" name="MCODE_SCORE" value="0.0"/>
    <att type="string" name="MCODE_TYPE" value=""/>
    <att type="integer" name="#COUNT_001" value="1"/>
    <att type="integer" name="#COUNT_002" value="1"/>
    <graphics type="CIRCLE" x="222.769104740672" y="156.52929871846433"/>
  </node>
  <node label="Rprd1b" id="196">
    <att type="string" name="canonicalName" value="Rprd1b"/>
    <att type="string" name="Gene" value="70470"/>
    <att type="string" name="Symbol" value="Rprd1b"/>
    <att type="real" name="EvidenceScore" value="6.0"/>
    <att type="integer" name="MCODE_CLUSTER_ID" value="0"/>
    <att type="real" name="MCODE_SCORE" value="0.0"/>
    <att type="string" name="MCODE_TYPE" value=""/>
    <att type="integer" name="#COUNT_001" value="1"/>
    <att type="integer" name="#COUNT_002" value="1"/>
    <graphics type="CIRCLE" x="201.47132668680524" y="330.72771296812084"/>
  </node>
  <node label="Zcchc8" id="197">
    <att type="string" name="canonicalName" value="Zcchc8"/>
    <att type="string" name="Gene" value="70650"/>
    <att type="string" name="Symbol" value="Zcchc8"/>
    <att type="real" name="EvidenceScore" value="5.0"/>
    <att type="integer" name="MCODE_CLUSTER_ID" value="0"/>
    <att type="real" name="MCODE_SCORE" value="0.0"/>
    <att type="string" name="MCODE_TYPE" value=""/>
    <att type="integer" name="#COUNT_001" value="1"/>
    <att type="integer" name="#COUNT_002" value="1"/>
    <graphics type="CIRCLE" x="279.0336693391276" y="287.0001448196391"/>
  </node>
  <node label="Hars2" id="198">
    <att type="string" name="canonicalName" value="Hars2"/>
    <att type="string" name="Gene" value="70791"/>
    <att type="string" name="Symbol" value="Hars2"/>
    <att type="real" name="EvidenceScore" value="5.0"/>
    <att type="integer" name="MCODE_CLUSTER_ID" value="0"/>
    <att type="real" name="MCODE_SCORE" value="0.0"/>
    <att type="string" name="MCODE_TYPE" value=""/>
    <att type="integer" name="#COUNT_001" value="1"/>
    <att type="integer" name="#COUNT_002" value="1"/>
    <graphics type="CIRCLE" x="233.16607281315174" y="441.37342375925095"/>
  </node>
  <node label="Pcgf6" id="199">
    <att type="string" name="canonicalName" value="Pcgf6"/>
    <att type="string" name="Gene" value="71041"/>
    <att type="string" name="Symbol" value="Pcgf6"/>
    <att type="real" name="EvidenceScore" value="5.0"/>
    <att type="integer" name="MCODE_CLUSTER_ID" value="6"/>
    <att type="real" name="MCODE_SCORE" value="2.0"/>
    <att type="string" name="MCODE_TYPE" value="Clustered"/>
    <att type="integer" name="#COUNT_001" value="1"/>
    <att type="integer" name="#COUNT_002" value="1"/>
    <graphics type="CIRCLE" x="429.4005170451075" y="248.1868010071562"/>
  </node>
  <node label="Ints13" id="200">
    <att type="string" name="canonicalName" value="Ints13"/>
    <att type="string" name="Gene" value="71177"/>
    <att type="string" name="Symbol" value="Ints13"/>
    <att type="real" name="EvidenceScore" value="6.0"/>
    <att type="integer" name="MCODE_CLUSTER_ID" value="0"/>
    <att type="real" name="MCODE_SCORE" value="0.0"/>
    <att type="string" name="MCODE_TYPE" value=""/>
    <att type="integer" name="#COUNT_001" value="1"/>
    <att type="integer" name="#COUNT_002" value="1"/>
    <graphics type="CIRCLE" x="347.67442180631065" y="193.12509399820794"/>
  </node>
  <node label="Pex1" id="201">
    <att type="string" name="canonicalName" value="Pex1"/>
    <att type="string" name="Gene" value="71382"/>
    <att type="string" name="Symbol" value="Pex1"/>
    <att type="real" name="EvidenceScore" value="5.0"/>
    <att type="integer" name="MCODE_CLUSTER_ID" value="10"/>
    <att type="real" name="MCODE_SCORE" value="1.7999999999999998"/>
    <att type="string" name="MCODE_TYPE" value="Clustered"/>
    <att type="integer" name="#COUNT_001" value="1"/>
    <att type="integer" name="#COUNT_002" value="1"/>
    <graphics type="CIRCLE" x="414.8771131113844" y="193.5956337621665"/>
  </node>
  <node label="Tars2" id="202">
    <att type="string" name="canonicalName" value="Tars2"/>
    <att type="string" name="Gene" value="71807"/>
    <att type="string" name="Symbol" value="Tars2"/>
    <att type="real" name="EvidenceScore" value="5.0"/>
    <att type="integer" name="MCODE_CLUSTER_ID" value="3"/>
    <att type="real" name="MCODE_SCORE" value="6.8"/>
    <att type="string" name="MCODE_TYPE" value="Clustered"/>
    <att type="integer" name="#COUNT_001" value="1"/>
    <att type="integer" name="#COUNT_002" value="1"/>
    <graphics type="CIRCLE" x="319.8760454297129" y="372.462259140522"/>
  </node>
  <node label="Smg9" id="203">
    <att type="string" name="canonicalName" value="Smg9"/>
    <att type="string" name="Gene" value="71997"/>
    <att type="string" name="Symbol" value="Smg9"/>
    <att type="real" name="EvidenceScore" value="5.0"/>
    <att type="integer" name="MCODE_CLUSTER_ID" value="0"/>
    <att type="real" name="MCODE_SCORE" value="0.0"/>
    <att type="string" name="MCODE_TYPE" value=""/>
    <att type="integer" name="#COUNT_001" value="1"/>
    <att type="integer" name="#COUNT_002" value="1"/>
    <graphics type="CIRCLE" x="284.59494000032896" y="321.6054146243636"/>
  </node>
  <node label="Mccc1" id="204">
    <att type="string" name="canonicalName" value="Mccc1"/>
    <att type="string" name="Gene" value="72039"/>
    <att type="string" name="Symbol" value="Mccc1"/>
    <att type="real" name="EvidenceScore" value="5.0"/>
    <att type="integer" name="MCODE_CLUSTER_ID" value="0"/>
    <att type="real" name="MCODE_SCORE" value="0.0"/>
    <att type="string" name="MCODE_TYPE" value=""/>
    <att type="integer" name="#COUNT_001" value="1"/>
    <att type="integer" name="#COUNT_002" value="1"/>
    <graphics type="CIRCLE" x="201.69710413773032" y="152.9794477127066"/>
  </node>
  <node label="Trub1" id="205">
    <att type="string" name="canonicalName" value="Trub1"/>
    <att type="string" name="Gene" value="72133"/>
    <att type="string" name="Symbol" value="Trub1"/>
    <att type="real" name="EvidenceScore" value="5.0"/>
    <att type="integer" name="MCODE_CLUSTER_ID" value="0"/>
    <att type="real" name="MCODE_SCORE" value="0.0"/>
    <att type="string" name="MCODE_TYPE" value=""/>
    <att type="integer" name="#COUNT_001" value="1"/>
    <att type="integer" name="#COUNT_002" value="1"/>
    <graphics type="CIRCLE" x="392.20635245108235" y="227.75333850534244"/>
  </node>
  <node label="Snx6" id="206">
    <att type="string" name="canonicalName" value="Snx6"/>
    <att type="string" name="Gene" value="72183"/>
    <att type="string" name="Symbol" value="Snx6"/>
    <att type="real" name="EvidenceScore" value="5.0"/>
    <att type="integer" name="MCODE_CLUSTER_ID" value="0"/>
    <att type="real" name="MCODE_SCORE" value="0.0"/>
    <att type="string" name="MCODE_TYPE" value=""/>
    <att type="integer" name="#COUNT_001" value="1"/>
    <att type="integer" name="#COUNT_002" value="1"/>
    <graphics type="CIRCLE" x="314.73456002541707" y="304.6386264751604"/>
  </node>
  <node label="Sting1" id="207">
    <att type="string" name="canonicalName" value="Sting1"/>
    <att type="string" name="Gene" value="72512"/>
    <att type="string" name="Symbol" value="Sting1"/>
    <att type="real" name="EvidenceScore" value="6.0"/>
    <att type="integer" name="MCODE_CLUSTER_ID" value="0"/>
    <att type="real" name="MCODE_SCORE" value="0.0"/>
    <att type="string" name="MCODE_TYPE" value=""/>
    <att type="integer" name="#COUNT_001" value="1"/>
    <att type="integer" name="#COUNT_002" value="1"/>
    <graphics type="CIRCLE" x="356.8666141606966" y="425.46857395785497"/>
  </node>
  <node label="Scn2b" id="208">
    <att type="string" name="canonicalName" value="Scn2b"/>
    <att type="string" name="Gene" value="72821"/>
    <att type="string" name="Symbol" value="Scn2b"/>
    <att type="real" name="EvidenceScore" value="5.0"/>
    <att type="integer" name="MCODE_CLUSTER_ID" value="0"/>
    <att type="real" name="MCODE_SCORE" value="0.0"/>
    <att type="string" name="MCODE_TYPE" value=""/>
    <att type="integer" name="#COUNT_001" value="1"/>
    <att type="integer" name="#COUNT_002" value="1"/>
    <graphics type="CIRCLE" x="226.3188317704077" y="159.8025388417347"/>
  </node>
  <node label="Pard3b" id="209">
    <att type="string" name="canonicalName" value="Pard3b"/>
    <att type="string" name="Gene" value="72823"/>
    <att type="string" name="Symbol" value="Pard3b"/>
    <att type="real" name="EvidenceScore" value="5.0"/>
    <att type="integer" name="MCODE_CLUSTER_ID" value="0"/>
    <att type="real" name="MCODE_SCORE" value="0.0"/>
    <att type="string" name="MCODE_TYPE" value=""/>
    <att type="integer" name="#COUNT_001" value="1"/>
    <att type="integer" name="#COUNT_002" value="1"/>
    <graphics type="CIRCLE" x="213.2199608932231" y="447.45530324508485"/>
  </node>
  <node label="Setd7" id="210">
    <att type="string" name="canonicalName" value="Setd7"/>
    <att type="string" name="Gene" value="73251"/>
    <att type="string" name="Symbol" value="Setd7"/>
    <att type="real" name="EvidenceScore" value="5.0"/>
    <att type="integer" name="MCODE_CLUSTER_ID" value="0"/>
    <att type="real" name="MCODE_SCORE" value="0.0"/>
    <att type="string" name="MCODE_TYPE" value=""/>
    <att type="integer" name="#COUNT_001" value="1"/>
    <att type="integer" name="#COUNT_002" value="1"/>
    <graphics type="CIRCLE" x="405.8293373868784" y="236.16229011129374"/>
  </node>
  <node label="Hspa12a" id="211">
    <att type="string" name="canonicalName" value="Hspa12a"/>
    <att type="string" name="Gene" value="73442"/>
    <att type="string" name="Symbol" value="Hspa12a"/>
    <att type="real" name="EvidenceScore" value="5.0"/>
    <att type="integer" name="MCODE_CLUSTER_ID" value="0"/>
    <att type="real" name="MCODE_SCORE" value="0.0"/>
    <att type="string" name="MCODE_TYPE" value=""/>
    <att type="integer" name="#COUNT_001" value="1"/>
    <att type="integer" name="#COUNT_002" value="1"/>
    <graphics type="CIRCLE" x="425.136889796955" y="254.20698258409192"/>
  </node>
  <node label="Wdr75" id="212">
    <att type="string" name="canonicalName" value="Wdr75"/>
    <att type="string" name="Gene" value="73674"/>
    <att type="string" name="Symbol" value="Wdr75"/>
    <att type="real" name="EvidenceScore" value="6.0"/>
    <att type="integer" name="MCODE_CLUSTER_ID" value="4"/>
    <att type="real" name="MCODE_SCORE" value="4.2"/>
    <att type="string" name="MCODE_TYPE" value="Clustered"/>
    <att type="integer" name="#COUNT_001" value="1"/>
    <att type="integer" name="#COUNT_002" value="1"/>
    <graphics type="CIRCLE" x="366.3707060400204" y="379.74700689624206"/>
  </node>
  <node label="Ndufaf7" id="213">
    <att type="string" name="canonicalName" value="Ndufaf7"/>
    <att type="string" name="Gene" value="73694"/>
    <att type="string" name="Symbol" value="Ndufaf7"/>
    <att type="real" name="EvidenceScore" value="5.0"/>
    <att type="integer" name="MCODE_CLUSTER_ID" value="0"/>
    <att type="real" name="MCODE_SCORE" value="0.0"/>
    <att type="string" name="MCODE_TYPE" value=""/>
    <att type="integer" name="#COUNT_001" value="1"/>
    <att type="integer" name="#COUNT_002" value="1"/>
    <graphics type="CIRCLE" x="443.31837382640424" y="363.73209525110093"/>
  </node>
  <node label="Dnm1l" id="214">
    <att type="string" name="canonicalName" value="Dnm1l"/>
    <att type="string" name="Gene" value="74006"/>
    <att type="string" name="Symbol" value="Dnm1l"/>
    <att type="real" name="EvidenceScore" value="6.0"/>
    <att type="integer" name="MCODE_CLUSTER_ID" value="0"/>
    <att type="real" name="MCODE_SCORE" value="0.0"/>
    <att type="string" name="MCODE_TYPE" value=""/>
    <att type="integer" name="#COUNT_001" value="1"/>
    <att type="integer" name="#COUNT_002" value="1"/>
    <graphics type="CIRCLE" x="257.77401417540057" y="262.8168083007006"/>
  </node>
  <node label="Crot" id="215">
    <att type="string" name="canonicalName" value="Crot"/>
    <att type="string" name="Gene" value="74114"/>
    <att type="string" name="Symbol" value="Crot"/>
    <att type="real" name="EvidenceScore" value="6.0"/>
    <att type="integer" name="MCODE_CLUSTER_ID" value="0"/>
    <att type="real" name="MCODE_SCORE" value="0.0"/>
    <att type="string" name="MCODE_TYPE" value=""/>
    <att type="integer" name="#COUNT_001" value="1"/>
    <att type="integer" name="#COUNT_002" value="1"/>
    <graphics type="CIRCLE" x="265.5896163949066" y="296.8903911473213"/>
  </node>
  <node label="Cep97" id="216">
    <att type="string" name="canonicalName" value="Cep97"/>
    <att type="string" name="Gene" value="74201"/>
    <att type="string" name="Symbol" value="Cep97"/>
    <att type="real" name="EvidenceScore" value="6.0"/>
    <att type="integer" name="MCODE_CLUSTER_ID" value="12"/>
    <att type="real" name="MCODE_SCORE" value="1.0"/>
    <att type="string" name="MCODE_TYPE" value="Clustered"/>
    <att type="integer" name="#COUNT_001" value="1"/>
    <att type="integer" name="#COUNT_002" value="1"/>
    <graphics type="CIRCLE" x="438.35038771164756" y="359.87946257706153"/>
  </node>
  <node label="Sgms2" id="217">
    <att type="string" name="canonicalName" value="Sgms2"/>
    <att type="string" name="Gene" value="74442"/>
    <att type="string" name="Symbol" value="Sgms2"/>
    <att type="real" name="EvidenceScore" value="5.0"/>
    <att type="integer" name="MCODE_CLUSTER_ID" value="0"/>
    <att type="real" name="MCODE_SCORE" value="0.0"/>
    <att type="string" name="MCODE_TYPE" value=""/>
    <att type="integer" name="#COUNT_001" value="1"/>
    <att type="integer" name="#COUNT_002" value="1"/>
    <graphics type="CIRCLE" x="323.325274922366" y="320.01213197094137"/>
  </node>
  <node label="Arhgap12" id="218">
    <att type="string" name="canonicalName" value="Arhgap12"/>
    <att type="string" name="Gene" value="75415"/>
    <att type="string" name="Symbol" value="Arhgap12"/>
    <att type="real" name="EvidenceScore" value="5.0"/>
    <att type="integer" name="MCODE_CLUSTER_ID" value="12"/>
    <att type="real" name="MCODE_SCORE" value="1.0"/>
    <att type="string" name="MCODE_TYPE" value="Seed"/>
    <att type="integer" name="#COUNT_001" value="1"/>
    <att type="integer" name="#COUNT_002" value="1"/>
    <graphics type="CIRCLE" x="283.85635017419867" y="418.8918432036217"/>
  </node>
  <node label="Amotl1" id="219">
    <att type="string" name="canonicalName" value="Amotl1"/>
    <att type="string" name="Gene" value="75723"/>
    <att type="string" name="Symbol" value="Amotl1"/>
    <att type="real" name="EvidenceScore" value="5.0"/>
    <att type="integer" name="MCODE_CLUSTER_ID" value="6"/>
    <att type="real" name="MCODE_SCORE" value="2.0"/>
    <att type="string" name="MCODE_TYPE" value="Clustered"/>
    <att type="integer" name="#COUNT_001" value="1"/>
    <att type="integer" name="#COUNT_002" value="1"/>
    <graphics type="CIRCLE" x="314.83996188411504" y="403.4437100170567"/>
  </node>
  <node label="Brsk2" id="220">
    <att type="string" name="canonicalName" value="Brsk2"/>
    <att type="string" name="Gene" value="75770"/>
    <att type="string" name="Symbol" value="Brsk2"/>
    <att type="real" name="EvidenceScore" value="6.0"/>
    <att type="integer" name="MCODE_CLUSTER_ID" value="5"/>
    <att type="real" name="MCODE_SCORE" value="1.7999999999999998"/>
    <att type="string" name="MCODE_TYPE" value="Clustered"/>
    <att type="integer" name="#COUNT_001" value="1"/>
    <att type="integer" name="#COUNT_002" value="1"/>
    <graphics type="CIRCLE" x="227.5245956861665" y="251.1709170462243"/>
  </node>
  <node label="Rnf139" id="221">
    <att type="string" name="canonicalName" value="Rnf139"/>
    <att type="string" name="Gene" value="75841"/>
    <att type="string" name="Symbol" value="Rnf139"/>
    <att type="real" name="EvidenceScore" value="6.0"/>
    <att type="integer" name="MCODE_CLUSTER_ID" value="10"/>
    <att type="real" name="MCODE_SCORE" value="1.7999999999999998"/>
    <att type="string" name="MCODE_TYPE" value="Clustered"/>
    <att type="integer" name="#COUNT_001" value="1"/>
    <att type="integer" name="#COUNT_002" value="1"/>
    <graphics type="CIRCLE" x="289.39585529629244" y="402.49124648382826"/>
  </node>
  <node label="Dcp1a" id="222">
    <att type="string" name="canonicalName" value="Dcp1a"/>
    <att type="string" name="Gene" value="75901"/>
    <att type="string" name="Symbol" value="Dcp1a"/>
    <att type="real" name="EvidenceScore" value="5.0"/>
    <att type="integer" name="MCODE_CLUSTER_ID" value="0"/>
    <att type="real" name="MCODE_SCORE" value="0.0"/>
    <att type="string" name="MCODE_TYPE" value=""/>
    <att type="integer" name="#COUNT_001" value="1"/>
    <att type="integer" name="#COUNT_002" value="1"/>
    <graphics type="CIRCLE" x="394.26199227422046" y="160.39420242319622"/>
  </node>
  <node label="Slain2" id="223">
    <att type="string" name="canonicalName" value="Slain2"/>
    <att type="string" name="Gene" value="75991"/>
    <att type="string" name="Symbol" value="Slain2"/>
    <att type="real" name="EvidenceScore" value="5.0"/>
    <att type="integer" name="MCODE_CLUSTER_ID" value="0"/>
    <att type="real" name="MCODE_SCORE" value="0.0"/>
    <att type="string" name="MCODE_TYPE" value=""/>
    <att type="integer" name="#COUNT_001" value="1"/>
    <att type="integer" name="#COUNT_002" value="1"/>
    <graphics type="CIRCLE" x="302.44890185933593" y="282.92906610268403"/>
  </node>
  <node label="Oga" id="224">
    <att type="string" name="canonicalName" value="Oga"/>
    <att type="string" name="Gene" value="76055"/>
    <att type="string" name="Symbol" value="Oga"/>
    <att type="real" name="EvidenceScore" value="6.0"/>
    <att type="integer" name="MCODE_CLUSTER_ID" value="0"/>
    <att type="real" name="MCODE_SCORE" value="0.0"/>
    <att type="string" name="MCODE_TYPE" value=""/>
    <att type="integer" name="#COUNT_001" value="1"/>
    <att type="integer" name="#COUNT_002" value="1"/>
    <graphics type="CIRCLE" x="162.14858379621458" y="215.79718692338582"/>
  </node>
  <node label="Clasp2" id="225">
    <att type="string" name="canonicalName" value="Clasp2"/>
    <att type="string" name="Gene" value="76499"/>
    <att type="string" name="Symbol" value="Clasp2"/>
    <att type="real" name="EvidenceScore" value="5.0"/>
    <att type="integer" name="MCODE_CLUSTER_ID" value="0"/>
    <att type="real" name="MCODE_SCORE" value="0.0"/>
    <att type="string" name="MCODE_TYPE" value=""/>
    <att type="integer" name="#COUNT_001" value="1"/>
    <att type="integer" name="#COUNT_002" value="1"/>
    <graphics type="CIRCLE" x="414.6516810341742" y="406.9817905979787"/>
  </node>
  <node label="Mtif2" id="226">
    <att type="string" name="canonicalName" value="Mtif2"/>
    <att type="string" name="Gene" value="76784"/>
    <att type="string" name="Symbol" value="Mtif2"/>
    <att type="real" name="EvidenceScore" value="6.0"/>
    <att type="integer" name="MCODE_CLUSTER_ID" value="3"/>
    <att type="real" name="MCODE_SCORE" value="6.8"/>
    <att type="string" name="MCODE_TYPE" value="Clustered"/>
    <att type="integer" name="#COUNT_001" value="1"/>
    <att type="integer" name="#COUNT_002" value="1"/>
    <graphics type="CIRCLE" x="213.6470052117821" y="207.75007923544655"/>
  </node>
  <node label="Kdm4c" id="227">
    <att type="string" name="canonicalName" value="Kdm4c"/>
    <att type="string" name="Gene" value="76804"/>
    <att type="string" name="Symbol" value="Kdm4c"/>
    <att type="real" name="EvidenceScore" value="5.0"/>
    <att type="integer" name="MCODE_CLUSTER_ID" value="0"/>
    <att type="real" name="MCODE_SCORE" value="0.0"/>
    <att type="string" name="MCODE_TYPE" value=""/>
    <att type="integer" name="#COUNT_001" value="1"/>
    <att type="integer" name="#COUNT_002" value="1"/>
    <graphics type="CIRCLE" x="253.88362550143256" y="335.57289953439044"/>
  </node>
  <node label="Tanc2" id="228">
    <att type="string" name="canonicalName" value="Tanc2"/>
    <att type="string" name="Gene" value="77097"/>
    <att type="string" name="Symbol" value="Tanc2"/>
    <att type="real" name="EvidenceScore" value="6.0"/>
    <att type="integer" name="MCODE_CLUSTER_ID" value="0"/>
    <att type="real" name="MCODE_SCORE" value="0.0"/>
    <att type="string" name="MCODE_TYPE" value=""/>
    <att type="integer" name="#COUNT_001" value="1"/>
    <att type="integer" name="#COUNT_002" value="1"/>
    <graphics type="CIRCLE" x="368.0499306590209" y="234.13519345439278"/>
  </node>
  <node label="Snapc3" id="229">
    <att type="string" name="canonicalName" value="Snapc3"/>
    <att type="string" name="Gene" value="77634"/>
    <att type="string" name="Symbol" value="Snapc3"/>
    <att type="real" name="EvidenceScore" value="6.0"/>
    <att type="integer" name="MCODE_CLUSTER_ID" value="0"/>
    <att type="real" name="MCODE_SCORE" value="0.0"/>
    <att type="string" name="MCODE_TYPE" value=""/>
    <att type="integer" name="#COUNT_001" value="1"/>
    <att type="integer" name="#COUNT_002" value="1"/>
    <graphics type="CIRCLE" x="186.23774254397455" y="250.50458508042652"/>
  </node>
  <node label="Bora" id="230">
    <att type="string" name="canonicalName" value="Bora"/>
    <att type="string" name="Gene" value="77744"/>
    <att type="string" name="Symbol" value="Bora"/>
    <att type="real" name="EvidenceScore" value="5.0"/>
    <att type="integer" name="MCODE_CLUSTER_ID" value="0"/>
    <att type="real" name="MCODE_SCORE" value="0.0"/>
    <att type="string" name="MCODE_TYPE" value=""/>
    <att type="integer" name="#COUNT_001" value="1"/>
    <att type="integer" name="#COUNT_002" value="1"/>
    <graphics type="CIRCLE" x="268.4700637894715" y="327.6577391081348"/>
  </node>
  <node label="Ascc3" id="231">
    <att type="string" name="canonicalName" value="Ascc3"/>
    <att type="string" name="Gene" value="77987"/>
    <att type="string" name="Symbol" value="Ascc3"/>
    <att type="real" name="EvidenceScore" value="6.0"/>
    <att type="integer" name="MCODE_CLUSTER_ID" value="11"/>
    <att type="real" name="MCODE_SCORE" value="1.0"/>
    <att type="string" name="MCODE_TYPE" value="Clustered"/>
    <att type="integer" name="#COUNT_001" value="1"/>
    <att type="integer" name="#COUNT_002" value="1"/>
    <graphics type="CIRCLE" x="377.0243774476037" y="426.8641496314639"/>
  </node>
  <node label="Sf3b1" id="232">
    <att type="string" name="canonicalName" value="Sf3b1"/>
    <att type="string" name="Gene" value="81898"/>
    <att type="string" name="Symbol" value="Sf3b1"/>
    <att type="real" name="EvidenceScore" value="5.0"/>
    <att type="integer" name="MCODE_CLUSTER_ID" value="0"/>
    <att type="real" name="MCODE_SCORE" value="0.0"/>
    <att type="string" name="MCODE_TYPE" value=""/>
    <att type="integer" name="#COUNT_001" value="1"/>
    <att type="integer" name="#COUNT_002" value="1"/>
    <graphics type="CIRCLE" x="248.61239159005046" y="164.33751838664963"/>
  </node>
  <node label="Pde4dip" id="233">
    <att type="string" name="canonicalName" value="Pde4dip"/>
    <att type="string" name="Gene" value="83679"/>
    <att type="string" name="Symbol" value="Pde4dip"/>
    <att type="real" name="EvidenceScore" value="5.0"/>
    <att type="integer" name="MCODE_CLUSTER_ID" value="0"/>
    <att type="real" name="MCODE_SCORE" value="0.0"/>
    <att type="string" name="MCODE_TYPE" value=""/>
    <att type="integer" name="#COUNT_001" value="1"/>
    <att type="integer" name="#COUNT_002" value="1"/>
    <graphics type="CIRCLE" x="375.9391868992632" y="160.0512140436316"/>
  </node>
  <node label="Echs1" id="234">
    <att type="string" name="canonicalName" value="Echs1"/>
    <att type="string" name="Gene" value="93747"/>
    <att type="string" name="Symbol" value="Echs1"/>
    <att type="real" name="EvidenceScore" value="6.0"/>
    <att type="integer" name="MCODE_CLUSTER_ID" value="2"/>
    <att type="real" name="MCODE_SCORE" value="2.5"/>
    <att type="string" name="MCODE_TYPE" value="Clustered"/>
    <att type="integer" name="#COUNT_001" value="1"/>
    <att type="integer" name="#COUNT_002" value="1"/>
    <graphics type="CIRCLE" x="226.45726117317355" y="198.68416093347525"/>
  </node>
  <node label="C1galt1" id="235">
    <att type="string" name="canonicalName" value="C1galt1"/>
    <att type="string" name="Gene" value="94192"/>
    <att type="string" name="Symbol" value="C1galt1"/>
    <att type="real" name="EvidenceScore" value="5.0"/>
    <att type="integer" name="MCODE_CLUSTER_ID" value="0"/>
    <att type="real" name="MCODE_SCORE" value="0.0"/>
    <att type="string" name="MCODE_TYPE" value=""/>
    <att type="integer" name="#COUNT_001" value="1"/>
    <att type="integer" name="#COUNT_002" value="1"/>
    <graphics type="CIRCLE" x="244.84954896637208" y="424.59711742583744"/>
  </node>
  <node label="Slc4a10" id="236">
    <att type="string" name="canonicalName" value="Slc4a10"/>
    <att type="string" name="Gene" value="94229"/>
    <att type="string" name="Symbol" value="Slc4a10"/>
    <att type="real" name="EvidenceScore" value="6.0"/>
    <att type="integer" name="MCODE_CLUSTER_ID" value="0"/>
    <att type="real" name="MCODE_SCORE" value="0.0"/>
    <att type="string" name="MCODE_TYPE" value=""/>
    <att type="integer" name="#COUNT_001" value="1"/>
    <att type="integer" name="#COUNT_002" value="1"/>
    <graphics type="CIRCLE" x="349.8377623806694" y="346.7325514803066"/>
  </node>
  <node label="Usp6nl" id="237">
    <att type="string" name="canonicalName" value="Usp6nl"/>
    <att type="string" name="Gene" value="98910"/>
    <att type="string" name="Symbol" value="Usp6nl"/>
    <att type="real" name="EvidenceScore" value="5.0"/>
    <att type="integer" name="MCODE_CLUSTER_ID" value="0"/>
    <att type="real" name="MCODE_SCORE" value="0.0"/>
    <att type="string" name="MCODE_TYPE" value=""/>
    <att type="integer" name="#COUNT_001" value="1"/>
    <att type="integer" name="#COUNT_002" value="1"/>
    <graphics type="CIRCLE" x="304.6685809184572" y="236.51154307262408"/>
  </node>
  <node label="Mrps26" id="238">
    <att type="string" name="canonicalName" value="Mrps26"/>
    <att type="string" name="Gene" value="99045"/>
    <att type="string" name="Symbol" value="Mrps26"/>
    <att type="real" name="EvidenceScore" value="6.0"/>
    <att type="integer" name="MCODE_CLUSTER_ID" value="3"/>
    <att type="real" name="MCODE_SCORE" value="6.8"/>
    <att type="string" name="MCODE_TYPE" value="Clustered"/>
    <att type="integer" name="#COUNT_001" value="1"/>
    <att type="integer" name="#COUNT_002" value="1"/>
    <graphics type="CIRCLE" x="205.4560835852834" y="173.26826018396795"/>
  </node>
  <node label="Acad11" id="239">
    <att type="string" name="canonicalName" value="Acad11"/>
    <att type="string" name="Gene" value="102632"/>
    <att type="string" name="Symbol" value="Acad11"/>
    <att type="real" name="EvidenceScore" value="6.0"/>
    <att type="integer" name="MCODE_CLUSTER_ID" value="0"/>
    <att type="real" name="MCODE_SCORE" value="0.0"/>
    <att type="string" name="MCODE_TYPE" value=""/>
    <att type="integer" name="#COUNT_001" value="1"/>
    <att type="integer" name="#COUNT_002" value="1"/>
    <graphics type="CIRCLE" x="367.86051269257706" y="223.60502332586077"/>
  </node>
  <node label="Gldc" id="240">
    <att type="string" name="canonicalName" value="Gldc"/>
    <att type="string" name="Gene" value="104174"/>
    <att type="string" name="Symbol" value="Gldc"/>
    <att type="real" name="EvidenceScore" value="5.0"/>
    <att type="integer" name="MCODE_CLUSTER_ID" value="0"/>
    <att type="real" name="MCODE_SCORE" value="0.0"/>
    <att type="string" name="MCODE_TYPE" value=""/>
    <att type="integer" name="#COUNT_001" value="1"/>
    <att type="integer" name="#COUNT_002" value="1"/>
    <graphics type="CIRCLE" x="184.53697907924115" y="334.9205030680049"/>
  </node>
  <node label="Tsr1" id="241">
    <att type="string" name="canonicalName" value="Tsr1"/>
    <att type="string" name="Gene" value="104662"/>
    <att type="string" name="Symbol" value="Tsr1"/>
    <att type="real" name="EvidenceScore" value="5.0"/>
    <att type="integer" name="MCODE_CLUSTER_ID" value="0"/>
    <att type="real" name="MCODE_SCORE" value="0.0"/>
    <att type="string" name="MCODE_TYPE" value=""/>
    <att type="integer" name="#COUNT_001" value="1"/>
    <att type="integer" name="#COUNT_002" value="1"/>
    <graphics type="CIRCLE" x="165.03283258180682" y="346.5258613164219"/>
  </node>
  <node label="Dusp22" id="242">
    <att type="string" name="canonicalName" value="Dusp22"/>
    <att type="string" name="Gene" value="105352"/>
    <att type="string" name="Symbol" value="Dusp22"/>
    <att type="real" name="EvidenceScore" value="6.0"/>
    <att type="integer" name="MCODE_CLUSTER_ID" value="0"/>
    <att type="real" name="MCODE_SCORE" value="0.0"/>
    <att type="string" name="MCODE_TYPE" value=""/>
    <att type="integer" name="#COUNT_001" value="1"/>
    <att type="integer" name="#COUNT_002" value="1"/>
    <graphics type="CIRCLE" x="348.51529469341466" y="208.31096314229816"/>
  </node>
  <node label="Utp15" id="243">
    <att type="string" name="canonicalName" value="Utp15"/>
    <att type="string" name="Gene" value="105372"/>
    <att type="string" name="Symbol" value="Utp15"/>
    <att type="real" name="EvidenceScore" value="6.0"/>
    <att type="integer" name="MCODE_CLUSTER_ID" value="4"/>
    <att type="real" name="MCODE_SCORE" value="4.2"/>
    <att type="string" name="MCODE_TYPE" value="Clustered"/>
    <att type="integer" name="#COUNT_001" value="1"/>
    <att type="integer" name="#COUNT_002" value="1"/>
    <graphics type="CIRCLE" x="447.8468795394585" y="151.040957311805"/>
  </node>
  <node label="Prkaa1" id="244">
    <att type="string" name="canonicalName" value="Prkaa1"/>
    <att type="string" name="Gene" value="105787"/>
    <att type="string" name="Symbol" value="Prkaa1"/>
    <att type="real" name="EvidenceScore" value="6.0"/>
    <att type="integer" name="MCODE_CLUSTER_ID" value="5"/>
    <att type="real" name="MCODE_SCORE" value="1.7999999999999998"/>
    <att type="string" name="MCODE_TYPE" value="Clustered"/>
    <att type="integer" name="#COUNT_001" value="1"/>
    <att type="integer" name="#COUNT_002" value="1"/>
    <graphics type="CIRCLE" x="278.211022652113" y="239.17219380346663"/>
  </node>
  <node label="Mrpl30" id="245">
    <att type="string" name="canonicalName" value="Mrpl30"/>
    <att type="string" name="Gene" value="107734"/>
    <att type="string" name="Symbol" value="Mrpl30"/>
    <att type="real" name="EvidenceScore" value="6.0"/>
    <att type="integer" name="MCODE_CLUSTER_ID" value="3"/>
    <att type="real" name="MCODE_SCORE" value="6.8"/>
    <att type="string" name="MCODE_TYPE" value="Clustered"/>
    <att type="integer" name="#COUNT_001" value="1"/>
    <att type="integer" name="#COUNT_002" value="1"/>
    <graphics type="CIRCLE" x="205.54366149178782" y="420.76462619165557"/>
  </node>
  <node label="Thoc5" id="246">
    <att type="string" name="canonicalName" value="Thoc5"/>
    <att type="string" name="Gene" value="107829"/>
    <att type="string" name="Symbol" value="Thoc5"/>
    <att type="real" name="EvidenceScore" value="6.0"/>
    <att type="integer" name="MCODE_CLUSTER_ID" value="1"/>
    <att type="real" name="MCODE_SCORE" value="1.2173913043478262"/>
    <att type="string" name="MCODE_TYPE" value="Clustered"/>
    <att type="integer" name="#COUNT_001" value="1"/>
    <att type="integer" name="#COUNT_002" value="1"/>
    <graphics type="CIRCLE" x="255.0507787539293" y="361.2852096522246"/>
  </node>
  <node label="Chd4" id="247">
    <att type="string" name="canonicalName" value="Chd4"/>
    <att type="string" name="Gene" value="107932"/>
    <att type="string" name="Symbol" value="Chd4"/>
    <att type="real" name="EvidenceScore" value="5.0"/>
    <att type="integer" name="MCODE_CLUSTER_ID" value="1"/>
    <att type="real" name="MCODE_SCORE" value="1.2173913043478262"/>
    <att type="string" name="MCODE_TYPE" value="Clustered"/>
    <att type="integer" name="#COUNT_001" value="1"/>
    <att type="integer" name="#COUNT_002" value="1"/>
    <graphics type="CIRCLE" x="200.7791167920161" y="298.970857751992"/>
  </node>
  <node label="Ap1s2" id="248">
    <att type="string" name="canonicalName" value="Ap1s2"/>
    <att type="string" name="Gene" value="108012"/>
    <att type="string" name="Symbol" value="Ap1s2"/>
    <att type="real" name="EvidenceScore" value="6.0"/>
    <att type="integer" name="MCODE_CLUSTER_ID" value="0"/>
    <att type="real" name="MCODE_SCORE" value="0.0"/>
    <att type="string" name="MCODE_TYPE" value=""/>
    <att type="integer" name="#COUNT_001" value="1"/>
    <att type="integer" name="#COUNT_002" value="1"/>
    <graphics type="CIRCLE" x="189.20097848505884" y="169.3308967007637"/>
  </node>
  <node label="Srsf9" id="249">
    <att type="string" name="canonicalName" value="Srsf9"/>
    <att type="string" name="Gene" value="108014"/>
    <att type="string" name="Symbol" value="Srsf9"/>
    <att type="real" name="EvidenceScore" value="5.0"/>
    <att type="integer" name="MCODE_CLUSTER_ID" value="11"/>
    <att type="real" name="MCODE_SCORE" value="1.0"/>
    <att type="string" name="MCODE_TYPE" value="Clustered"/>
    <att type="integer" name="#COUNT_001" value="1"/>
    <att type="integer" name="#COUNT_002" value="1"/>
    <graphics type="CIRCLE" x="330.11618770042253" y="409.214812154268"/>
  </node>
  <node label="Mthfd1" id="250">
    <att type="string" name="canonicalName" value="Mthfd1"/>
    <att type="string" name="Gene" value="108156"/>
    <att type="string" name="Symbol" value="Mthfd1"/>
    <att type="real" name="EvidenceScore" value="5.0"/>
    <att type="integer" name="MCODE_CLUSTER_ID" value="1"/>
    <att type="real" name="MCODE_SCORE" value="1.2173913043478262"/>
    <att type="string" name="MCODE_TYPE" value="Clustered"/>
    <att type="integer" name="#COUNT_001" value="1"/>
    <att type="integer" name="#COUNT_002" value="1"/>
    <graphics type="CIRCLE" x="209.6652098566994" y="169.57717795548558"/>
  </node>
  <node label="Slx9" id="251">
    <att type="string" name="canonicalName" value="Slx9"/>
    <att type="string" name="Gene" value="108707"/>
    <att type="string" name="Symbol" value="Slx9"/>
    <att type="real" name="EvidenceScore" value="5.0"/>
    <att type="integer" name="MCODE_CLUSTER_ID" value="0"/>
    <att type="real" name="MCODE_SCORE" value="0.0"/>
    <att type="string" name="MCODE_TYPE" value=""/>
    <att type="integer" name="#COUNT_001" value="1"/>
    <att type="integer" name="#COUNT_002" value="1"/>
    <graphics type="CIRCLE" x="174.82445312779856" y="383.08509840702106"/>
  </node>
  <node label="Atad3a" id="252">
    <att type="string" name="canonicalName" value="Atad3a"/>
    <att type="string" name="Gene" value="108888"/>
    <att type="string" name="Symbol" value="Atad3a"/>
    <att type="real" name="EvidenceScore" value="5.0"/>
    <att type="integer" name="MCODE_CLUSTER_ID" value="0"/>
    <att type="real" name="MCODE_SCORE" value="0.0"/>
    <att type="string" name="MCODE_TYPE" value=""/>
    <att type="integer" name="#COUNT_001" value="1"/>
    <att type="integer" name="#COUNT_002" value="1"/>
    <graphics type="CIRCLE" x="172.0733410687397" y="311.3941930446124"/>
  </node>
  <node label="Pwp2" id="253">
    <att type="string" name="canonicalName" value="Pwp2"/>
    <att type="string" name="Gene" value="110816"/>
    <att type="string" name="Symbol" value="Pwp2"/>
    <att type="real" name="EvidenceScore" value="5.0"/>
    <att type="integer" name="MCODE_CLUSTER_ID" value="4"/>
    <att type="real" name="MCODE_SCORE" value="4.2"/>
    <att type="string" name="MCODE_TYPE" value="Clustered"/>
    <att type="integer" name="#COUNT_001" value="1"/>
    <att type="integer" name="#COUNT_002" value="1"/>
    <graphics type="CIRCLE" x="166.26512855920177" y="347.99489562631163"/>
  </node>
  <node label="Lims1" id="254">
    <att type="string" name="canonicalName" value="Lims1"/>
    <att type="string" name="Gene" value="110829"/>
    <att type="string" name="Symbol" value="Lims1"/>
    <att type="real" name="EvidenceScore" value="5.0"/>
    <att type="integer" name="MCODE_CLUSTER_ID" value="0"/>
    <att type="real" name="MCODE_SCORE" value="0.0"/>
    <att type="string" name="MCODE_TYPE" value=""/>
    <att type="integer" name="#COUNT_001" value="1"/>
    <att type="integer" name="#COUNT_002" value="1"/>
    <graphics type="CIRCLE" x="235.60893023822575" y="386.69086840867305"/>
  </node>
  <node label="Tars1" id="255">
    <att type="string" name="canonicalName" value="Tars1"/>
    <att type="string" name="Gene" value="110960"/>
    <att type="string" name="Symbol" value="Tars1"/>
    <att type="real" name="EvidenceScore" value="5.0"/>
    <att type="integer" name="MCODE_CLUSTER_ID" value="3"/>
    <att type="real" name="MCODE_SCORE" value="6.8"/>
    <att type="string" name="MCODE_TYPE" value="Seed"/>
    <att type="integer" name="#COUNT_001" value="1"/>
    <att type="integer" name="#COUNT_002" value="1"/>
    <graphics type="CIRCLE" x="366.9400115494784" y="163.22179156926546"/>
  </node>
  <node label="Derl2" id="256">
    <att type="string" name="canonicalName" value="Derl2"/>
    <att type="string" name="Gene" value="116891"/>
    <att type="string" name="Symbol" value="Derl2"/>
    <att type="real" name="EvidenceScore" value="6.0"/>
    <att type="integer" name="MCODE_CLUSTER_ID" value="10"/>
    <att type="real" name="MCODE_SCORE" value="1.7999999999999998"/>
    <att type="string" name="MCODE_TYPE" value="Clustered"/>
    <att type="integer" name="#COUNT_001" value="1"/>
    <att type="integer" name="#COUNT_002" value="1"/>
    <graphics type="CIRCLE" x="290.5551952509315" y="202.18313303722923"/>
  </node>
  <node label="Mrps2" id="257">
    <att type="string" name="canonicalName" value="Mrps2"/>
    <att type="string" name="Gene" value="118451"/>
    <att type="string" name="Symbol" value="Mrps2"/>
    <att type="real" name="EvidenceScore" value="6.0"/>
    <att type="integer" name="MCODE_CLUSTER_ID" value="3"/>
    <att type="real" name="MCODE_SCORE" value="6.8"/>
    <att type="string" name="MCODE_TYPE" value="Clustered"/>
    <att type="integer" name="#COUNT_001" value="1"/>
    <att type="integer" name="#COUNT_002" value="1"/>
    <graphics type="CIRCLE" x="366.7438535836687" y="309.96106444069216"/>
  </node>
  <node label="Ube2j2" id="258">
    <att type="string" name="canonicalName" value="Ube2j2"/>
    <att type="string" name="Gene" value="140499"/>
    <att type="string" name="Symbol" value="Ube2j2"/>
    <att type="real" name="EvidenceScore" value="6.0"/>
    <att type="integer" name="MCODE_CLUSTER_ID" value="7"/>
    <att type="real" name="MCODE_SCORE" value="1.4285714285714286"/>
    <att type="string" name="MCODE_TYPE" value="Clustered"/>
    <att type="integer" name="#COUNT_001" value="1"/>
    <att type="integer" name="#COUNT_002" value="1"/>
    <graphics type="CIRCLE" x="276.99002758998813" y="354.50539058515557"/>
  </node>
  <node label="Bco2" id="259">
    <att type="string" name="canonicalName" value="Bco2"/>
    <att type="string" name="Gene" value="170752"/>
    <att type="string" name="Symbol" value="Bco2"/>
    <att type="real" name="EvidenceScore" value="5.0"/>
    <att type="integer" name="MCODE_CLUSTER_ID" value="0"/>
    <att type="real" name="MCODE_SCORE" value="0.0"/>
    <att type="string" name="MCODE_TYPE" value=""/>
    <att type="integer" name="#COUNT_001" value="1"/>
    <att type="integer" name="#COUNT_002" value="1"/>
    <graphics type="CIRCLE" x="400.7177355169416" y="258.5053807978037"/>
  </node>
  <node label="Nup155" id="260">
    <att type="string" name="canonicalName" value="Nup155"/>
    <att type="string" name="Gene" value="170762"/>
    <att type="string" name="Symbol" value="Nup155"/>
    <att type="real" name="EvidenceScore" value="6.0"/>
    <att type="integer" name="MCODE_CLUSTER_ID" value="0"/>
    <att type="real" name="MCODE_SCORE" value="0.0"/>
    <att type="string" name="MCODE_TYPE" value=""/>
    <att type="integer" name="#COUNT_001" value="1"/>
    <att type="integer" name="#COUNT_002" value="1"/>
    <graphics type="CIRCLE" x="212.54324868088577" y="265.3673914549308"/>
  </node>
  <node label="Med9" id="261">
    <att type="string" name="canonicalName" value="Med9"/>
    <att type="string" name="Gene" value="192191"/>
    <att type="string" name="Symbol" value="Med9"/>
    <att type="real" name="EvidenceScore" value="6.0"/>
    <att type="integer" name="MCODE_CLUSTER_ID" value="2"/>
    <att type="real" name="MCODE_SCORE" value="2.5"/>
    <att type="string" name="MCODE_TYPE" value="Clustered"/>
    <att type="integer" name="#COUNT_001" value="1"/>
    <att type="integer" name="#COUNT_002" value="1"/>
    <graphics type="CIRCLE" x="219.78049270901033" y="280.0971315032573"/>
  </node>
  <node label="Rnf185" id="262">
    <att type="string" name="canonicalName" value="Rnf185"/>
    <att type="string" name="Gene" value="193670"/>
    <att type="string" name="Symbol" value="Rnf185"/>
    <att type="real" name="EvidenceScore" value="6.0"/>
    <att type="integer" name="MCODE_CLUSTER_ID" value="0"/>
    <att type="real" name="MCODE_SCORE" value="0.0"/>
    <att type="string" name="MCODE_TYPE" value=""/>
    <att type="integer" name="#COUNT_001" value="1"/>
    <att type="integer" name="#COUNT_002" value="1"/>
    <graphics type="CIRCLE" x="361.16245930856644" y="161.4669235908441"/>
  </node>
  <node label="Aph1b" id="263">
    <att type="string" name="canonicalName" value="Aph1b"/>
    <att type="string" name="Gene" value="208117"/>
    <att type="string" name="Symbol" value="Aph1b"/>
    <att type="real" name="EvidenceScore" value="5.0"/>
    <att type="integer" name="MCODE_CLUSTER_ID" value="0"/>
    <att type="real" name="MCODE_SCORE" value="0.0"/>
    <att type="string" name="MCODE_TYPE" value=""/>
    <att type="integer" name="#COUNT_001" value="1"/>
    <att type="integer" name="#COUNT_002" value="1"/>
    <graphics type="CIRCLE" x="230.46471680155145" y="321.3274286775327"/>
  </node>
  <node label="Tns2" id="264">
    <att type="string" name="canonicalName" value="Tns2"/>
    <att type="string" name="Gene" value="209039"/>
    <att type="string" name="Symbol" value="Tns2"/>
    <att type="real" name="EvidenceScore" value="6.0"/>
    <att type="integer" name="MCODE_CLUSTER_ID" value="0"/>
    <att type="real" name="MCODE_SCORE" value="0.0"/>
    <att type="string" name="MCODE_TYPE" value=""/>
    <att type="integer" name="#COUNT_001" value="1"/>
    <att type="integer" name="#COUNT_002" value="1"/>
    <graphics type="CIRCLE" x="408.004193265215" y="218.14966530641678"/>
  </node>
  <node label="Shank2" id="265">
    <att type="string" name="canonicalName" value="Shank2"/>
    <att type="string" name="Gene" value="210274"/>
    <att type="string" name="Symbol" value="Shank2"/>
    <att type="real" name="EvidenceScore" value="6.0"/>
    <att type="integer" name="MCODE_CLUSTER_ID" value="0"/>
    <att type="real" name="MCODE_SCORE" value="0.0"/>
    <att type="string" name="MCODE_TYPE" value=""/>
    <att type="integer" name="#COUNT_001" value="1"/>
    <att type="integer" name="#COUNT_002" value="1"/>
    <graphics type="CIRCLE" x="366.7662938108732" y="331.8512410911869"/>
  </node>
  <node label="Brcc3" id="266">
    <att type="string" name="canonicalName" value="Brcc3"/>
    <att type="string" name="Gene" value="210766"/>
    <att type="string" name="Symbol" value="Brcc3"/>
    <att type="real" name="EvidenceScore" value="5.0"/>
    <att type="integer" name="MCODE_CLUSTER_ID" value="6"/>
    <att type="real" name="MCODE_SCORE" value="2.0"/>
    <att type="string" name="MCODE_TYPE" value="Clustered"/>
    <att type="integer" name="#COUNT_001" value="1"/>
    <att type="integer" name="#COUNT_002" value="1"/>
    <graphics type="CIRCLE" x="429.1080110576676" y="316.23666998723814"/>
  </node>
  <node label="Zfyve26" id="267">
    <att type="string" name="canonicalName" value="Zfyve26"/>
    <att type="string" name="Gene" value="211978"/>
    <att type="string" name="Symbol" value="Zfyve26"/>
    <att type="real" name="EvidenceScore" value="6.0"/>
    <att type="integer" name="MCODE_CLUSTER_ID" value="0"/>
    <att type="real" name="MCODE_SCORE" value="0.0"/>
    <att type="string" name="MCODE_TYPE" value=""/>
    <att type="integer" name="#COUNT_001" value="1"/>
    <att type="integer" name="#COUNT_002" value="1"/>
    <graphics type="CIRCLE" x="360.177253936318" y="249.4766961823956"/>
  </node>
  <node label="Mapre2" id="268">
    <att type="string" name="canonicalName" value="Mapre2"/>
    <att type="string" name="Gene" value="212307"/>
    <att type="string" name="Symbol" value="Mapre2"/>
    <att type="real" name="EvidenceScore" value="5.0"/>
    <att type="integer" name="MCODE_CLUSTER_ID" value="0"/>
    <att type="real" name="MCODE_SCORE" value="0.0"/>
    <att type="string" name="MCODE_TYPE" value=""/>
    <att type="integer" name="#COUNT_001" value="1"/>
    <att type="integer" name="#COUNT_002" value="1"/>
    <graphics type="CIRCLE" x="289.3755043566867" y="433.1993551084333"/>
  </node>
  <node label="Gabpb2" id="269">
    <att type="string" name="canonicalName" value="Gabpb2"/>
    <att type="string" name="Gene" value="213054"/>
    <att type="string" name="Symbol" value="Gabpb2"/>
    <att type="real" name="EvidenceScore" value="5.0"/>
    <att type="integer" name="MCODE_CLUSTER_ID" value="0"/>
    <att type="real" name="MCODE_SCORE" value="0.0"/>
    <att type="string" name="MCODE_TYPE" value=""/>
    <att type="integer" name="#COUNT_001" value="1"/>
    <att type="integer" name="#COUNT_002" value="1"/>
    <graphics type="CIRCLE" x="424.3182401436991" y="294.3478048533607"/>
  </node>
  <node label="Dis3l" id="270">
    <att type="string" name="canonicalName" value="Dis3l"/>
    <att type="string" name="Gene" value="213550"/>
    <att type="string" name="Symbol" value="Dis3l"/>
    <att type="real" name="EvidenceScore" value="5.0"/>
    <att type="integer" name="MCODE_CLUSTER_ID" value="4"/>
    <att type="real" name="MCODE_SCORE" value="4.2"/>
    <att type="string" name="MCODE_TYPE" value="Seed"/>
    <att type="integer" name="#COUNT_001" value="1"/>
    <att type="integer" name="#COUNT_002" value="1"/>
    <graphics type="CIRCLE" x="428.96884174994165" y="268.9132630580737"/>
  </node>
  <node label="Spg11" id="271">
    <att type="string" name="canonicalName" value="Spg11"/>
    <att type="string" name="Gene" value="214585"/>
    <att type="string" name="Symbol" value="Spg11"/>
    <att type="real" name="EvidenceScore" value="6.0"/>
    <att type="integer" name="MCODE_CLUSTER_ID" value="0"/>
    <att type="real" name="MCODE_SCORE" value="0.0"/>
    <att type="string" name="MCODE_TYPE" value=""/>
    <att type="integer" name="#COUNT_001" value="1"/>
    <att type="integer" name="#COUNT_002" value="1"/>
    <graphics type="CIRCLE" x="449.1061174340114" y="389.28735039030653"/>
  </node>
  <node label="Clvs2" id="272">
    <att type="string" name="canonicalName" value="Clvs2"/>
    <att type="string" name="Gene" value="215890"/>
    <att type="string" name="Symbol" value="Clvs2"/>
    <att type="real" name="EvidenceScore" value="5.0"/>
    <att type="integer" name="MCODE_CLUSTER_ID" value="0"/>
    <att type="real" name="MCODE_SCORE" value="0.0"/>
    <att type="string" name="MCODE_TYPE" value=""/>
    <att type="integer" name="#COUNT_001" value="1"/>
    <att type="integer" name="#COUNT_002" value="1"/>
    <graphics type="CIRCLE" x="187.43176694556462" y="272.1628512615058"/>
  </node>
  <node label="Rufy1" id="273">
    <att type="string" name="canonicalName" value="Rufy1"/>
    <att type="string" name="Gene" value="216724"/>
    <att type="string" name="Symbol" value="Rufy1"/>
    <att type="real" name="EvidenceScore" value="5.0"/>
    <att type="integer" name="MCODE_CLUSTER_ID" value="0"/>
    <att type="real" name="MCODE_SCORE" value="0.0"/>
    <att type="string" name="MCODE_TYPE" value=""/>
    <att type="integer" name="#COUNT_001" value="1"/>
    <att type="integer" name="#COUNT_002" value="1"/>
    <graphics type="CIRCLE" x="301.5683493997516" y="177.74745748079022"/>
  </node>
  <node label="Acsl6" id="274">
    <att type="string" name="canonicalName" value="Acsl6"/>
    <att type="string" name="Gene" value="216739"/>
    <att type="string" name="Symbol" value="Acsl6"/>
    <att type="real" name="EvidenceScore" value="5.0"/>
    <att type="integer" name="MCODE_CLUSTER_ID" value="0"/>
    <att type="real" name="MCODE_SCORE" value="0.0"/>
    <att type="string" name="MCODE_TYPE" value=""/>
    <att type="integer" name="#COUNT_001" value="1"/>
    <att type="integer" name="#COUNT_002" value="1"/>
    <graphics type="CIRCLE" x="331.9825061946976" y="153.5009414736669"/>
  </node>
  <node label="Nlgn2" id="275">
    <att type="string" name="canonicalName" value="Nlgn2"/>
    <att type="string" name="Gene" value="216856"/>
    <att type="string" name="Symbol" value="Nlgn2"/>
    <att type="real" name="EvidenceScore" value="6.0"/>
    <att type="integer" name="MCODE_CLUSTER_ID" value="14"/>
    <att type="real" name="MCODE_SCORE" value="1.0"/>
    <att type="string" name="MCODE_TYPE" value="Clustered"/>
    <att type="integer" name="#COUNT_001" value="1"/>
    <att type="integer" name="#COUNT_002" value="1"/>
    <graphics type="CIRCLE" x="233.18989155960594" y="220.62250055619975"/>
  </node>
  <node label="Pomt2" id="276">
    <att type="string" name="canonicalName" value="Pomt2"/>
    <att type="string" name="Gene" value="217734"/>
    <att type="string" name="Symbol" value="Pomt2"/>
    <att type="real" name="EvidenceScore" value="5.0"/>
    <att type="integer" name="MCODE_CLUSTER_ID" value="0"/>
    <att type="real" name="MCODE_SCORE" value="0.0"/>
    <att type="string" name="MCODE_TYPE" value=""/>
    <att type="integer" name="#COUNT_001" value="1"/>
    <att type="integer" name="#COUNT_002" value="1"/>
    <graphics type="CIRCLE" x="393.6924111582067" y="328.0979672205465"/>
  </node>
  <node label="Cdc42bpb" id="277">
    <att type="string" name="canonicalName" value="Cdc42bpb"/>
    <att type="string" name="Gene" value="217866"/>
    <att type="string" name="Symbol" value="Cdc42bpb"/>
    <att type="real" name="EvidenceScore" value="5.0"/>
    <att type="integer" name="MCODE_CLUSTER_ID" value="0"/>
    <att type="real" name="MCODE_SCORE" value="0.0"/>
    <att type="string" name="MCODE_TYPE" value=""/>
    <att type="integer" name="#COUNT_001" value="1"/>
    <att type="integer" name="#COUNT_002" value="1"/>
    <graphics type="CIRCLE" x="150.29016548342256" y="371.3408484096368"/>
  </node>
  <node label="Dync2i1" id="278">
    <att type="string" name="canonicalName" value="Dync2i1"/>
    <att type="string" name="Gene" value="217935"/>
    <att type="string" name="Symbol" value="Dync2i1"/>
    <att type="real" name="EvidenceScore" value="5.0"/>
    <att type="integer" name="MCODE_CLUSTER_ID" value="0"/>
    <att type="real" name="MCODE_SCORE" value="0.0"/>
    <att type="string" name="MCODE_TYPE" value=""/>
    <att type="integer" name="#COUNT_001" value="1"/>
    <att type="integer" name="#COUNT_002" value="1"/>
    <graphics type="CIRCLE" x="347.31766109332494" y="273.98349615609004"/>
  </node>
  <node label="Heatr1" id="279">
    <att type="string" name="canonicalName" value="Heatr1"/>
    <att type="string" name="Gene" value="217995"/>
    <att type="string" name="Symbol" value="Heatr1"/>
    <att type="real" name="EvidenceScore" value="6.0"/>
    <att type="integer" name="MCODE_CLUSTER_ID" value="4"/>
    <att type="real" name="MCODE_SCORE" value="4.2"/>
    <att type="string" name="MCODE_TYPE" value="Clustered"/>
    <att type="integer" name="#COUNT_001" value="1"/>
    <att type="integer" name="#COUNT_002" value="1"/>
    <graphics type="CIRCLE" x="213.98136485419724" y="418.13538737154835"/>
  </node>
  <node label="Skic3" id="280">
    <att type="string" name="canonicalName" value="Skic3"/>
    <att type="string" name="Gene" value="218343"/>
    <att type="string" name="Symbol" value="Skic3"/>
    <att type="real" name="EvidenceScore" value="6.0"/>
    <att type="integer" name="MCODE_CLUSTER_ID" value="0"/>
    <att type="real" name="MCODE_SCORE" value="0.0"/>
    <att type="string" name="MCODE_TYPE" value=""/>
    <att type="integer" name="#COUNT_001" value="1"/>
    <att type="integer" name="#COUNT_002" value="1"/>
    <graphics type="CIRCLE" x="296.4987910374946" y="322.5771229196341"/>
  </node>
  <node label="Zfyve16" id="281">
    <att type="string" name="canonicalName" value="Zfyve16"/>
    <att type="string" name="Gene" value="218441"/>
    <att type="string" name="Symbol" value="Zfyve16"/>
    <att type="real" name="EvidenceScore" value="6.0"/>
    <att type="integer" name="MCODE_CLUSTER_ID" value="0"/>
    <att type="real" name="MCODE_SCORE" value="0.0"/>
    <att type="string" name="MCODE_TYPE" value=""/>
    <att type="integer" name="#COUNT_001" value="1"/>
    <att type="integer" name="#COUNT_002" value="1"/>
    <graphics type="CIRCLE" x="435.57981333375733" y="316.5712327900801"/>
  </node>
  <node label="Dhx29" id="282">
    <att type="string" name="canonicalName" value="Dhx29"/>
    <att type="string" name="Gene" value="218629"/>
    <att type="string" name="Symbol" value="Dhx29"/>
    <att type="real" name="EvidenceScore" value="6.0"/>
    <att type="integer" name="MCODE_CLUSTER_ID" value="4"/>
    <att type="real" name="MCODE_SCORE" value="4.2"/>
    <att type="string" name="MCODE_TYPE" value="Clustered"/>
    <att type="integer" name="#COUNT_001" value="1"/>
    <att type="integer" name="#COUNT_002" value="1"/>
    <graphics type="CIRCLE" x="437.0186647749318" y="417.82684946016934"/>
  </node>
  <node label="Slc4a7" id="283">
    <att type="string" name="canonicalName" value="Slc4a7"/>
    <att type="string" name="Gene" value="218756"/>
    <att type="string" name="Symbol" value="Slc4a7"/>
    <att type="real" name="EvidenceScore" value="6.0"/>
    <att type="integer" name="MCODE_CLUSTER_ID" value="9"/>
    <att type="real" name="MCODE_SCORE" value="2.0"/>
    <att type="string" name="MCODE_TYPE" value="Seed"/>
    <att type="integer" name="#COUNT_001" value="1"/>
    <att type="integer" name="#COUNT_002" value="1"/>
    <graphics type="CIRCLE" x="221.38125197142003" y="193.91110891795307"/>
  </node>
  <node label="Cpap" id="284">
    <att type="string" name="canonicalName" value="Cpap"/>
    <att type="string" name="Gene" value="219103"/>
    <att type="string" name="Symbol" value="Cpap"/>
    <att type="real" name="EvidenceScore" value="6.0"/>
    <att type="integer" name="MCODE_CLUSTER_ID" value="0"/>
    <att type="real" name="MCODE_SCORE" value="0.0"/>
    <att type="string" name="MCODE_TYPE" value=""/>
    <att type="integer" name="#COUNT_001" value="1"/>
    <att type="integer" name="#COUNT_002" value="1"/>
    <graphics type="CIRCLE" x="354.2466912049641" y="246.63655417641348"/>
  </node>
  <node label="Marchf6" id="285">
    <att type="string" name="canonicalName" value="Marchf6"/>
    <att type="string" name="Gene" value="223455"/>
    <att type="string" name="Symbol" value="Marchf6"/>
    <att type="real" name="EvidenceScore" value="6.0"/>
    <att type="integer" name="MCODE_CLUSTER_ID" value="0"/>
    <att type="real" name="MCODE_SCORE" value="0.0"/>
    <att type="string" name="MCODE_TYPE" value=""/>
    <att type="integer" name="#COUNT_001" value="1"/>
    <att type="integer" name="#COUNT_002" value="1"/>
    <graphics type="CIRCLE" x="199.23086439128312" y="338.6083613697042"/>
  </node>
  <node label="Dcaf13" id="286">
    <att type="string" name="canonicalName" value="Dcaf13"/>
    <att type="string" name="Gene" value="223499"/>
    <att type="string" name="Symbol" value="Dcaf13"/>
    <att type="real" name="EvidenceScore" value="5.0"/>
    <att type="integer" name="MCODE_CLUSTER_ID" value="4"/>
    <att type="real" name="MCODE_SCORE" value="4.2"/>
    <att type="string" name="MCODE_TYPE" value="Clustered"/>
    <att type="integer" name="#COUNT_001" value="1"/>
    <att type="integer" name="#COUNT_002" value="1"/>
    <graphics type="CIRCLE" x="336.67819781499685" y="263.1774613600619"/>
  </node>
  <node label="Aars2" id="287">
    <att type="string" name="canonicalName" value="Aars2"/>
    <att type="string" name="Gene" value="224805"/>
    <att type="string" name="Symbol" value="Aars2"/>
    <att type="real" name="EvidenceScore" value="6.0"/>
    <att type="integer" name="MCODE_CLUSTER_ID" value="0"/>
    <att type="real" name="MCODE_SCORE" value="0.0"/>
    <att type="string" name="MCODE_TYPE" value=""/>
    <att type="integer" name="#COUNT_001" value="1"/>
    <att type="integer" name="#COUNT_002" value="1"/>
    <graphics type="CIRCLE" x="236.46368152769813" y="329.57662165132683"/>
  </node>
  <node label="Rsl24d1" id="288">
    <att type="string" name="canonicalName" value="Rsl24d1"/>
    <att type="string" name="Gene" value="225215"/>
    <att type="string" name="Symbol" value="Rsl24d1"/>
    <att type="real" name="EvidenceScore" value="5.0"/>
    <att type="integer" name="MCODE_CLUSTER_ID" value="4"/>
    <att type="real" name="MCODE_SCORE" value="4.2"/>
    <att type="string" name="MCODE_TYPE" value="Clustered"/>
    <att type="integer" name="#COUNT_001" value="1"/>
    <att type="integer" name="#COUNT_002" value="1"/>
    <graphics type="CIRCLE" x="446.0559684654146" y="174.95434303323893"/>
  </node>
  <node label="Wdr36" id="289">
    <att type="string" name="canonicalName" value="Wdr36"/>
    <att type="string" name="Gene" value="225348"/>
    <att type="string" name="Symbol" value="Wdr36"/>
    <att type="real" name="EvidenceScore" value="5.0"/>
    <att type="integer" name="MCODE_CLUSTER_ID" value="4"/>
    <att type="real" name="MCODE_SCORE" value="4.2"/>
    <att type="string" name="MCODE_TYPE" value="Clustered"/>
    <att type="integer" name="#COUNT_001" value="1"/>
    <att type="integer" name="#COUNT_002" value="1"/>
    <graphics type="CIRCLE" x="332.8922367206169" y="350.11344257269513"/>
  </node>
  <node label="Ptgr3" id="290">
    <att type="string" name="canonicalName" value="Ptgr3"/>
    <att type="string" name="Gene" value="225791"/>
    <att type="string" name="Symbol" value="Ptgr3"/>
    <att type="real" name="EvidenceScore" value="5.0"/>
    <att type="integer" name="MCODE_CLUSTER_ID" value="0"/>
    <att type="real" name="MCODE_SCORE" value="0.0"/>
    <att type="string" name="MCODE_TYPE" value=""/>
    <att type="integer" name="#COUNT_001" value="1"/>
    <att type="integer" name="#COUNT_002" value="1"/>
    <graphics type="CIRCLE" x="250.96631639414358" y="344.08596693846914"/>
  </node>
  <node label="Lrfn4" id="291">
    <att type="string" name="canonicalName" value="Lrfn4"/>
    <att type="string" name="Gene" value="225875"/>
    <att type="string" name="Symbol" value="Lrfn4"/>
    <att type="real" name="EvidenceScore" value="5.0"/>
    <att type="integer" name="MCODE_CLUSTER_ID" value="0"/>
    <att type="real" name="MCODE_SCORE" value="0.0"/>
    <att type="string" name="MCODE_TYPE" value=""/>
    <att type="integer" name="#COUNT_001" value="1"/>
    <att type="integer" name="#COUNT_002" value="1"/>
    <graphics type="CIRCLE" x="195.30706625546506" y="318.93299613043513"/>
  </node>
  <node label="Myrf" id="292">
    <att type="string" name="canonicalName" value="Myrf"/>
    <att type="string" name="Gene" value="225908"/>
    <att type="string" name="Symbol" value="Myrf"/>
    <att type="real" name="EvidenceScore" value="5.0"/>
    <att type="integer" name="MCODE_CLUSTER_ID" value="0"/>
    <att type="real" name="MCODE_SCORE" value="0.0"/>
    <att type="string" name="MCODE_TYPE" value=""/>
    <att type="integer" name="#COUNT_001" value="1"/>
    <att type="integer" name="#COUNT_002" value="1"/>
    <graphics type="CIRCLE" x="380.56911869504574" y="178.56199661458157"/>
  </node>
  <node label="Madd" id="293">
    <att type="string" name="canonicalName" value="Madd"/>
    <att type="string" name="Gene" value="228355"/>
    <att type="string" name="Symbol" value="Madd"/>
    <att type="real" name="EvidenceScore" value="6.0"/>
    <att type="integer" name="MCODE_CLUSTER_ID" value="0"/>
    <att type="real" name="MCODE_SCORE" value="0.0"/>
    <att type="string" name="MCODE_TYPE" value=""/>
    <att type="integer" name="#COUNT_001" value="1"/>
    <att type="integer" name="#COUNT_002" value="1"/>
    <graphics type="CIRCLE" x="255.97452927203193" y="408.4879470378895"/>
  </node>
  <node label="Cstf3" id="294">
    <att type="string" name="canonicalName" value="Cstf3"/>
    <att type="string" name="Gene" value="228410"/>
    <att type="string" name="Symbol" value="Cstf3"/>
    <att type="real" name="EvidenceScore" value="5.0"/>
    <att type="integer" name="MCODE_CLUSTER_ID" value="0"/>
    <att type="real" name="MCODE_SCORE" value="0.0"/>
    <att type="string" name="MCODE_TYPE" value=""/>
    <att type="integer" name="#COUNT_001" value="1"/>
    <att type="integer" name="#COUNT_002" value="1"/>
    <graphics type="CIRCLE" x="370.0795206102931" y="352.872547435721"/>
  </node>
  <node label="Spart" id="295">
    <att type="string" name="canonicalName" value="Spart"/>
    <att type="string" name="Gene" value="229285"/>
    <att type="string" name="Symbol" value="Spart"/>
    <att type="real" name="EvidenceScore" value="6.0"/>
    <att type="integer" name="MCODE_CLUSTER_ID" value="0"/>
    <att type="real" name="MCODE_SCORE" value="0.0"/>
    <att type="string" name="MCODE_TYPE" value=""/>
    <att type="integer" name="#COUNT_001" value="1"/>
    <att type="integer" name="#COUNT_002" value="1"/>
    <graphics type="CIRCLE" x="176.57165651711972" y="364.61778734775424"/>
  </node>
  <node label="Vangl1" id="296">
    <att type="string" name="canonicalName" value="Vangl1"/>
    <att type="string" name="Gene" value="229658"/>
    <att type="string" name="Symbol" value="Vangl1"/>
    <att type="real" name="EvidenceScore" value="5.0"/>
    <att type="integer" name="MCODE_CLUSTER_ID" value="9"/>
    <att type="real" name="MCODE_SCORE" value="2.0"/>
    <att type="string" name="MCODE_TYPE" value="Clustered"/>
    <att type="integer" name="#COUNT_001" value="1"/>
    <att type="integer" name="#COUNT_002" value="1"/>
    <graphics type="CIRCLE" x="327.833782220642" y="156.25715104045398"/>
  </node>
  <node label="Slc25a24" id="297">
    <att type="string" name="canonicalName" value="Slc25a24"/>
    <att type="string" name="Gene" value="229731"/>
    <att type="string" name="Symbol" value="Slc25a24"/>
    <att type="real" name="EvidenceScore" value="5.0"/>
    <att type="integer" name="MCODE_CLUSTER_ID" value="0"/>
    <att type="real" name="MCODE_SCORE" value="0.0"/>
    <att type="string" name="MCODE_TYPE" value=""/>
    <att type="integer" name="#COUNT_001" value="1"/>
    <att type="integer" name="#COUNT_002" value="1"/>
    <graphics type="CIRCLE" x="320.32400770891786" y="354.46037887121605"/>
  </node>
  <node label="Zmpste24" id="298">
    <att type="string" name="canonicalName" value="Zmpste24"/>
    <att type="string" name="Gene" value="230709"/>
    <att type="string" name="Symbol" value="Zmpste24"/>
    <att type="real" name="EvidenceScore" value="6.0"/>
    <att type="integer" name="MCODE_CLUSTER_ID" value="0"/>
    <att type="real" name="MCODE_SCORE" value="0.0"/>
    <att type="string" name="MCODE_TYPE" value=""/>
    <att type="integer" name="#COUNT_001" value="1"/>
    <att type="integer" name="#COUNT_002" value="1"/>
    <graphics type="CIRCLE" x="309.44888539220904" y="246.85697096241762"/>
  </node>
  <node label="Tardbp" id="299">
    <att type="string" name="canonicalName" value="Tardbp"/>
    <att type="string" name="Gene" value="230908"/>
    <att type="string" name="Symbol" value="Tardbp"/>
    <att type="real" name="EvidenceScore" value="6.0"/>
    <att type="integer" name="MCODE_CLUSTER_ID" value="0"/>
    <att type="real" name="MCODE_SCORE" value="0.0"/>
    <att type="string" name="MCODE_TYPE" value=""/>
    <att type="integer" name="#COUNT_001" value="1"/>
    <att type="integer" name="#COUNT_002" value="1"/>
    <graphics type="CIRCLE" x="250.99174805298713" y="381.0541625176416"/>
  </node>
  <node label="Uba6" id="300">
    <att type="string" name="canonicalName" value="Uba6"/>
    <att type="string" name="Gene" value="231380"/>
    <att type="string" name="Symbol" value="Uba6"/>
    <att type="real" name="EvidenceScore" value="5.0"/>
    <att type="integer" name="MCODE_CLUSTER_ID" value="7"/>
    <att type="real" name="MCODE_SCORE" value="1.4285714285714286"/>
    <att type="string" name="MCODE_TYPE" value="Clustered"/>
    <att type="integer" name="#COUNT_001" value="1"/>
    <att type="integer" name="#COUNT_002" value="1"/>
    <graphics type="CIRCLE" x="322.09973476177953" y="390.5610918748507"/>
  </node>
  <node label="Sdad1" id="301">
    <att type="string" name="canonicalName" value="Sdad1"/>
    <att type="string" name="Gene" value="231452"/>
    <att type="string" name="Symbol" value="Sdad1"/>
    <att type="real" name="EvidenceScore" value="5.0"/>
    <att type="integer" name="MCODE_CLUSTER_ID" value="4"/>
    <att type="real" name="MCODE_SCORE" value="4.2"/>
    <att type="string" name="MCODE_TYPE" value="Clustered"/>
    <att type="integer" name="#COUNT_001" value="1"/>
    <att type="integer" name="#COUNT_002" value="1"/>
    <graphics type="CIRCLE" x="165.43304138723656" y="302.43605058995337"/>
  </node>
  <node label="Ssh1" id="302">
    <att type="string" name="canonicalName" value="Ssh1"/>
    <att type="string" name="Gene" value="231637"/>
    <att type="string" name="Symbol" value="Ssh1"/>
    <att type="real" name="EvidenceScore" value="6.0"/>
    <att type="integer" name="MCODE_CLUSTER_ID" value="0"/>
    <att type="real" name="MCODE_SCORE" value="0.0"/>
    <att type="string" name="MCODE_TYPE" value=""/>
    <att type="integer" name="#COUNT_001" value="1"/>
    <att type="integer" name="#COUNT_002" value="1"/>
    <graphics type="CIRCLE" x="432.01998867202315" y="352.1745713632839"/>
  </node>
  <node label="Mepce" id="303">
    <att type="string" name="canonicalName" value="Mepce"/>
    <att type="string" name="Gene" value="231803"/>
    <att type="string" name="Symbol" value="Mepce"/>
    <att type="real" name="EvidenceScore" value="6.0"/>
    <att type="integer" name="MCODE_CLUSTER_ID" value="0"/>
    <att type="real" name="MCODE_SCORE" value="0.0"/>
    <att type="string" name="MCODE_TYPE" value=""/>
    <att type="integer" name="#COUNT_001" value="1"/>
    <att type="integer" name="#COUNT_002" value="1"/>
    <graphics type="CIRCLE" x="242.00085873215346" y="177.16692532736084"/>
  </node>
  <node label="Lmtk2" id="304">
    <att type="string" name="canonicalName" value="Lmtk2"/>
    <att type="string" name="Gene" value="231876"/>
    <att type="string" name="Symbol" value="Lmtk2"/>
    <att type="real" name="EvidenceScore" value="5.0"/>
    <att type="integer" name="MCODE_CLUSTER_ID" value="0"/>
    <att type="real" name="MCODE_SCORE" value="0.0"/>
    <att type="string" name="MCODE_TYPE" value=""/>
    <att type="integer" name="#COUNT_001" value="1"/>
    <att type="integer" name="#COUNT_002" value="1"/>
    <graphics type="CIRCLE" x="333.6041039897427" y="162.46018268630976"/>
  </node>
  <node label="Mob1a" id="305">
    <att type="string" name="canonicalName" value="Mob1a"/>
    <att type="string" name="Gene" value="232157"/>
    <att type="string" name="Symbol" value="Mob1a"/>
    <att type="real" name="EvidenceScore" value="5.0"/>
    <att type="integer" name="MCODE_CLUSTER_ID" value="0"/>
    <att type="real" name="MCODE_SCORE" value="0.0"/>
    <att type="string" name="MCODE_TYPE" value=""/>
    <att type="integer" name="#COUNT_001" value="1"/>
    <att type="integer" name="#COUNT_002" value="1"/>
    <graphics type="CIRCLE" x="227.8282178813672" y="208.55316875244185"/>
  </node>
  <node label="Iqsec1" id="306">
    <att type="string" name="canonicalName" value="Iqsec1"/>
    <att type="string" name="Gene" value="232227"/>
    <att type="string" name="Symbol" value="Iqsec1"/>
    <att type="real" name="EvidenceScore" value="5.0"/>
    <att type="integer" name="MCODE_CLUSTER_ID" value="0"/>
    <att type="real" name="MCODE_SCORE" value="0.0"/>
    <att type="string" name="MCODE_TYPE" value=""/>
    <att type="integer" name="#COUNT_001" value="1"/>
    <att type="integer" name="#COUNT_002" value="1"/>
    <graphics type="CIRCLE" x="213.66773852343044" y="401.3354675214643"/>
  </node>
  <node label="Arhgap35" id="307">
    <att type="string" name="canonicalName" value="Arhgap35"/>
    <att type="string" name="Gene" value="232906"/>
    <att type="string" name="Symbol" value="Arhgap35"/>
    <att type="real" name="EvidenceScore" value="6.0"/>
    <att type="integer" name="MCODE_CLUSTER_ID" value="5"/>
    <att type="real" name="MCODE_SCORE" value="1.7999999999999998"/>
    <att type="string" name="MCODE_TYPE" value="Clustered"/>
    <att type="integer" name="#COUNT_001" value="1"/>
    <att type="integer" name="#COUNT_002" value="1"/>
    <graphics type="CIRCLE" x="445.73588034315895" y="271.28635024918685"/>
  </node>
  <node label="Tubgcp5" id="308">
    <att type="string" name="canonicalName" value="Tubgcp5"/>
    <att type="string" name="Gene" value="233276"/>
    <att type="string" name="Symbol" value="Tubgcp5"/>
    <att type="real" name="EvidenceScore" value="5.0"/>
    <att type="integer" name="MCODE_CLUSTER_ID" value="0"/>
    <att type="real" name="MCODE_SCORE" value="0.0"/>
    <att type="string" name="MCODE_TYPE" value=""/>
    <att type="integer" name="#COUNT_001" value="1"/>
    <att type="integer" name="#COUNT_002" value="1"/>
    <graphics type="CIRCLE" x="436.32509799117696" y="431.7159850616406"/>
  </node>
  <node label="Fus" id="309">
    <att type="string" name="canonicalName" value="Fus"/>
    <att type="string" name="Gene" value="233908"/>
    <att type="string" name="Symbol" value="Fus"/>
    <att type="real" name="EvidenceScore" value="6.0"/>
    <att type="integer" name="MCODE_CLUSTER_ID" value="0"/>
    <att type="real" name="MCODE_SCORE" value="0.0"/>
    <att type="string" name="MCODE_TYPE" value=""/>
    <att type="integer" name="#COUNT_001" value="1"/>
    <att type="integer" name="#COUNT_002" value="1"/>
    <graphics type="CIRCLE" x="153.57041162791407" y="419.3657940481382"/>
  </node>
  <node label="Pcid2" id="310">
    <att type="string" name="canonicalName" value="Pcid2"/>
    <att type="string" name="Gene" value="234069"/>
    <att type="string" name="Symbol" value="Pcid2"/>
    <att type="real" name="EvidenceScore" value="6.0"/>
    <att type="integer" name="MCODE_CLUSTER_ID" value="0"/>
    <att type="real" name="MCODE_SCORE" value="0.0"/>
    <att type="string" name="MCODE_TYPE" value=""/>
    <att type="integer" name="#COUNT_001" value="1"/>
    <att type="integer" name="#COUNT_002" value="1"/>
    <graphics type="CIRCLE" x="366.83750450218145" y="401.3882697167728"/>
  </node>
  <node label="Sorbs2" id="311">
    <att type="string" name="canonicalName" value="Sorbs2"/>
    <att type="string" name="Gene" value="234214"/>
    <att type="string" name="Symbol" value="Sorbs2"/>
    <att type="real" name="EvidenceScore" value="5.0"/>
    <att type="integer" name="MCODE_CLUSTER_ID" value="0"/>
    <att type="real" name="MCODE_SCORE" value="0.0"/>
    <att type="string" name="MCODE_TYPE" value=""/>
    <att type="integer" name="#COUNT_001" value="1"/>
    <att type="integer" name="#COUNT_002" value="1"/>
    <graphics type="CIRCLE" x="441.26755332894896" y="196.85036695198923"/>
  </node>
  <node label="Gatad2a" id="312">
    <att type="string" name="canonicalName" value="Gatad2a"/>
    <att type="string" name="Gene" value="234366"/>
    <att type="string" name="Symbol" value="Gatad2a"/>
    <att type="real" name="EvidenceScore" value="5.0"/>
    <att type="integer" name="MCODE_CLUSTER_ID" value="1"/>
    <att type="real" name="MCODE_SCORE" value="1.2173913043478262"/>
    <att type="string" name="MCODE_TYPE" value="Clustered"/>
    <att type="integer" name="#COUNT_001" value="1"/>
    <att type="integer" name="#COUNT_002" value="1"/>
    <graphics type="CIRCLE" x="320.6905373042822" y="319.8821604524669"/>
  </node>
  <node label="Heatr3" id="313">
    <att type="string" name="canonicalName" value="Heatr3"/>
    <att type="string" name="Gene" value="234549"/>
    <att type="string" name="Symbol" value="Heatr3"/>
    <att type="real" name="EvidenceScore" value="5.0"/>
    <att type="integer" name="MCODE_CLUSTER_ID" value="0"/>
    <att type="real" name="MCODE_SCORE" value="0.0"/>
    <att type="string" name="MCODE_TYPE" value=""/>
    <att type="integer" name="#COUNT_001" value="1"/>
    <att type="integer" name="#COUNT_002" value="1"/>
    <graphics type="CIRCLE" x="337.8199935925443" y="288.5304072227931"/>
  </node>
  <node label="Dync1li2" id="314">
    <att type="string" name="canonicalName" value="Dync1li2"/>
    <att type="string" name="Gene" value="234663"/>
    <att type="string" name="Symbol" value="Dync1li2"/>
    <att type="real" name="EvidenceScore" value="5.0"/>
    <att type="integer" name="MCODE_CLUSTER_ID" value="8"/>
    <att type="real" name="MCODE_SCORE" value="2.1666666666666665"/>
    <att type="string" name="MCODE_TYPE" value="Clustered"/>
    <att type="integer" name="#COUNT_001" value="1"/>
    <att type="integer" name="#COUNT_002" value="1"/>
    <graphics type="CIRCLE" x="193.04302143219908" y="262.0282261708413"/>
  </node>
  <node label="Herc1" id="315">
    <att type="string" name="canonicalName" value="Herc1"/>
    <att type="string" name="Gene" value="235439"/>
    <att type="string" name="Symbol" value="Herc1"/>
    <att type="real" name="EvidenceScore" value="5.0"/>
    <att type="integer" name="MCODE_CLUSTER_ID" value="0"/>
    <att type="real" name="MCODE_SCORE" value="0.0"/>
    <att type="string" name="MCODE_TYPE" value=""/>
    <att type="integer" name="#COUNT_001" value="1"/>
    <att type="integer" name="#COUNT_002" value="1"/>
    <graphics type="CIRCLE" x="443.40775257235816" y="200.1145057860237"/>
  </node>
  <node label="Pfas" id="316">
    <att type="string" name="canonicalName" value="Pfas"/>
    <att type="string" name="Gene" value="237823"/>
    <att type="string" name="Symbol" value="Pfas"/>
    <att type="real" name="EvidenceScore" value="6.0"/>
    <att type="integer" name="MCODE_CLUSTER_ID" value="1"/>
    <att type="real" name="MCODE_SCORE" value="1.2173913043478262"/>
    <att type="string" name="MCODE_TYPE" value="Clustered"/>
    <att type="integer" name="#COUNT_001" value="1"/>
    <att type="integer" name="#COUNT_002" value="1"/>
    <graphics type="CIRCLE" x="378.2571938390329" y="252.21218930620878"/>
  </node>
  <node label="Mtr" id="317">
    <att type="string" name="canonicalName" value="Mtr"/>
    <att type="string" name="Gene" value="238505"/>
    <att type="string" name="Symbol" value="Mtr"/>
    <att type="real" name="EvidenceScore" value="5.0"/>
    <att type="integer" name="MCODE_CLUSTER_ID" value="9"/>
    <att type="real" name="MCODE_SCORE" value="2.0"/>
    <att type="string" name="MCODE_TYPE" value="Clustered"/>
    <att type="integer" name="#COUNT_001" value="1"/>
    <att type="integer" name="#COUNT_002" value="1"/>
    <graphics type="CIRCLE" x="274.2932532274473" y="297.89281356858146"/>
  </node>
  <node label="Pik3c2b" id="318">
    <att type="string" name="canonicalName" value="Pik3c2b"/>
    <att type="string" name="Gene" value="240752"/>
    <att type="string" name="Symbol" value="Pik3c2b"/>
    <att type="real" name="EvidenceScore" value="6.0"/>
    <att type="integer" name="MCODE_CLUSTER_ID" value="0"/>
    <att type="real" name="MCODE_SCORE" value="0.0"/>
    <att type="string" name="MCODE_TYPE" value=""/>
    <att type="integer" name="#COUNT_001" value="1"/>
    <att type="integer" name="#COUNT_002" value="1"/>
    <graphics type="CIRCLE" x="357.2846352399471" y="151.8624852701299"/>
  </node>
  <node label="Prickle2" id="319">
    <att type="string" name="canonicalName" value="Prickle2"/>
    <att type="string" name="Gene" value="243548"/>
    <att type="string" name="Symbol" value="Prickle2"/>
    <att type="real" name="EvidenceScore" value="5.0"/>
    <att type="integer" name="MCODE_CLUSTER_ID" value="0"/>
    <att type="real" name="MCODE_SCORE" value="0.0"/>
    <att type="string" name="MCODE_TYPE" value=""/>
    <att type="integer" name="#COUNT_001" value="1"/>
    <att type="integer" name="#COUNT_002" value="1"/>
    <graphics type="CIRCLE" x="233.24564571527753" y="259.27867752343224"/>
  </node>
  <node label="Rgma" id="320">
    <att type="string" name="canonicalName" value="Rgma"/>
    <att type="string" name="Gene" value="244058"/>
    <att type="string" name="Symbol" value="Rgma"/>
    <att type="real" name="EvidenceScore" value="5.0"/>
    <att type="integer" name="MCODE_CLUSTER_ID" value="0"/>
    <att type="real" name="MCODE_SCORE" value="0.0"/>
    <att type="string" name="MCODE_TYPE" value=""/>
    <att type="integer" name="#COUNT_001" value="1"/>
    <att type="integer" name="#COUNT_002" value="1"/>
    <graphics type="CIRCLE" x="305.52269575719095" y="445.42760818701146"/>
  </node>
  <node label="Rpgrip1l" id="321">
    <att type="string" name="canonicalName" value="Rpgrip1l"/>
    <att type="string" name="Gene" value="244585"/>
    <att type="string" name="Symbol" value="Rpgrip1l"/>
    <att type="real" name="EvidenceScore" value="6.0"/>
    <att type="integer" name="MCODE_CLUSTER_ID" value="0"/>
    <att type="real" name="MCODE_SCORE" value="0.0"/>
    <att type="string" name="MCODE_TYPE" value=""/>
    <att type="integer" name="#COUNT_001" value="1"/>
    <att type="integer" name="#COUNT_002" value="1"/>
    <graphics type="CIRCLE" x="331.86745867413606" y="364.15822633337086"/>
  </node>
  <node label="Sprtn" id="322">
    <att type="string" name="canonicalName" value="Sprtn"/>
    <att type="string" name="Gene" value="244666"/>
    <att type="string" name="Symbol" value="Sprtn"/>
    <att type="real" name="EvidenceScore" value="5.0"/>
    <att type="integer" name="MCODE_CLUSTER_ID" value="0"/>
    <att type="real" name="MCODE_SCORE" value="0.0"/>
    <att type="string" name="MCODE_TYPE" value=""/>
    <att type="integer" name="#COUNT_001" value="1"/>
    <att type="integer" name="#COUNT_002" value="1"/>
    <graphics type="CIRCLE" x="181.23589216726452" y="282.6724398709051"/>
  </node>
  <node label="Cnksr2" id="323">
    <att type="string" name="canonicalName" value="Cnksr2"/>
    <att type="string" name="Gene" value="245684"/>
    <att type="string" name="Symbol" value="Cnksr2"/>
    <att type="real" name="EvidenceScore" value="5.0"/>
    <att type="integer" name="MCODE_CLUSTER_ID" value="0"/>
    <att type="real" name="MCODE_SCORE" value="0.0"/>
    <att type="string" name="MCODE_TYPE" value=""/>
    <att type="integer" name="#COUNT_001" value="1"/>
    <att type="integer" name="#COUNT_002" value="1"/>
    <graphics type="CIRCLE" x="254.1950880537508" y="160.15361787873002"/>
  </node>
  <node label="Nphp4" id="324">
    <att type="string" name="canonicalName" value="Nphp4"/>
    <att type="string" name="Gene" value="260305"/>
    <att type="string" name="Symbol" value="Nphp4"/>
    <att type="real" name="EvidenceScore" value="6.0"/>
    <att type="integer" name="MCODE_CLUSTER_ID" value="0"/>
    <att type="real" name="MCODE_SCORE" value="0.0"/>
    <att type="string" name="MCODE_TYPE" value=""/>
    <att type="integer" name="#COUNT_001" value="1"/>
    <att type="integer" name="#COUNT_002" value="1"/>
    <graphics type="CIRCLE" x="368.0630875777666" y="168.9976621410273"/>
  </node>
  <node label="Cdk8" id="325">
    <att type="string" name="canonicalName" value="Cdk8"/>
    <att type="string" name="Gene" value="264064"/>
    <att type="string" name="Symbol" value="Cdk8"/>
    <att type="real" name="EvidenceScore" value="6.0"/>
    <att type="integer" name="MCODE_CLUSTER_ID" value="2"/>
    <att type="real" name="MCODE_SCORE" value="2.5"/>
    <att type="string" name="MCODE_TYPE" value="Clustered"/>
    <att type="integer" name="#COUNT_001" value="1"/>
    <att type="integer" name="#COUNT_002" value="1"/>
    <graphics type="CIRCLE" x="367.6313623302568" y="404.01886100745156"/>
  </node>
  <node label="Slc38a9" id="326">
    <att type="string" name="canonicalName" value="Slc38a9"/>
    <att type="string" name="Gene" value="268706"/>
    <att type="string" name="Symbol" value="Slc38a9"/>
    <att type="real" name="EvidenceScore" value="6.0"/>
    <att type="integer" name="MCODE_CLUSTER_ID" value="5"/>
    <att type="real" name="MCODE_SCORE" value="1.7999999999999998"/>
    <att type="string" name="MCODE_TYPE" value="Seed"/>
    <att type="integer" name="#COUNT_001" value="1"/>
    <att type="integer" name="#COUNT_002" value="1"/>
    <graphics type="CIRCLE" x="361.0257284077028" y="230.09988306470234"/>
  </node>
  <node label="Rbfox1" id="327">
    <att type="string" name="canonicalName" value="Rbfox1"/>
    <att type="string" name="Gene" value="268859"/>
    <att type="string" name="Symbol" value="Rbfox1"/>
    <att type="real" name="EvidenceScore" value="6.0"/>
    <att type="integer" name="MCODE_CLUSTER_ID" value="0"/>
    <att type="real" name="MCODE_SCORE" value="0.0"/>
    <att type="string" name="MCODE_TYPE" value=""/>
    <att type="integer" name="#COUNT_001" value="1"/>
    <att type="integer" name="#COUNT_002" value="1"/>
    <graphics type="CIRCLE" x="389.858623903973" y="262.3704195687947"/>
  </node>
  <node label="Lsamp" id="328">
    <att type="string" name="canonicalName" value="Lsamp"/>
    <att type="string" name="Gene" value="268890"/>
    <att type="string" name="Symbol" value="Lsamp"/>
    <att type="real" name="EvidenceScore" value="6.0"/>
    <att type="integer" name="MCODE_CLUSTER_ID" value="0"/>
    <att type="real" name="MCODE_SCORE" value="0.0"/>
    <att type="string" name="MCODE_TYPE" value=""/>
    <att type="integer" name="#COUNT_001" value="1"/>
    <att type="integer" name="#COUNT_002" value="1"/>
    <graphics type="CIRCLE" x="344.8228565409752" y="371.0789174734414"/>
  </node>
  <node label="Vcp" id="329">
    <att type="string" name="canonicalName" value="Vcp"/>
    <att type="string" name="Gene" value="269523"/>
    <att type="string" name="Symbol" value="Vcp"/>
    <att type="real" name="EvidenceScore" value="6.0"/>
    <att type="integer" name="MCODE_CLUSTER_ID" value="10"/>
    <att type="real" name="MCODE_SCORE" value="1.7999999999999998"/>
    <att type="string" name="MCODE_TYPE" value="Seed"/>
    <att type="integer" name="#COUNT_001" value="1"/>
    <att type="integer" name="#COUNT_002" value="1"/>
    <graphics type="CIRCLE" x="174.7563965751878" y="325.85598340300453"/>
  </node>
  <node label="Syne2" id="330">
    <att type="string" name="canonicalName" value="Syne2"/>
    <att type="string" name="Gene" value="319565"/>
    <att type="string" name="Symbol" value="Syne2"/>
    <att type="real" name="EvidenceScore" value="6.0"/>
    <att type="integer" name="MCODE_CLUSTER_ID" value="0"/>
    <att type="real" name="MCODE_SCORE" value="0.0"/>
    <att type="string" name="MCODE_TYPE" value=""/>
    <att type="integer" name="#COUNT_001" value="1"/>
    <att type="integer" name="#COUNT_002" value="1"/>
    <graphics type="CIRCLE" x="446.47121342766417" y="255.86654884792273"/>
  </node>
  <node label="Rab9b" id="331">
    <att type="string" name="canonicalName" value="Rab9b"/>
    <att type="string" name="Gene" value="319642"/>
    <att type="string" name="Symbol" value="Rab9b"/>
    <att type="real" name="EvidenceScore" value="5.0"/>
    <att type="integer" name="MCODE_CLUSTER_ID" value="0"/>
    <att type="real" name="MCODE_SCORE" value="0.0"/>
    <att type="string" name="MCODE_TYPE" value=""/>
    <att type="integer" name="#COUNT_001" value="1"/>
    <att type="integer" name="#COUNT_002" value="1"/>
    <graphics type="CIRCLE" x="393.50914877760715" y="189.730204119074"/>
  </node>
  <node label="Ppm1e" id="332">
    <att type="string" name="canonicalName" value="Ppm1e"/>
    <att type="string" name="Gene" value="320472"/>
    <att type="string" name="Symbol" value="Ppm1e"/>
    <att type="real" name="EvidenceScore" value="5.0"/>
    <att type="integer" name="MCODE_CLUSTER_ID" value="0"/>
    <att type="real" name="MCODE_SCORE" value="0.0"/>
    <att type="string" name="MCODE_TYPE" value=""/>
    <att type="integer" name="#COUNT_001" value="1"/>
    <att type="integer" name="#COUNT_002" value="1"/>
    <graphics type="CIRCLE" x="304.92679335396855" y="327.16023628840037"/>
  </node>
  <node label="Gfm2" id="333">
    <att type="string" name="canonicalName" value="Gfm2"/>
    <att type="string" name="Gene" value="320806"/>
    <att type="string" name="Symbol" value="Gfm2"/>
    <att type="real" name="EvidenceScore" value="6.0"/>
    <att type="integer" name="MCODE_CLUSTER_ID" value="3"/>
    <att type="real" name="MCODE_SCORE" value="6.8"/>
    <att type="string" name="MCODE_TYPE" value="Clustered"/>
    <att type="integer" name="#COUNT_001" value="1"/>
    <att type="integer" name="#COUNT_002" value="1"/>
    <graphics type="CIRCLE" x="341.0817771971339" y="232.38150760358943"/>
  </node>
  <node label="Dock1" id="334">
    <att type="string" name="canonicalName" value="Dock1"/>
    <att type="string" name="Gene" value="330662"/>
    <att type="string" name="Symbol" value="Dock1"/>
    <att type="real" name="EvidenceScore" value="5.0"/>
    <att type="integer" name="MCODE_CLUSTER_ID" value="5"/>
    <att type="real" name="MCODE_SCORE" value="1.7999999999999998"/>
    <att type="string" name="MCODE_TYPE" value="Clustered"/>
    <att type="integer" name="#COUNT_001" value="1"/>
    <att type="integer" name="#COUNT_002" value="1"/>
    <graphics type="CIRCLE" x="366.42698325160865" y="333.12251933941275"/>
  </node>
  <node label="Plekhm1" id="335">
    <att type="string" name="canonicalName" value="Plekhm1"/>
    <att type="string" name="Gene" value="353047"/>
    <att type="string" name="Symbol" value="Plekhm1"/>
    <att type="real" name="EvidenceScore" value="5.0"/>
    <att type="integer" name="MCODE_CLUSTER_ID" value="0"/>
    <att type="real" name="MCODE_SCORE" value="0.0"/>
    <att type="string" name="MCODE_TYPE" value=""/>
    <att type="integer" name="#COUNT_001" value="1"/>
    <att type="integer" name="#COUNT_002" value="1"/>
    <graphics type="CIRCLE" x="162.4640764543966" y="341.1386689813448"/>
  </node>
  <node label="Garem1" id="336">
    <att type="string" name="canonicalName" value="Garem1"/>
    <att type="string" name="Gene" value="381126"/>
    <att type="string" name="Symbol" value="Garem1"/>
    <att type="real" name="EvidenceScore" value="5.0"/>
    <att type="integer" name="MCODE_CLUSTER_ID" value="0"/>
    <att type="real" name="MCODE_SCORE" value="0.0"/>
    <att type="string" name="MCODE_TYPE" value=""/>
    <att type="integer" name="#COUNT_001" value="1"/>
    <att type="integer" name="#COUNT_002" value="1"/>
    <graphics type="CIRCLE" x="440.86284263966945" y="303.2481172156133"/>
  </node>
  <node label="Med19" id="337">
    <att type="string" name="canonicalName" value="Med19"/>
    <att type="string" name="Gene" value="381379"/>
    <att type="string" name="Symbol" value="Med19"/>
    <att type="real" name="EvidenceScore" value="6.0"/>
    <att type="integer" name="MCODE_CLUSTER_ID" value="2"/>
    <att type="real" name="MCODE_SCORE" value="2.5"/>
    <att type="string" name="MCODE_TYPE" value="Clustered"/>
    <att type="integer" name="#COUNT_001" value="1"/>
    <att type="integer" name="#COUNT_002" value="1"/>
    <graphics type="CIRCLE" x="236.09411549233448" y="329.42603682531364"/>
  </node>
  <node label="Cnep1r1" id="338">
    <att type="string" name="canonicalName" value="Cnep1r1"/>
    <att type="string" name="Gene" value="382030"/>
    <att type="string" name="Symbol" value="Cnep1r1"/>
    <att type="real" name="EvidenceScore" value="5.0"/>
    <att type="integer" name="MCODE_CLUSTER_ID" value="0"/>
    <att type="real" name="MCODE_SCORE" value="0.0"/>
    <att type="string" name="MCODE_TYPE" value=""/>
    <att type="integer" name="#COUNT_001" value="1"/>
    <att type="integer" name="#COUNT_002" value="1"/>
    <graphics type="CIRCLE" x="188.98882584142086" y="153.63879268549567"/>
  </node>
  <node label="Taf9b" id="339">
    <att type="string" name="canonicalName" value="Taf9b"/>
    <att type="string" name="Gene" value="407786"/>
    <att type="string" name="Symbol" value="Taf9b"/>
    <att type="real" name="EvidenceScore" value="5.0"/>
    <att type="integer" name="MCODE_CLUSTER_ID" value="2"/>
    <att type="real" name="MCODE_SCORE" value="2.5"/>
    <att type="string" name="MCODE_TYPE" value="Clustered"/>
    <att type="integer" name="#COUNT_001" value="1"/>
    <att type="integer" name="#COUNT_002" value="1"/>
    <graphics type="CIRCLE" x="342.10905349085556" y="154.64157260118841"/>
  </node>
  <node label="Sgpp2" id="340">
    <att type="string" name="canonicalName" value="Sgpp2"/>
    <att type="string" name="Gene" value="433323"/>
    <att type="string" name="Symbol" value="Sgpp2"/>
    <att type="real" name="EvidenceScore" value="5.0"/>
    <att type="integer" name="MCODE_CLUSTER_ID" value="0"/>
    <att type="real" name="MCODE_SCORE" value="0.0"/>
    <att type="string" name="MCODE_TYPE" value=""/>
    <att type="integer" name="#COUNT_001" value="1"/>
    <att type="integer" name="#COUNT_002" value="1"/>
    <graphics type="CIRCLE" x="437.31118843279285" y="348.1788578856109"/>
  </node>
  <edge label="18750 (pp) 232906" source="72" target="307">
    <att type="string" name="canonicalName" value="18750 (pp) 232906"/>
    <att type="string" name="interaction" value="pp"/>
    <att type="int" name="SCORE" value="292"/>
    <att type="string" name="support" value="{&quot;StringDB&quot;: &quot;functional&quot;, &quot;StringEvidence&quot;: &quot;textmining:0.156,coexpression:0.001&quot;, &quot;OmniPath&quot;: &quot;kinaseextra&quot;, &quot;OmniPath_Reference&quot;: &quot;MIMP;PhosphoSite_MIMP;PhosphoSite_ProtMapper;PhosphoSite_noref;ProtMapper&quot;, &quot;String_Score_Combined&quot;: 191, &quot;String_Score_Physical&quot;: 292}"/>
    <att type="real" name="EvidenceScore_A" value="6.0"/>
    <att type="real" name="EvidenceScore_B" value="6.0"/>
    <att type="real" name="EvidenceScore" value="6.0"/>
  </edge>
  <edge label="66105 (pp) 74114" source="156" target="215">
    <att type="string" name="canonicalName" value="66105 (pp) 74114"/>
    <att type="string" name="interaction" value="pp"/>
    <att type="int" name="SCORE" value="499"/>
    <att type="string" name="support" value="{&quot;StringDB&quot;: &quot;physical&quot;, &quot;StringEvidence&quot;: &quot;database:0.479,coexpression:0.002&quot;, &quot;String_Score_Physical&quot;: 499, &quot;String_Score_Combined&quot;: 501}"/>
    <att type="real" name="EvidenceScore_A" value="6.0"/>
    <att type="real" name="EvidenceScore_B" value="6.0"/>
    <att type="real" name="EvidenceScore" value="6.0"/>
  </edge>
  <edge label="218441 (pp) 21968" source="281" target="105">
    <att type="string" name="canonicalName" value="218441 (pp) 21968"/>
    <att type="string" name="interaction" value="pp"/>
    <att type="int" name="SCORE" value="264"/>
    <att type="string" name="support" value="{&quot;StringDB&quot;: &quot;physical&quot;, &quot;StringEvidence&quot;: &quot;textmining:0.512,experiments:0.233,coexpression:0.003&quot;, &quot;String_Score_Physical&quot;: 264, &quot;String_Score_Combined&quot;: 642}"/>
    <att type="real" name="EvidenceScore_A" value="6.0"/>
    <att type="real" name="EvidenceScore_B" value="6.0"/>
    <att type="real" name="EvidenceScore" value="6.0"/>
  </edge>
  <edge label="16572 (pp) 26420" source="42" target="118">
    <att type="string" name="canonicalName" value="16572 (pp) 26420"/>
    <att type="string" name="interaction" value="pp"/>
    <att type="int" name="SCORE" value="650"/>
    <att type="string" name="support" value="{&quot;StringDB&quot;: &quot;physical&quot;, &quot;StringEvidence&quot;: &quot;database:0.635,coexpression:0.046,textmining:0.040&quot;, &quot;String_Score_Physical&quot;: 650, &quot;String_Score_Combined&quot;: 679}"/>
    <att type="real" name="EvidenceScore_A" value="6.0"/>
    <att type="real" name="EvidenceScore_B" value="6.0"/>
    <att type="real" name="EvidenceScore" value="6.0"/>
  </edge>
  <edge label="244585 (pp) 260305" source="321" target="324">
    <att type="string" name="canonicalName" value="244585 (pp) 260305"/>
    <att type="string" name="interaction" value="pp"/>
    <att type="int" name="SCORE" value="927"/>
    <att type="string" name="support" value="{&quot;StringDB&quot;: &quot;physical&quot;, &quot;StringEvidence&quot;: &quot;textmining:0.994,database:0.791,experiments:0.639,coexpression:0.013&quot;, &quot;BioGrid&quot;: &quot;physical&quot;, &quot;BioGrid_PubMed&quot;: &quot;32325033,21565611&quot;, &quot;BioGrid_Type&quot;: &quot;Co-fractionation,Affinity Capture-MS,Reconstituted Complex&quot;, &quot;BioGrid_Score&quot;: &quot;0.914&quot;, &quot;String_Score_Physical&quot;: 927, &quot;String_Score_Combined&quot;: 999}"/>
    <att type="real" name="EvidenceScore_A" value="6.0"/>
    <att type="real" name="EvidenceScore_B" value="6.0"/>
    <att type="real" name="EvidenceScore" value="6.0"/>
  </edge>
  <edge label="264064 (pp) 51813" source="325" target="129">
    <att type="string" name="canonicalName" value="264064 (pp) 51813"/>
    <att type="string" name="interaction" value="pp"/>
    <att type="int" name="SCORE" value="997"/>
    <att type="string" name="support" value="{&quot;StringDB&quot;: &quot;physical&quot;, &quot;StringEvidence&quot;: &quot;textmining:0.998,experiments:0.977,database:0.896,coexpression:0.074&quot;, &quot;OmniPath&quot;: &quot;kinaseextra,pathwayextra&quot;, &quot;OmniPath_Reference&quot;: &quot;DIP;HPRD;IntAct;Lit-BM-17;PhosphoPoint;Wang&quot;, &quot;String_Score_Physical&quot;: 997, &quot;String_Score_Combined&quot;: 999}"/>
    <att type="real" name="EvidenceScore_A" value="6.0"/>
    <att type="real" name="EvidenceScore_B" value="6.0"/>
    <att type="real" name="EvidenceScore" value="6.0"/>
  </edge>
  <edge label="20181 (pp) 20185" source="86" target="87">
    <att type="string" name="canonicalName" value="20181 (pp) 20185"/>
    <att type="string" name="interaction" value="pp"/>
    <att type="int" name="SCORE" value="821"/>
    <att type="string" name="support" value="{&quot;StringDB&quot;: &quot;physical&quot;, &quot;StringEvidence&quot;: &quot;database:0.635,textmining:0.494,experiments:0.490&quot;, &quot;String_Score_Physical&quot;: 821, &quot;String_Score_Combined&quot;: 909}"/>
    <att type="real" name="EvidenceScore_A" value="6.0"/>
    <att type="real" name="EvidenceScore_B" value="6.0"/>
    <att type="real" name="EvidenceScore" value="6.0"/>
  </edge>
  <edge label="18750 (pp) 26420" source="72" target="118">
    <att type="string" name="canonicalName" value="18750 (pp) 26420"/>
    <att type="string" name="interaction" value="pp"/>
    <att type="int" name="SCORE" value="292"/>
    <att type="string" name="support" value="{&quot;StringDB&quot;: &quot;functional&quot;, &quot;StringEvidence&quot;: &quot;textmining:0.173,coexpression:0.031&quot;, &quot;OmniPath&quot;: &quot;omnipath&quot;, &quot;OmniPath_Reference&quot;: &quot;KEA;NetworKIN_KEA&quot;, &quot;String_Score_Combined&quot;: 231, &quot;String_Score_Physical&quot;: 292}"/>
    <att type="real" name="EvidenceScore_A" value="6.0"/>
    <att type="real" name="EvidenceScore_B" value="6.0"/>
    <att type="real" name="EvidenceScore" value="6.0"/>
  </edge>
  <edge label="22761 (pp) 56637" source="115" target="145">
    <att type="string" name="canonicalName" value="22761 (pp) 56637"/>
    <att type="string" name="interaction" value="pp"/>
    <att type="int" name="SCORE" value="292"/>
    <att type="string" name="support" value="{&quot;OmniPath&quot;: &quot;omnipath&quot;, &quot;OmniPath_Reference&quot;: &quot;InnateDB;KEA;Lit-BM-17;NetworKIN_KEA&quot;}"/>
    <att type="real" name="EvidenceScore_A" value="6.0"/>
    <att type="real" name="EvidenceScore_B" value="6.0"/>
    <att type="real" name="EvidenceScore" value="6.0"/>
  </edge>
  <edge label="192191 (pp) 21343" source="261" target="94">
    <att type="string" name="canonicalName" value="192191 (pp) 21343"/>
    <att type="string" name="interaction" value="pp"/>
    <att type="int" name="SCORE" value="534"/>
    <att type="string" name="support" value="{&quot;StringDB&quot;: &quot;physical&quot;, &quot;StringEvidence&quot;: &quot;experiments:0.514,textmining:0.033,coexpression:0.020&quot;, &quot;String_Score_Physical&quot;: 534, &quot;String_Score_Combined&quot;: 558}"/>
    <att type="real" name="EvidenceScore_A" value="6.0"/>
    <att type="real" name="EvidenceScore_B" value="6.0"/>
    <att type="real" name="EvidenceScore" value="6.0"/>
  </edge>
  <edge label="192191 (pp) 21374" source="261" target="96">
    <att type="string" name="canonicalName" value="192191 (pp) 21374"/>
    <att type="string" name="interaction" value="pp"/>
    <att type="int" name="SCORE" value="534"/>
    <att type="string" name="support" value="{&quot;StringDB&quot;: &quot;physical&quot;, &quot;StringEvidence&quot;: &quot;experiments:0.514,textmining:0.157,coexpression:0.011&quot;, &quot;String_Score_Physical&quot;: 534, &quot;String_Score_Combined&quot;: 611}"/>
    <att type="real" name="EvidenceScore_A" value="6.0"/>
    <att type="real" name="EvidenceScore_B" value="6.0"/>
    <att type="real" name="EvidenceScore" value="6.0"/>
  </edge>
  <edge label="264064 (pp) 381379" source="325" target="337">
    <att type="string" name="canonicalName" value="264064 (pp) 381379"/>
    <att type="string" name="interaction" value="pp"/>
    <att type="int" name="SCORE" value="969"/>
    <att type="string" name="support" value="{&quot;StringDB&quot;: &quot;physical&quot;, &quot;StringEvidence&quot;: &quot;database:0.896,experiments:0.693,textmining:0.602,coexpression:0.017&quot;, &quot;String_Score_Physical&quot;: 969, &quot;String_Score_Combined&quot;: 988}"/>
    <att type="real" name="EvidenceScore_A" value="6.0"/>
    <att type="real" name="EvidenceScore_B" value="6.0"/>
    <att type="real" name="EvidenceScore" value="6.0"/>
  </edge>
  <edge label="320806 (pp) 56284" source="333" target="139">
    <att type="string" name="canonicalName" value="320806 (pp) 56284"/>
    <att type="string" name="interaction" value="pp"/>
    <att type="int" name="SCORE" value="823"/>
    <att type="string" name="support" value="{&quot;StringDB&quot;: &quot;physical&quot;, &quot;StringEvidence&quot;: &quot;experiments:0.815,coexpression:0.240,textmining:0.067,neighborhood:0.004&quot;, &quot;String_Score_Physical&quot;: 823, &quot;String_Score_Combined&quot;: 875}"/>
    <att type="real" name="EvidenceScore_A" value="6.0"/>
    <att type="real" name="EvidenceScore_B" value="6.0"/>
    <att type="real" name="EvidenceScore" value="6.0"/>
  </edge>
  <edge label="16572 (pp) 19349" source="42" target="82">
    <att type="string" name="canonicalName" value="16572 (pp) 19349"/>
    <att type="string" name="interaction" value="pp"/>
    <att type="int" name="SCORE" value="451"/>
    <att type="string" name="support" value="{&quot;StringDB&quot;: &quot;physical&quot;, &quot;StringEvidence&quot;: &quot;database:0.374,textmining:0.285,experiments:0.087,coexpression:0.007&quot;, &quot;String_Score_Physical&quot;: 451, &quot;String_Score_Combined&quot;: 610}"/>
    <att type="real" name="EvidenceScore_A" value="6.0"/>
    <att type="real" name="EvidenceScore_B" value="6.0"/>
    <att type="real" name="EvidenceScore" value="6.0"/>
  </edge>
  <edge label="68572 (pp) 76784" source="182" target="226">
    <att type="string" name="canonicalName" value="68572 (pp) 76784"/>
    <att type="string" name="interaction" value="pp"/>
    <att type="int" name="SCORE" value="766"/>
    <att type="string" name="support" value="{&quot;StringDB&quot;: &quot;physical&quot;, &quot;StringEvidence&quot;: &quot;experiments:0.756,textmining:0.559,coexpression:0.170,neighborhood:0.053&quot;, &quot;String_Score_Physical&quot;: 766, &quot;String_Score_Combined&quot;: 918}"/>
    <att type="real" name="EvidenceScore_A" value="6.0"/>
    <att type="real" name="EvidenceScore_B" value="6.0"/>
    <att type="real" name="EvidenceScore" value="6.0"/>
  </edge>
  <edge label="17128 (pp) 66313" source="48" target="160">
    <att type="string" name="canonicalName" value="17128 (pp) 66313"/>
    <att type="string" name="interaction" value="pp"/>
    <att type="int" name="SCORE" value="610"/>
    <att type="string" name="support" value="{&quot;StringDB&quot;: &quot;physical&quot;, &quot;StringEvidence&quot;: &quot;textmining:0.741,database:0.479,coexpression:0.401,experiments:0.221&quot;, &quot;String_Score_Physical&quot;: 610, &quot;String_Score_Combined&quot;: 939}"/>
    <att type="real" name="EvidenceScore_A" value="6.0"/>
    <att type="real" name="EvidenceScore_B" value="6.0"/>
    <att type="real" name="EvidenceScore" value="6.0"/>
  </edge>
  <edge label="17128 (pp) 66105" source="48" target="156">
    <att type="string" name="canonicalName" value="17128 (pp) 66105"/>
    <att type="string" name="interaction" value="pp"/>
    <att type="int" name="SCORE" value="428"/>
    <att type="string" name="support" value="{&quot;StringDB&quot;: &quot;physical&quot;, &quot;StringEvidence&quot;: &quot;database:0.374,coexpression:0.073,experiments:0.047,textmining:0.025&quot;, &quot;String_Score_Physical&quot;: 428, &quot;String_Score_Combined&quot;: 482}"/>
    <att type="real" name="EvidenceScore_A" value="6.0"/>
    <att type="real" name="EvidenceScore_B" value="6.0"/>
    <att type="real" name="EvidenceScore" value="6.0"/>
  </edge>
  <edge label="269523 (pp) 66229" source="329" target="159">
    <att type="string" name="canonicalName" value="269523 (pp) 66229"/>
    <att type="string" name="interaction" value="pp"/>
    <att type="int" name="SCORE" value="272"/>
    <att type="string" name="support" value="{&quot;StringDB&quot;: &quot;physical&quot;, &quot;StringEvidence&quot;: &quot;experiments:0.241,coexpression:0.122,textmining:0.053&quot;, &quot;String_Score_Physical&quot;: 272, &quot;String_Score_Combined&quot;: 395}"/>
    <att type="real" name="EvidenceScore_A" value="6.0"/>
    <att type="real" name="EvidenceScore_B" value="6.0"/>
    <att type="real" name="EvidenceScore" value="6.0"/>
  </edge>
  <edge label="20181 (pp) 264064" source="86" target="325">
    <att type="string" name="canonicalName" value="20181 (pp) 264064"/>
    <att type="string" name="interaction" value="pp"/>
    <att type="int" name="SCORE" value="519"/>
    <att type="string" name="support" value="{&quot;StringDB&quot;: &quot;physical&quot;, &quot;StringEvidence&quot;: &quot;database:0.479,experiments:0.040,textmining:0.029,coexpression:0.003&quot;, &quot;String_Score_Physical&quot;: 519, &quot;String_Score_Combined&quot;: 535}"/>
    <att type="real" name="EvidenceScore_A" value="6.0"/>
    <att type="real" name="EvidenceScore_B" value="6.0"/>
    <att type="real" name="EvidenceScore" value="6.0"/>
  </edge>
  <edge label="17128 (pp) 51813" source="48" target="129">
    <att type="string" name="canonicalName" value="17128 (pp) 51813"/>
    <att type="string" name="interaction" value="pp"/>
    <att type="int" name="SCORE" value="414"/>
    <att type="string" name="support" value="{&quot;StringDB&quot;: &quot;physical&quot;, &quot;StringEvidence&quot;: &quot;database:0.374,textmining:0.122,experiments:0.024,coexpression:0.003&quot;, &quot;String_Score_Physical&quot;: 414, &quot;String_Score_Combined&quot;: 487}"/>
    <att type="real" name="EvidenceScore_A" value="6.0"/>
    <att type="real" name="EvidenceScore_B" value="6.0"/>
    <att type="real" name="EvidenceScore" value="6.0"/>
  </edge>
  <edge label="16572 (pp) 16573" source="42" target="43">
    <att type="string" name="canonicalName" value="16572 (pp) 16573"/>
    <att type="string" name="interaction" value="pp"/>
    <att type="int" name="SCORE" value="962"/>
    <att type="string" name="support" value="{&quot;StringDB&quot;: &quot;physical&quot;, &quot;StringEvidence&quot;: &quot;database:0.896,experiments:0.626,textmining:0.383,cooccurrence:0.014&quot;, &quot;BioGrid&quot;: &quot;physical&quot;, &quot;BioGrid_PubMed&quot;: &quot;32325033,15834408,10964943&quot;, &quot;BioGrid_Type&quot;: &quot;Co-fractionation,Affinity Capture-Western&quot;, &quot;BioGrid_Score&quot;: &quot;0.8965&quot;, &quot;String_Score_Physical&quot;: 962, &quot;String_Score_Combined&quot;: 977}"/>
    <att type="real" name="EvidenceScore_A" value="6.0"/>
    <att type="real" name="EvidenceScore_B" value="6.0"/>
    <att type="real" name="EvidenceScore" value="6.0"/>
  </edge>
  <edge label="20181 (pp) 26420" source="86" target="118">
    <att type="string" name="canonicalName" value="20181 (pp) 26420"/>
    <att type="string" name="interaction" value="pp"/>
    <att type="int" name="SCORE" value="292"/>
    <att type="string" name="support" value="{&quot;OmniPath&quot;: &quot;omnipath,kinaseextra&quot;, &quot;OmniPath_Reference&quot;: &quot;HPRD_MIMP;MIMP;PhosphoSite_MIMP;PhosphoSite_ProtMapper;ProtMapper;SIGNOR;SIGNOR_ProtMapper;iPTMnet;phosphoELM_MIMP&quot;}"/>
    <att type="real" name="EvidenceScore_A" value="6.0"/>
    <att type="real" name="EvidenceScore_B" value="6.0"/>
    <att type="real" name="EvidenceScore" value="6.0"/>
  </edge>
  <edge label="20181 (pp) 381379" source="86" target="337">
    <att type="string" name="canonicalName" value="20181 (pp) 381379"/>
    <att type="string" name="interaction" value="pp"/>
    <att type="int" name="SCORE" value="499"/>
    <att type="string" name="support" value="{&quot;StringDB&quot;: &quot;physical&quot;, &quot;StringEvidence&quot;: &quot;database:0.479&quot;, &quot;String_Score_Physical&quot;: 499, &quot;String_Score_Combined&quot;: 499}"/>
    <att type="real" name="EvidenceScore_A" value="6.0"/>
    <att type="real" name="EvidenceScore_B" value="6.0"/>
    <att type="real" name="EvidenceScore" value="6.0"/>
  </edge>
  <edge label="11428 (pp) 93747" source="1" target="234">
    <att type="string" name="canonicalName" value="11428 (pp) 93747"/>
    <att type="string" name="interaction" value="pp"/>
    <att type="int" name="SCORE" value="288"/>
    <att type="string" name="support" value="{&quot;StringDB&quot;: &quot;physical&quot;, &quot;StringEvidence&quot;: &quot;textmining:0.400,experiments:0.258,coexpression:0.071&quot;, &quot;String_Score_Physical&quot;: 288, &quot;String_Score_Combined&quot;: 603}"/>
    <att type="real" name="EvidenceScore_A" value="6.0"/>
    <att type="real" name="EvidenceScore_B" value="6.0"/>
    <att type="real" name="EvidenceScore" value="6.0"/>
  </edge>
  <edge label="16572 (pp) 56637" source="42" target="145">
    <att type="string" name="canonicalName" value="16572 (pp) 56637"/>
    <att type="string" name="interaction" value="pp"/>
    <att type="int" name="SCORE" value="905"/>
    <att type="string" name="support" value="{&quot;StringDB&quot;: &quot;physical&quot;, &quot;StringEvidence&quot;: &quot;database:0.896,textmining:0.233,experiments:0.053,coexpression:0.046&quot;, &quot;String_Score_Physical&quot;: 905, &quot;String_Score_Combined&quot;: 930}"/>
    <att type="real" name="EvidenceScore_A" value="6.0"/>
    <att type="real" name="EvidenceScore_B" value="6.0"/>
    <att type="real" name="EvidenceScore" value="6.0"/>
  </edge>
  <edge label="16573 (pp) 19349" source="43" target="82">
    <att type="string" name="canonicalName" value="16573 (pp) 19349"/>
    <att type="string" name="interaction" value="pp"/>
    <att type="int" name="SCORE" value="451"/>
    <att type="string" name="support" value="{&quot;StringDB&quot;: &quot;physical&quot;, &quot;StringEvidence&quot;: &quot;database:0.374,textmining:0.284,experiments:0.087,coexpression:0.036&quot;, &quot;String_Score_Physical&quot;: 451, &quot;String_Score_Combined&quot;: 621}"/>
    <att type="real" name="EvidenceScore_A" value="6.0"/>
    <att type="real" name="EvidenceScore_B" value="6.0"/>
    <att type="real" name="EvidenceScore" value="6.0"/>
  </edge>
  <edge label="320806 (pp) 66229" source="333" target="159">
    <att type="string" name="canonicalName" value="320806 (pp) 66229"/>
    <att type="string" name="interaction" value="pp"/>
    <att type="int" name="SCORE" value="338"/>
    <att type="string" name="support" value="{&quot;StringDB&quot;: &quot;physical&quot;, &quot;StringEvidence&quot;: &quot;experiments:0.310,coexpression:0.018&quot;, &quot;String_Score_Physical&quot;: 338, &quot;String_Score_Combined&quot;: 349}"/>
    <att type="real" name="EvidenceScore_A" value="6.0"/>
    <att type="real" name="EvidenceScore_B" value="6.0"/>
    <att type="real" name="EvidenceScore" value="6.0"/>
  </edge>
  <edge label="118451 (pp) 28028" source="257" target="123">
    <att type="string" name="canonicalName" value="118451 (pp) 28028"/>
    <att type="string" name="interaction" value="pp"/>
    <att type="int" name="SCORE" value="768"/>
    <att type="string" name="support" value="{&quot;StringDB&quot;: &quot;physical&quot;, &quot;StringEvidence&quot;: &quot;experiments:0.759,coexpression:0.151,textmining:0.025&quot;, &quot;BioGrid&quot;: &quot;physical&quot;, &quot;BioGrid_PubMed&quot;: &quot;32325033&quot;, &quot;BioGrid_Type&quot;: &quot;Co-fractionation&quot;, &quot;BioGrid_Score&quot;: &quot;0.793&quot;, &quot;String_Score_Physical&quot;: 768, &quot;String_Score_Combined&quot;: 808}"/>
    <att type="real" name="EvidenceScore_A" value="6.0"/>
    <att type="real" name="EvidenceScore_B" value="6.0"/>
    <att type="real" name="EvidenceScore" value="6.0"/>
  </edge>
  <edge label="17129 (pp) 70422" source="49" target="195">
    <att type="string" name="canonicalName" value="17129 (pp) 70422"/>
    <att type="string" name="interaction" value="pp"/>
    <att type="int" name="SCORE" value="295"/>
    <att type="string" name="support" value="{&quot;StringDB&quot;: &quot;physical&quot;, &quot;StringEvidence&quot;: &quot;experiments:0.265,textmining:0.178,coexpression:0.028&quot;, &quot;String_Score_Physical&quot;: 295, &quot;String_Score_Combined&quot;: 436}"/>
    <att type="real" name="EvidenceScore_A" value="6.0"/>
    <att type="real" name="EvidenceScore_B" value="6.0"/>
    <att type="real" name="EvidenceScore" value="6.0"/>
  </edge>
  <edge label="320806 (pp) 67270" source="333" target="170">
    <att type="string" name="canonicalName" value="320806 (pp) 67270"/>
    <att type="string" name="interaction" value="pp"/>
    <att type="int" name="SCORE" value="550"/>
    <att type="string" name="support" value="{&quot;StringDB&quot;: &quot;physical&quot;, &quot;StringEvidence&quot;: &quot;experiments:0.531,textmining:0.222,coexpression:0.026&quot;, &quot;String_Score_Physical&quot;: 550, &quot;String_Score_Combined&quot;: 659}"/>
    <att type="real" name="EvidenceScore_A" value="6.0"/>
    <att type="real" name="EvidenceScore_B" value="6.0"/>
    <att type="real" name="EvidenceScore" value="6.0"/>
  </edge>
  <edge label="56771 (pp) 68776" source="147" target="184">
    <att type="string" name="canonicalName" value="56771 (pp) 68776"/>
    <att type="string" name="interaction" value="pp"/>
    <att type="int" name="SCORE" value="534"/>
    <att type="string" name="support" value="{&quot;StringDB&quot;: &quot;physical&quot;, &quot;StringEvidence&quot;: &quot;experiments:0.514,coexpression:0.079,textmining:0.030&quot;, &quot;String_Score_Physical&quot;: 534, &quot;String_Score_Combined&quot;: 583}"/>
    <att type="real" name="EvidenceScore_A" value="6.0"/>
    <att type="real" name="EvidenceScore_B" value="6.0"/>
    <att type="real" name="EvidenceScore" value="6.0"/>
  </edge>
  <edge label="21343 (pp) 77634" source="94" target="229">
    <att type="string" name="canonicalName" value="21343 (pp) 77634"/>
    <att type="string" name="interaction" value="pp"/>
    <att type="int" name="SCORE" value="499"/>
    <att type="string" name="support" value="{&quot;StringDB&quot;: &quot;physical&quot;, &quot;StringEvidence&quot;: &quot;database:0.479,textmining:0.155,coexpression:0.068&quot;, &quot;String_Score_Physical&quot;: 499, &quot;String_Score_Combined&quot;: 606}"/>
    <att type="real" name="EvidenceScore_A" value="6.0"/>
    <att type="real" name="EvidenceScore_B" value="6.0"/>
    <att type="real" name="EvidenceScore" value="6.0"/>
  </edge>
  <edge label="17685 (pp) 77987" source="57" target="231">
    <att type="string" name="canonicalName" value="17685 (pp) 77987"/>
    <att type="string" name="interaction" value="pp"/>
    <att type="int" name="SCORE" value="722"/>
    <att type="string" name="support" value="{&quot;StringDB&quot;: &quot;physical&quot;, &quot;StringEvidence&quot;: &quot;database:0.708,textmining:0.342,experiments:0.009&quot;, &quot;String_Score_Physical&quot;: 722, &quot;String_Score_Combined&quot;: 817}"/>
    <att type="real" name="EvidenceScore_A" value="6.0"/>
    <att type="real" name="EvidenceScore_B" value="6.0"/>
    <att type="real" name="EvidenceScore" value="6.0"/>
  </edge>
  <edge label="118451 (pp) 76784" source="257" target="226">
    <att type="string" name="canonicalName" value="118451 (pp) 76784"/>
    <att type="string" name="interaction" value="pp"/>
    <att type="int" name="SCORE" value="666"/>
    <att type="string" name="support" value="{&quot;StringDB&quot;: &quot;physical&quot;, &quot;StringEvidence&quot;: &quot;experiments:0.652,coexpression:0.500,textmining:0.192,neighborhood:0.054&quot;, &quot;String_Score_Physical&quot;: 666, &quot;String_Score_Combined&quot;: 872}"/>
    <att type="real" name="EvidenceScore_A" value="6.0"/>
    <att type="real" name="EvidenceScore_B" value="6.0"/>
    <att type="real" name="EvidenceScore" value="6.0"/>
  </edge>
  <edge label="118451 (pp) 320806" source="257" target="333">
    <att type="string" name="canonicalName" value="118451 (pp) 320806"/>
    <att type="string" name="interaction" value="pp"/>
    <att type="int" name="SCORE" value="338"/>
    <att type="string" name="support" value="{&quot;StringDB&quot;: &quot;physical&quot;, &quot;StringEvidence&quot;: &quot;experiments:0.310,cooccurrence:0.181,coexpression:0.041&quot;, &quot;String_Score_Physical&quot;: 338, &quot;String_Score_Combined&quot;: 480}"/>
    <att type="real" name="EvidenceScore_A" value="6.0"/>
    <att type="real" name="EvidenceScore_B" value="6.0"/>
    <att type="real" name="EvidenceScore" value="6.0"/>
  </edge>
  <edge label="17129 (pp) 66313" source="49" target="160">
    <att type="string" name="canonicalName" value="17129 (pp) 66313"/>
    <att type="string" name="interaction" value="pp"/>
    <att type="int" name="SCORE" value="558"/>
    <att type="string" name="support" value="{&quot;StringDB&quot;: &quot;physical&quot;, &quot;StringEvidence&quot;: &quot;textmining:0.537,database:0.374,experiments:0.265,coexpression:0.095&quot;, &quot;OmniPath&quot;: &quot;omnipath&quot;, &quot;OmniPath_Reference&quot;: &quot;HPRD;Lit-BM-17;SIGNOR;SPIKE_LC&quot;, &quot;String_Score_Physical&quot;: 558, &quot;String_Score_Combined&quot;: 815}"/>
    <att type="real" name="EvidenceScore_A" value="6.0"/>
    <att type="real" name="EvidenceScore_B" value="6.0"/>
    <att type="real" name="EvidenceScore" value="6.0"/>
  </edge>
  <edge label="26420 (pp) 93747" source="118" target="234">
    <att type="string" name="canonicalName" value="26420 (pp) 93747"/>
    <att type="string" name="interaction" value="pp"/>
    <att type="int" name="SCORE" value="282"/>
    <att type="string" name="support" value="{&quot;StringDB&quot;: &quot;physical&quot;, &quot;StringEvidence&quot;: &quot;experiments:0.252,textmining:0.053,coexpression:0.024&quot;, &quot;String_Score_Physical&quot;: 282, &quot;String_Score_Combined&quot;: 337}"/>
    <att type="real" name="EvidenceScore_A" value="6.0"/>
    <att type="real" name="EvidenceScore_B" value="6.0"/>
    <att type="real" name="EvidenceScore" value="6.0"/>
  </edge>
  <edge label="17129 (pp) 66105" source="49" target="156">
    <att type="string" name="canonicalName" value="17129 (pp) 66105"/>
    <att type="string" name="interaction" value="pp"/>
    <att type="int" name="SCORE" value="428"/>
    <att type="string" name="support" value="{&quot;StringDB&quot;: &quot;physical&quot;, &quot;StringEvidence&quot;: &quot;database:0.374,experiments:0.047,textmining:0.025,coexpression:0.021&quot;, &quot;String_Score_Physical&quot;: 428, &quot;String_Score_Combined&quot;: 454}"/>
    <att type="real" name="EvidenceScore_A" value="6.0"/>
    <att type="real" name="EvidenceScore_B" value="6.0"/>
    <att type="real" name="EvidenceScore" value="6.0"/>
  </edge>
  <edge label="320806 (pp) 66493" source="333" target="162">
    <att type="string" name="canonicalName" value="320806 (pp) 66493"/>
    <att type="string" name="interaction" value="pp"/>
    <att type="int" name="SCORE" value="534"/>
    <att type="string" name="support" value="{&quot;StringDB&quot;: &quot;physical&quot;, &quot;StringEvidence&quot;: &quot;experiments:0.514,textmining:0.203,coexpression:0.009&quot;, &quot;String_Score_Physical&quot;: 534, &quot;String_Score_Combined&quot;: 631}"/>
    <att type="real" name="EvidenceScore_A" value="6.0"/>
    <att type="real" name="EvidenceScore_B" value="6.0"/>
    <att type="real" name="EvidenceScore" value="6.0"/>
  </edge>
  <edge label="28028 (pp) 320806" source="123" target="333">
    <att type="string" name="canonicalName" value="28028 (pp) 320806"/>
    <att type="string" name="interaction" value="pp"/>
    <att type="int" name="SCORE" value="550"/>
    <att type="string" name="support" value="{&quot;StringDB&quot;: &quot;physical&quot;, &quot;StringEvidence&quot;: &quot;experiments:0.531,coexpression:0.063&quot;, &quot;String_Score_Physical&quot;: 550, &quot;String_Score_Combined&quot;: 578}"/>
    <att type="real" name="EvidenceScore_A" value="6.0"/>
    <att type="real" name="EvidenceScore_B" value="6.0"/>
    <att type="real" name="EvidenceScore" value="6.0"/>
  </edge>
  <edge label="66713 (pp) 70470" source="163" target="196">
    <att type="string" name="canonicalName" value="66713 (pp) 70470"/>
    <att type="string" name="interaction" value="pp"/>
    <att type="int" name="SCORE" value="315"/>
    <att type="string" name="support" value="{&quot;StringDB&quot;: &quot;physical&quot;, &quot;StringEvidence&quot;: &quot;experiments:0.286,coexpression:0.043&quot;, &quot;BioGrid&quot;: &quot;physical&quot;, &quot;BioGrid_PubMed&quot;: &quot;32325033&quot;, &quot;BioGrid_Type&quot;: &quot;Co-fractionation&quot;, &quot;BioGrid_Score&quot;: &quot;0.7145&quot;, &quot;String_Score_Physical&quot;: 315, &quot;String_Score_Combined&quot;: 344}"/>
    <att type="real" name="EvidenceScore_A" value="6.0"/>
    <att type="real" name="EvidenceScore_B" value="6.0"/>
    <att type="real" name="EvidenceScore" value="6.0"/>
  </edge>
  <edge label="56284 (pp) 76784" source="139" target="226">
    <att type="string" name="canonicalName" value="56284 (pp) 76784"/>
    <att type="string" name="interaction" value="pp"/>
    <att type="int" name="SCORE" value="759"/>
    <att type="string" name="support" value="{&quot;StringDB&quot;: &quot;physical&quot;, &quot;StringEvidence&quot;: &quot;experiments:0.749,textmining:0.423,coexpression:0.362,neighborhood:0.070&quot;, &quot;String_Score_Physical&quot;: 759, &quot;String_Score_Combined&quot;: 917}"/>
    <att type="real" name="EvidenceScore_A" value="6.0"/>
    <att type="real" name="EvidenceScore_B" value="6.0"/>
    <att type="real" name="EvidenceScore" value="6.0"/>
  </edge>
  <edge label="192191 (pp) 20181" source="261" target="86">
    <att type="string" name="canonicalName" value="192191 (pp) 20181"/>
    <att type="string" name="interaction" value="pp"/>
    <att type="int" name="SCORE" value="499"/>
    <att type="string" name="support" value="{&quot;StringDB&quot;: &quot;physical&quot;, &quot;StringEvidence&quot;: &quot;database:0.479,textmining:0.005&quot;, &quot;String_Score_Physical&quot;: 499, &quot;String_Score_Combined&quot;: 502}"/>
    <att type="real" name="EvidenceScore_A" value="6.0"/>
    <att type="real" name="EvidenceScore_B" value="6.0"/>
    <att type="real" name="EvidenceScore" value="6.0"/>
  </edge>
  <edge label="17129 (pp) 218441" source="49" target="281">
    <att type="string" name="canonicalName" value="17129 (pp) 218441"/>
    <att type="string" name="interaction" value="pp"/>
    <att type="int" name="SCORE" value="610"/>
    <att type="string" name="support" value="{&quot;StringDB&quot;: &quot;physical&quot;, &quot;StringEvidence&quot;: &quot;database:0.479,textmining:0.235,experiments:0.220,coexpression:0.031&quot;, &quot;String_Score_Physical&quot;: 610, &quot;String_Score_Combined&quot;: 710}"/>
    <att type="real" name="EvidenceScore_A" value="6.0"/>
    <att type="real" name="EvidenceScore_B" value="6.0"/>
    <att type="real" name="EvidenceScore" value="6.0"/>
  </edge>
  <edge label="17129 (pp) 21812" source="49" target="103">
    <att type="string" name="canonicalName" value="17129 (pp) 21812"/>
    <att type="string" name="interaction" value="pp"/>
    <att type="int" name="SCORE" value="236"/>
    <att type="string" name="support" value="{&quot;StringDB&quot;: &quot;physical&quot;, &quot;StringEvidence&quot;: &quot;textmining:0.667,experiments:0.203,coexpression:0.126&quot;, &quot;OmniPath&quot;: &quot;pathwayextra&quot;, &quot;OmniPath_Reference&quot;: &quot;Wang&quot;, &quot;String_Score_Physical&quot;: 236, &quot;String_Score_Combined&quot;: 777}"/>
    <att type="real" name="EvidenceScore_A" value="6.0"/>
    <att type="real" name="EvidenceScore_B" value="6.0"/>
    <att type="real" name="EvidenceScore" value="6.0"/>
  </edge>
  <edge label="264064 (pp) 56771" source="325" target="147">
    <att type="string" name="canonicalName" value="264064 (pp) 56771"/>
    <att type="string" name="interaction" value="pp"/>
    <att type="int" name="SCORE" value="964"/>
    <att type="string" name="support" value="{&quot;StringDB&quot;: &quot;physical&quot;, &quot;StringEvidence&quot;: &quot;database:0.896,experiments:0.648,textmining:0.418,coexpression:0.041&quot;, &quot;String_Score_Physical&quot;: 964, &quot;String_Score_Combined&quot;: 980}"/>
    <att type="real" name="EvidenceScore_A" value="6.0"/>
    <att type="real" name="EvidenceScore_B" value="6.0"/>
    <att type="real" name="EvidenceScore" value="6.0"/>
  </edge>
  <edge label="17129 (pp) 20683" source="49" target="91">
    <att type="string" name="canonicalName" value="17129 (pp) 20683"/>
    <att type="string" name="interaction" value="pp"/>
    <att type="int" name="SCORE" value="236"/>
    <att type="string" name="support" value="{&quot;StringDB&quot;: &quot;physical&quot;, &quot;StringEvidence&quot;: &quot;experiments:0.203,textmining:0.141,coexpression:0.066&quot;, &quot;String_Score_Physical&quot;: 236, &quot;String_Score_Combined&quot;: 386}"/>
    <att type="real" name="EvidenceScore_A" value="6.0"/>
    <att type="real" name="EvidenceScore_B" value="6.0"/>
    <att type="real" name="EvidenceScore" value="6.0"/>
  </edge>
  <edge label="50911 (pp) 73674" source="128" target="212">
    <att type="string" name="canonicalName" value="50911 (pp) 73674"/>
    <att type="string" name="interaction" value="pp"/>
    <att type="int" name="SCORE" value="708"/>
    <att type="string" name="support" value="{&quot;StringDB&quot;: &quot;physical&quot;, &quot;StringEvidence&quot;: &quot;experiments:0.514,coexpression:0.463,database:0.374&quot;, &quot;String_Score_Physical&quot;: 708, &quot;String_Score_Combined&quot;: 843}"/>
    <att type="real" name="EvidenceScore_A" value="6.0"/>
    <att type="real" name="EvidenceScore_B" value="6.0"/>
    <att type="real" name="EvidenceScore" value="6.0"/>
  </edge>
  <edge label="20181 (pp) 51813" source="86" target="129">
    <att type="string" name="canonicalName" value="20181 (pp) 51813"/>
    <att type="string" name="interaction" value="pp"/>
    <att type="int" name="SCORE" value="522"/>
    <att type="string" name="support" value="{&quot;StringDB&quot;: &quot;physical&quot;, &quot;StringEvidence&quot;: &quot;database:0.479,experiments:0.045,textmining:0.030,coexpression:0.005&quot;, &quot;String_Score_Physical&quot;: 522, &quot;String_Score_Combined&quot;: 539}"/>
    <att type="real" name="EvidenceScore_A" value="6.0"/>
    <att type="real" name="EvidenceScore_B" value="6.0"/>
    <att type="real" name="EvidenceScore" value="6.0"/>
  </edge>
  <edge label="192191 (pp) 264064" source="261" target="325">
    <att type="string" name="canonicalName" value="192191 (pp) 264064"/>
    <att type="string" name="interaction" value="pp"/>
    <att type="int" name="SCORE" value="971"/>
    <att type="string" name="support" value="{&quot;StringDB&quot;: &quot;physical&quot;, &quot;StringEvidence&quot;: &quot;database:0.896,experiments:0.717,textmining:0.384,coexpression:0.001&quot;, &quot;OmniPath&quot;: &quot;kinaseextra&quot;, &quot;OmniPath_Reference&quot;: &quot;HPRD;PhosphoPoint;SPIKE_LC&quot;, &quot;String_Score_Physical&quot;: 971, &quot;String_Score_Combined&quot;: 982}"/>
    <att type="real" name="EvidenceScore_A" value="6.0"/>
    <att type="real" name="EvidenceScore_B" value="6.0"/>
    <att type="real" name="EvidenceScore" value="6.0"/>
  </edge>
  <edge label="21812 (pp) 66313" source="103" target="160">
    <att type="string" name="canonicalName" value="21812 (pp) 66313"/>
    <att type="string" name="interaction" value="pp"/>
    <att type="int" name="SCORE" value="965"/>
    <att type="string" name="support" value="{&quot;StringDB&quot;: &quot;physical&quot;, &quot;StringEvidence&quot;: &quot;database:0.896,textmining:0.828,experiments:0.660,coexpression:0.021&quot;, &quot;OmniPath&quot;: &quot;omnipath,kinaseextra&quot;, &quot;OmniPath_Reference&quot;: &quot;HPRD;NetPath;PhosphoPoint;Wang,ACSN;HPRD;NetPath;SIGNOR;SignaLink3;Wang&quot;, &quot;BioGrid&quot;: &quot;physical&quot;, &quot;BioGrid_PubMed&quot;: &quot;25885904&quot;, &quot;BioGrid_Type&quot;: &quot;Affinity Capture-Western&quot;, &quot;String_Score_Physical&quot;: 965, &quot;String_Score_Combined&quot;: 994}"/>
    <att type="real" name="EvidenceScore_A" value="6.0"/>
    <att type="real" name="EvidenceScore_B" value="6.0"/>
    <att type="real" name="EvidenceScore" value="6.0"/>
  </edge>
  <edge label="20181 (pp) 56771" source="86" target="147">
    <att type="string" name="canonicalName" value="20181 (pp) 56771"/>
    <att type="string" name="interaction" value="pp"/>
    <att type="int" name="SCORE" value="506"/>
    <att type="string" name="support" value="{&quot;StringDB&quot;: &quot;physical&quot;, &quot;StringEvidence&quot;: &quot;database:0.479,experiments:0.014&quot;, &quot;String_Score_Physical&quot;: 506, &quot;String_Score_Combined&quot;: 506}"/>
    <att type="real" name="EvidenceScore_A" value="6.0"/>
    <att type="real" name="EvidenceScore_B" value="6.0"/>
    <att type="real" name="EvidenceScore" value="6.0"/>
  </edge>
  <edge label="14756 (pp) 268890" source="28" target="328">
    <att type="string" name="canonicalName" value="14756 (pp) 268890"/>
    <att type="string" name="interaction" value="pp"/>
    <att type="int" name="SCORE" value="428"/>
    <att type="string" name="support" value="{&quot;StringDB&quot;: &quot;physical&quot;, &quot;StringEvidence&quot;: &quot;database:0.374,experiments:0.047&quot;, &quot;String_Score_Physical&quot;: 428, &quot;String_Score_Combined&quot;: 428}"/>
    <att type="real" name="EvidenceScore_A" value="6.0"/>
    <att type="real" name="EvidenceScore_B" value="6.0"/>
    <att type="real" name="EvidenceScore" value="6.0"/>
  </edge>
  <edge label="107734 (pp) 11428" source="245" target="1">
    <att type="string" name="canonicalName" value="107734 (pp) 11428"/>
    <att type="string" name="interaction" value="pp"/>
    <att type="int" name="SCORE" value="568"/>
    <att type="string" name="support" value="{&quot;StringDB&quot;: &quot;physical&quot;, &quot;StringEvidence&quot;: &quot;experiments:0.550,coexpression:0.066,textmining:0.064&quot;, &quot;String_Score_Physical&quot;: 568, &quot;String_Score_Combined&quot;: 622}"/>
    <att type="real" name="EvidenceScore_A" value="6.0"/>
    <att type="real" name="EvidenceScore_B" value="6.0"/>
    <att type="real" name="EvidenceScore" value="6.0"/>
  </edge>
  <edge label="56637 (pp) 94229" source="145" target="236">
    <att type="string" name="canonicalName" value="56637 (pp) 94229"/>
    <att type="string" name="interaction" value="pp"/>
    <att type="int" name="SCORE" value="292"/>
    <att type="string" name="support" value="{&quot;OmniPath&quot;: &quot;omnipath&quot;, &quot;OmniPath_Reference&quot;: &quot;KEA;NetworKIN_KEA&quot;}"/>
    <att type="real" name="EvidenceScore_A" value="6.0"/>
    <att type="real" name="EvidenceScore_B" value="6.0"/>
    <att type="real" name="EvidenceScore" value="6.0"/>
  </edge>
  <edge label="237823 (pp) 66105" source="316" target="156">
    <att type="string" name="canonicalName" value="237823 (pp) 66105"/>
    <att type="string" name="interaction" value="pp"/>
    <att type="int" name="SCORE" value="252"/>
    <att type="string" name="support" value="{&quot;StringDB&quot;: &quot;physical&quot;, &quot;StringEvidence&quot;: &quot;experiments:0.221,textmining:0.027&quot;, &quot;String_Score_Physical&quot;: 252, &quot;String_Score_Combined&quot;: 273}"/>
    <att type="real" name="EvidenceScore_A" value="6.0"/>
    <att type="real" name="EvidenceScore_B" value="6.0"/>
    <att type="real" name="EvidenceScore" value="6.0"/>
  </edge>
  <edge label="107734 (pp) 118451" source="245" target="257">
    <att type="string" name="canonicalName" value="107734 (pp) 118451"/>
    <att type="string" name="interaction" value="pp"/>
    <att type="int" name="SCORE" value="787"/>
    <att type="string" name="support" value="{&quot;StringDB&quot;: &quot;physical&quot;, &quot;StringEvidence&quot;: &quot;experiments:0.778,coexpression:0.109&quot;, &quot;String_Score_Physical&quot;: 787, &quot;String_Score_Combined&quot;: 810}"/>
    <att type="real" name="EvidenceScore_A" value="6.0"/>
    <att type="real" name="EvidenceScore_B" value="6.0"/>
    <att type="real" name="EvidenceScore" value="6.0"/>
  </edge>
  <edge label="67270 (pp) 68572" source="170" target="182">
    <att type="string" name="canonicalName" value="67270 (pp) 68572"/>
    <att type="string" name="interaction" value="pp"/>
    <att type="int" name="SCORE" value="827"/>
    <att type="string" name="support" value="{&quot;StringDB&quot;: &quot;physical&quot;, &quot;StringEvidence&quot;: &quot;experiments:0.820,textmining:0.136,coexpression:0.124&quot;, &quot;String_Score_Physical&quot;: 827, &quot;String_Score_Combined&quot;: 869}"/>
    <att type="real" name="EvidenceScore_A" value="6.0"/>
    <att type="real" name="EvidenceScore_B" value="6.0"/>
    <att type="real" name="EvidenceScore" value="6.0"/>
  </edge>
  <edge label="14084 (pp) 21402" source="19" target="97">
    <att type="string" name="canonicalName" value="14084 (pp) 21402"/>
    <att type="string" name="interaction" value="pp"/>
    <att type="int" name="SCORE" value="365"/>
    <att type="string" name="support" value="{&quot;StringDB&quot;: &quot;physical&quot;, &quot;StringEvidence&quot;: &quot;experiments:0.339,textmining:0.079,coexpression:0.019&quot;, &quot;BioGrid&quot;: &quot;physical&quot;, &quot;BioGrid_PubMed&quot;: &quot;32325033&quot;, &quot;BioGrid_Type&quot;: &quot;Co-fractionation&quot;, &quot;BioGrid_Score&quot;: &quot;0.721&quot;, &quot;String_Score_Physical&quot;: 365, &quot;String_Score_Combined&quot;: 426}"/>
    <att type="real" name="EvidenceScore_A" value="6.0"/>
    <att type="real" name="EvidenceScore_B" value="6.0"/>
    <att type="real" name="EvidenceScore" value="6.0"/>
  </edge>
  <edge label="14084 (pp) 223455" source="19" target="285">
    <att type="string" name="canonicalName" value="14084 (pp) 223455"/>
    <att type="string" name="interaction" value="pp"/>
    <att type="int" name="SCORE" value="293"/>
    <att type="string" name="support" value="{&quot;StringDB&quot;: &quot;physical&quot;, &quot;StringEvidence&quot;: &quot;experiments:0.263,textmining:0.089,coexpression:0.065&quot;, &quot;String_Score_Physical&quot;: 293, &quot;String_Score_Combined&quot;: 397}"/>
    <att type="real" name="EvidenceScore_A" value="6.0"/>
    <att type="real" name="EvidenceScore_B" value="6.0"/>
    <att type="real" name="EvidenceScore" value="6.0"/>
  </edge>
  <edge label="17997 (pp) 99045" source="61" target="238">
    <att type="string" name="canonicalName" value="17997 (pp) 99045"/>
    <att type="string" name="interaction" value="pp"/>
    <att type="int" name="SCORE" value="222"/>
    <att type="string" name="support" value="{&quot;StringDB&quot;: &quot;physical&quot;, &quot;StringEvidence&quot;: &quot;experiments:0.189&quot;, &quot;BioGrid&quot;: &quot;physical&quot;, &quot;BioGrid_PubMed&quot;: &quot;32325033&quot;, &quot;BioGrid_Type&quot;: &quot;Co-fractionation&quot;, &quot;BioGrid_Score&quot;: &quot;0.965&quot;, &quot;String_Score_Physical&quot;: 222, &quot;String_Score_Combined&quot;: 222}"/>
    <att type="real" name="EvidenceScore_A" value="6.0"/>
    <att type="real" name="EvidenceScore_B" value="6.0"/>
    <att type="real" name="EvidenceScore" value="6.0"/>
  </edge>
  <edge label="192191 (pp) 68776" source="261" target="184">
    <att type="string" name="canonicalName" value="192191 (pp) 68776"/>
    <att type="string" name="interaction" value="pp"/>
    <att type="int" name="SCORE" value="534"/>
    <att type="string" name="support" value="{&quot;StringDB&quot;: &quot;physical&quot;, &quot;StringEvidence&quot;: &quot;experiments:0.514,coexpression:0.300&quot;, &quot;String_Score_Physical&quot;: 534, &quot;String_Score_Combined&quot;: 673}"/>
    <att type="real" name="EvidenceScore_A" value="6.0"/>
    <att type="real" name="EvidenceScore_B" value="6.0"/>
    <att type="real" name="EvidenceScore" value="6.0"/>
  </edge>
  <edge label="19211 (pp) 67605" source="77" target="174">
    <att type="string" name="canonicalName" value="19211 (pp) 67605"/>
    <att type="string" name="interaction" value="pp"/>
    <att type="int" name="SCORE" value="292"/>
    <att type="string" name="support" value="{&quot;StringDB&quot;: &quot;functional&quot;, &quot;StringEvidence&quot;: &quot;textmining:0.665,neighborhood:0.004&quot;, &quot;OmniPath&quot;: &quot;kinaseextra&quot;, &quot;OmniPath_Reference&quot;: &quot;ProtMapper;Sparser_ProtMapper&quot;, &quot;String_Score_Combined&quot;: 680, &quot;String_Score_Physical&quot;: 292}"/>
    <att type="real" name="EvidenceScore_A" value="6.0"/>
    <att type="real" name="EvidenceScore_B" value="6.0"/>
    <att type="real" name="EvidenceScore" value="6.0"/>
  </edge>
  <edge label="14084 (pp) 269523" source="19" target="329">
    <att type="string" name="canonicalName" value="14084 (pp) 269523"/>
    <att type="string" name="interaction" value="pp"/>
    <att type="int" name="SCORE" value="996"/>
    <att type="string" name="support" value="{&quot;StringDB&quot;: &quot;physical&quot;, &quot;StringEvidence&quot;: &quot;experiments:0.988,textmining:0.791,database:0.708,coexpression:0.037&quot;, &quot;BioGrid&quot;: &quot;physical&quot;, &quot;BioGrid_PubMed&quot;: &quot;24619421&quot;, &quot;BioGrid_Type&quot;: &quot;Co-crystal Structure,Reconstituted Complex&quot;, &quot;String_Score_Physical&quot;: 996, &quot;String_Score_Combined&quot;: 999}"/>
    <att type="real" name="EvidenceScore_A" value="6.0"/>
    <att type="real" name="EvidenceScore_B" value="6.0"/>
    <att type="real" name="EvidenceScore" value="6.0"/>
  </edge>
  <edge label="19878 (pp) 269523" source="85" target="329">
    <att type="string" name="canonicalName" value="19878 (pp) 269523"/>
    <att type="string" name="interaction" value="pp"/>
    <att type="int" name="SCORE" value="435"/>
    <att type="string" name="support" value="{&quot;StringDB&quot;: &quot;physical&quot;, &quot;StringEvidence&quot;: &quot;database:0.374,textmining:0.063,experiments:0.059,coexpression:0.003&quot;, &quot;String_Score_Physical&quot;: 435, &quot;String_Score_Combined&quot;: 472}"/>
    <att type="real" name="EvidenceScore_A" value="6.0"/>
    <att type="real" name="EvidenceScore_B" value="6.0"/>
    <att type="real" name="EvidenceScore" value="6.0"/>
  </edge>
  <edge label="107734 (pp) 15312" source="245" target="34">
    <att type="string" name="canonicalName" value="107734 (pp) 15312"/>
    <att type="string" name="interaction" value="pp"/>
    <att type="int" name="SCORE" value="549"/>
    <att type="string" name="support" value="{&quot;StringDB&quot;: &quot;physical&quot;, &quot;StringEvidence&quot;: &quot;experiments:0.530,textmining:0.178,coexpression:0.121&quot;, &quot;String_Score_Physical&quot;: 549, &quot;String_Score_Combined&quot;: 674}"/>
    <att type="real" name="EvidenceScore_A" value="6.0"/>
    <att type="real" name="EvidenceScore_B" value="6.0"/>
    <att type="real" name="EvidenceScore" value="6.0"/>
  </edge>
  <edge label="19211 (pp) 50754" source="77" target="127">
    <att type="string" name="canonicalName" value="19211 (pp) 50754"/>
    <att type="string" name="interaction" value="pp"/>
    <att type="int" name="SCORE" value="241"/>
    <att type="string" name="support" value="{&quot;StringDB&quot;: &quot;physical&quot;, &quot;StringEvidence&quot;: &quot;textmining:0.779,experiments:0.209,coexpression:0.080&quot;, &quot;BioGrid&quot;: &quot;genetic&quot;, &quot;BioGrid_PubMed&quot;: &quot;22513362&quot;, &quot;BioGrid_Type&quot;: &quot;Synthetic Haploinsufficiency&quot;, &quot;String_Score_Physical&quot;: 241, &quot;String_Score_Combined&quot;: 845}"/>
    <att type="real" name="EvidenceScore_A" value="6.0"/>
    <att type="real" name="EvidenceScore_B" value="6.0"/>
    <att type="real" name="EvidenceScore" value="6.0"/>
  </edge>
  <edge label="15312 (pp) 99045" source="34" target="238">
    <att type="string" name="canonicalName" value="15312 (pp) 99045"/>
    <att type="string" name="interaction" value="pp"/>
    <att type="int" name="SCORE" value="274"/>
    <att type="string" name="support" value="{&quot;StringDB&quot;: &quot;physical&quot;, &quot;StringEvidence&quot;: &quot;experiments:0.243,textmining:0.092,coexpression:0.045&quot;, &quot;String_Score_Physical&quot;: 274, &quot;String_Score_Combined&quot;: 370}"/>
    <att type="real" name="EvidenceScore_A" value="6.0"/>
    <att type="real" name="EvidenceScore_B" value="6.0"/>
    <att type="real" name="EvidenceScore" value="6.0"/>
  </edge>
  <edge label="118451 (pp) 56284" source="257" target="139">
    <att type="string" name="canonicalName" value="118451 (pp) 56284"/>
    <att type="string" name="interaction" value="pp"/>
    <att type="int" name="SCORE" value="803"/>
    <att type="string" name="support" value="{&quot;StringDB&quot;: &quot;physical&quot;, &quot;StringEvidence&quot;: &quot;experiments:0.795,coexpression:0.692,textmining:0.323,neighborhood:0.074&quot;, &quot;String_Score_Physical&quot;: 803, &quot;String_Score_Combined&quot;: 962}"/>
    <att type="real" name="EvidenceScore_A" value="6.0"/>
    <att type="real" name="EvidenceScore_B" value="6.0"/>
    <att type="real" name="EvidenceScore" value="6.0"/>
  </edge>
  <edge label="19211 (pp) 240752" source="77" target="318">
    <att type="string" name="canonicalName" value="19211 (pp) 240752"/>
    <att type="string" name="interaction" value="pp"/>
    <att type="int" name="SCORE" value="900"/>
    <att type="string" name="support" value="{&quot;StringDB&quot;: &quot;physical&quot;, &quot;StringEvidence&quot;: &quot;database:0.896,textmining:0.364,coexpression:0.027,experiments:0.005&quot;, &quot;String_Score_Physical&quot;: 900, &quot;String_Score_Combined&quot;: 938}"/>
    <att type="real" name="EvidenceScore_A" value="6.0"/>
    <att type="real" name="EvidenceScore_B" value="6.0"/>
    <att type="real" name="EvidenceScore" value="6.0"/>
  </edge>
  <edge label="21803 (pp) 21812" source="102" target="103">
    <att type="string" name="canonicalName" value="21803 (pp) 21812"/>
    <att type="string" name="interaction" value="pp"/>
    <att type="int" name="SCORE" value="982"/>
    <att type="string" name="support" value="{&quot;StringDB&quot;: &quot;physical&quot;, &quot;StringEvidence&quot;: &quot;textmining:0.998,database:0.896,experiments:0.825,coexpression:0.003&quot;, &quot;OmniPath&quot;: &quot;omnipath,kinaseextra,pathwayextra,ligrecextra&quot;, &quot;OmniPath_Reference&quot;: &quot;Baccin2019;BioGRID;CellCall;CellTalkDB;Cui2007;DIP;DLRP_talklr;EMBRACE;Fantom5_LRdb;Guide2Pharma;HPMR;HPMR_LRdb;HPMR_talklr;HPRD;HPRD_LRdb;HPRD_talklr;Kirouac2010;LRdb;NetPath;Ramilowski2015;Ramilowski2015_Baccin2019;SIGNOR;SPIKE;SPIKE_LC;STRING_talklr;UniProt_LRdb;connectomeDB2020;iTALK;scConnect;talklr,BioGRID;CellCall;Cui2007;DIP;HPRD;NetPath;PhosphoPoint;SPIKE;SPIKE_LC;Wang&quot;, &quot;String_Score_Physical&quot;: 982, &quot;String_Score_Combined&quot;: 999}"/>
    <att type="real" name="EvidenceScore_A" value="6.0"/>
    <att type="real" name="EvidenceScore_B" value="6.0"/>
    <att type="real" name="EvidenceScore" value="6.0"/>
  </edge>
  <edge label="260305 (pp) 74201" source="324" target="216">
    <att type="string" name="canonicalName" value="260305 (pp) 74201"/>
    <att type="string" name="interaction" value="pp"/>
    <att type="int" name="SCORE" value="499"/>
    <att type="string" name="support" value="{&quot;StringDB&quot;: &quot;physical&quot;, &quot;StringEvidence&quot;: &quot;database:0.479,textmining:0.342&quot;, &quot;String_Score_Physical&quot;: 499, &quot;String_Score_Combined&quot;: 671}"/>
    <att type="real" name="EvidenceScore_A" value="6.0"/>
    <att type="real" name="EvidenceScore_B" value="6.0"/>
    <att type="real" name="EvidenceScore" value="6.0"/>
  </edge>
  <edge label="56637 (pp) 75770" source="145" target="220">
    <att type="string" name="canonicalName" value="56637 (pp) 75770"/>
    <att type="string" name="interaction" value="pp"/>
    <att type="int" name="SCORE" value="268"/>
    <att type="string" name="support" value="{&quot;StringDB&quot;: &quot;physical&quot;, &quot;StringEvidence&quot;: &quot;experiments:0.237,textmining:0.086,coexpression:0.033&quot;, &quot;String_Score_Physical&quot;: 268, &quot;String_Score_Combined&quot;: 353}"/>
    <att type="real" name="EvidenceScore_A" value="6.0"/>
    <att type="real" name="EvidenceScore_B" value="6.0"/>
    <att type="real" name="EvidenceScore" value="6.0"/>
  </edge>
  <edge label="237823 (pp) 93747" source="316" target="234">
    <att type="string" name="canonicalName" value="237823 (pp) 93747"/>
    <att type="string" name="interaction" value="pp"/>
    <att type="int" name="SCORE" value="210"/>
    <att type="string" name="support" value="{&quot;StringDB&quot;: &quot;physical&quot;, &quot;StringEvidence&quot;: &quot;experiments:0.176,coexpression:0.008&quot;, &quot;BioGrid&quot;: &quot;physical&quot;, &quot;BioGrid_PubMed&quot;: &quot;32325033&quot;, &quot;BioGrid_Type&quot;: &quot;Co-fractionation&quot;, &quot;BioGrid_Score&quot;: &quot;0.7555&quot;, &quot;String_Score_Physical&quot;: 210, &quot;String_Score_Combined&quot;: 216}"/>
    <att type="real" name="EvidenceScore_A" value="6.0"/>
    <att type="real" name="EvidenceScore_B" value="6.0"/>
    <att type="real" name="EvidenceScore" value="6.0"/>
  </edge>
  <edge label="218629 (pp) 77987" source="282" target="231">
    <att type="string" name="canonicalName" value="218629 (pp) 77987"/>
    <att type="string" name="interaction" value="pp"/>
    <att type="int" name="SCORE" value="282"/>
    <att type="string" name="support" value="{&quot;StringDB&quot;: &quot;physical&quot;, &quot;StringEvidence&quot;: &quot;experiments:0.251,textmining:0.223,coexpression:0.048&quot;, &quot;String_Score_Physical&quot;: 282, &quot;String_Score_Combined&quot;: 468}"/>
    <att type="real" name="EvidenceScore_A" value="6.0"/>
    <att type="real" name="EvidenceScore_B" value="6.0"/>
    <att type="real" name="EvidenceScore" value="6.0"/>
  </edge>
  <edge label="68776 (pp) 77634" source="184" target="229">
    <att type="string" name="canonicalName" value="68776 (pp) 77634"/>
    <att type="string" name="interaction" value="pp"/>
    <att type="int" name="SCORE" value="499"/>
    <att type="string" name="support" value="{&quot;StringDB&quot;: &quot;physical&quot;, &quot;StringEvidence&quot;: &quot;database:0.479,coexpression:0.028&quot;, &quot;String_Score_Physical&quot;: 499, &quot;String_Score_Combined&quot;: 514}"/>
    <att type="real" name="EvidenceScore_A" value="6.0"/>
    <att type="real" name="EvidenceScore_B" value="6.0"/>
    <att type="real" name="EvidenceScore" value="6.0"/>
  </edge>
  <edge label="52231 (pp) 66229" source="130" target="159">
    <att type="string" name="canonicalName" value="52231 (pp) 66229"/>
    <att type="string" name="interaction" value="pp"/>
    <att type="int" name="SCORE" value="338"/>
    <att type="string" name="support" value="{&quot;StringDB&quot;: &quot;physical&quot;, &quot;StringEvidence&quot;: &quot;experiments:0.310,coexpression:0.035&quot;, &quot;String_Score_Physical&quot;: 338, &quot;String_Score_Combined&quot;: 361}"/>
    <att type="real" name="EvidenceScore_A" value="6.0"/>
    <att type="real" name="EvidenceScore_B" value="6.0"/>
    <att type="real" name="EvidenceScore" value="6.0"/>
  </edge>
  <edge label="67270 (pp) 99045" source="170" target="238">
    <att type="string" name="canonicalName" value="67270 (pp) 99045"/>
    <att type="string" name="interaction" value="pp"/>
    <att type="int" name="SCORE" value="931"/>
    <att type="string" name="support" value="{&quot;StringDB&quot;: &quot;physical&quot;, &quot;StringEvidence&quot;: &quot;experiments:0.757,database:0.708,coexpression:0.043&quot;, &quot;String_Score_Physical&quot;: 931, &quot;String_Score_Combined&quot;: 934}"/>
    <att type="real" name="EvidenceScore_A" value="6.0"/>
    <att type="real" name="EvidenceScore_B" value="6.0"/>
    <att type="real" name="EvidenceScore" value="6.0"/>
  </edge>
  <edge label="20683 (pp) 21374" source="91" target="96">
    <att type="string" name="canonicalName" value="20683 (pp) 21374"/>
    <att type="string" name="interaction" value="pp"/>
    <att type="int" name="SCORE" value="908"/>
    <att type="string" name="support" value="{&quot;StringDB&quot;: &quot;physical&quot;, &quot;StringEvidence&quot;: &quot;database:0.896,textmining:0.814,experiments:0.080,coexpression:0.006&quot;, &quot;String_Score_Physical&quot;: 908, &quot;String_Score_Combined&quot;: 983}"/>
    <att type="real" name="EvidenceScore_A" value="6.0"/>
    <att type="real" name="EvidenceScore_B" value="6.0"/>
    <att type="real" name="EvidenceScore" value="6.0"/>
  </edge>
  <edge label="244585 (pp) 269523" source="321" target="329">
    <att type="string" name="canonicalName" value="244585 (pp) 269523"/>
    <att type="string" name="interaction" value="pp"/>
    <att type="int" name="SCORE" value="292"/>
    <att type="string" name="support" value="{&quot;StringDB&quot;: &quot;physical&quot;, &quot;StringEvidence&quot;: &quot;experiments:0.262,textmining:0.026&quot;, &quot;String_Score_Physical&quot;: 292, &quot;String_Score_Combined&quot;: 310}"/>
    <att type="real" name="EvidenceScore_A" value="6.0"/>
    <att type="real" name="EvidenceScore_B" value="6.0"/>
    <att type="real" name="EvidenceScore" value="6.0"/>
  </edge>
  <edge label="20185 (pp) 21343" source="87" target="94">
    <att type="string" name="canonicalName" value="20185 (pp) 21343"/>
    <att type="string" name="interaction" value="pp"/>
    <att type="int" name="SCORE" value="768"/>
    <att type="string" name="support" value="{&quot;StringDB&quot;: &quot;physical&quot;, &quot;StringEvidence&quot;: &quot;experiments:0.758,textmining:0.449,coexpression:0.005&quot;, &quot;String_Score_Physical&quot;: 768, &quot;String_Score_Combined&quot;: 872}"/>
    <att type="real" name="EvidenceScore_A" value="6.0"/>
    <att type="real" name="EvidenceScore_B" value="6.0"/>
    <att type="real" name="EvidenceScore" value="6.0"/>
  </edge>
  <edge label="192191 (pp) 381379" source="261" target="337">
    <att type="string" name="canonicalName" value="192191 (pp) 381379"/>
    <att type="string" name="interaction" value="pp"/>
    <att type="int" name="SCORE" value="982"/>
    <att type="string" name="support" value="{&quot;StringDB&quot;: &quot;physical&quot;, &quot;StringEvidence&quot;: &quot;database:0.896,textmining:0.880,experiments:0.822,coexpression:0.171&quot;, &quot;String_Score_Physical&quot;: 982, &quot;String_Score_Combined&quot;: 998}"/>
    <att type="real" name="EvidenceScore_A" value="6.0"/>
    <att type="real" name="EvidenceScore_B" value="6.0"/>
    <att type="real" name="EvidenceScore" value="6.0"/>
  </edge>
  <edge label="20185 (pp) 21374" source="87" target="96">
    <att type="string" name="canonicalName" value="20185 (pp) 21374"/>
    <att type="string" name="interaction" value="pp"/>
    <att type="int" name="SCORE" value="525"/>
    <att type="string" name="support" value="{&quot;StringDB&quot;: &quot;physical&quot;, &quot;StringEvidence&quot;: &quot;experiments:0.505,textmining:0.395,coexpression:0.034&quot;, &quot;String_Score_Physical&quot;: 525, &quot;String_Score_Combined&quot;: 722}"/>
    <att type="real" name="EvidenceScore_A" value="6.0"/>
    <att type="real" name="EvidenceScore_B" value="6.0"/>
    <att type="real" name="EvidenceScore" value="6.0"/>
  </edge>
  <edge label="18750 (pp) 50754" source="72" target="127">
    <att type="string" name="canonicalName" value="18750 (pp) 50754"/>
    <att type="string" name="interaction" value="pp"/>
    <att type="int" name="SCORE" value="292"/>
    <att type="string" name="support" value="{&quot;StringDB&quot;: &quot;physical&quot;, &quot;StringEvidence&quot;: &quot;experiments:0.262,textmining:0.074,coexpression:0.017&quot;, &quot;OmniPath&quot;: &quot;kinaseextra&quot;, &quot;OmniPath_Reference&quot;: &quot;HPRD_MIMP;MIMP;PhosphoSite_MIMP;PhosphoSite_ProtMapper;ProtMapper&quot;, &quot;BioGrid&quot;: &quot;physical&quot;, &quot;BioGrid_PubMed&quot;: &quot;20815813&quot;, &quot;BioGrid_Type&quot;: &quot;Affinity Capture-Western&quot;, &quot;String_Score_Physical&quot;: 292, &quot;String_Score_Combined&quot;: 355}"/>
    <att type="real" name="EvidenceScore_A" value="6.0"/>
    <att type="real" name="EvidenceScore_B" value="6.0"/>
    <att type="real" name="EvidenceScore" value="6.0"/>
  </edge>
  <edge label="13046 (pp) 69697" source="13" target="191">
    <att type="string" name="canonicalName" value="13046 (pp) 69697"/>
    <att type="string" name="interaction" value="pp"/>
    <att type="int" name="SCORE" value="321"/>
    <att type="string" name="support" value="{&quot;StringDB&quot;: &quot;physical&quot;, &quot;StringEvidence&quot;: &quot;experiments:0.293,coexpression:0.005&quot;, &quot;BioGrid&quot;: &quot;physical&quot;, &quot;BioGrid_PubMed&quot;: &quot;32325033&quot;, &quot;BioGrid_Type&quot;: &quot;Co-fractionation&quot;, &quot;BioGrid_Score&quot;: &quot;0.794&quot;, &quot;String_Score_Physical&quot;: 321, &quot;String_Score_Combined&quot;: 325}"/>
    <att type="real" name="EvidenceScore_A" value="6.0"/>
    <att type="real" name="EvidenceScore_B" value="6.0"/>
    <att type="real" name="EvidenceScore" value="6.0"/>
  </edge>
  <edge label="20683 (pp) 21343" source="91" target="94">
    <att type="string" name="canonicalName" value="20683 (pp) 21343"/>
    <att type="string" name="interaction" value="pp"/>
    <att type="int" name="SCORE" value="530"/>
    <att type="string" name="support" value="{&quot;StringDB&quot;: &quot;physical&quot;, &quot;StringEvidence&quot;: &quot;database:0.479,experiments:0.060,textmining:0.003,coexpression:0.002&quot;, &quot;String_Score_Physical&quot;: 530, &quot;String_Score_Combined&quot;: 532}"/>
    <att type="real" name="EvidenceScore_A" value="6.0"/>
    <att type="real" name="EvidenceScore_B" value="6.0"/>
    <att type="real" name="EvidenceScore" value="6.0"/>
  </edge>
  <edge label="13046 (pp) 230908" source="13" target="299">
    <att type="string" name="canonicalName" value="13046 (pp) 230908"/>
    <att type="string" name="interaction" value="pp"/>
    <att type="int" name="SCORE" value="232"/>
    <att type="string" name="support" value="{&quot;StringDB&quot;: &quot;physical&quot;, &quot;StringEvidence&quot;: &quot;textmining:0.753,coexpression:0.329,experiments:0.200&quot;, &quot;BioGrid&quot;: &quot;physical&quot;, &quot;BioGrid_PubMed&quot;: &quot;34133714&quot;, &quot;BioGrid_Type&quot;: &quot;Two-hybrid&quot;, &quot;String_Score_Physical&quot;: 232, &quot;String_Score_Combined&quot;: 872}"/>
    <att type="real" name="EvidenceScore_A" value="6.0"/>
    <att type="real" name="EvidenceScore_B" value="6.0"/>
    <att type="real" name="EvidenceScore" value="6.0"/>
  </edge>
  <edge label="192191 (pp) 56771" source="261" target="147">
    <att type="string" name="canonicalName" value="192191 (pp) 56771"/>
    <att type="string" name="interaction" value="pp"/>
    <att type="int" name="SCORE" value="993"/>
    <att type="string" name="support" value="{&quot;StringDB&quot;: &quot;physical&quot;, &quot;StringEvidence&quot;: &quot;experiments:0.931,database:0.896,textmining:0.762,coexpression:0.050&quot;, &quot;String_Score_Physical&quot;: 993, &quot;String_Score_Combined&quot;: 998}"/>
    <att type="real" name="EvidenceScore_A" value="6.0"/>
    <att type="real" name="EvidenceScore_B" value="6.0"/>
    <att type="real" name="EvidenceScore" value="6.0"/>
  </edge>
  <edge label="210274 (pp) 216856" source="265" target="275">
    <att type="string" name="canonicalName" value="210274 (pp) 216856"/>
    <att type="string" name="interaction" value="pp"/>
    <att type="int" name="SCORE" value="499"/>
    <att type="string" name="support" value="{&quot;StringDB&quot;: &quot;physical&quot;, &quot;StringEvidence&quot;: &quot;textmining:0.530,database:0.479,coexpression:0.047&quot;, &quot;String_Score_Physical&quot;: 499, &quot;String_Score_Combined&quot;: 776}"/>
    <att type="real" name="EvidenceScore_A" value="6.0"/>
    <att type="real" name="EvidenceScore_B" value="6.0"/>
    <att type="real" name="EvidenceScore" value="6.0"/>
  </edge>
  <edge label="67270 (pp) 76784" source="170" target="226">
    <att type="string" name="canonicalName" value="67270 (pp) 76784"/>
    <att type="string" name="interaction" value="pp"/>
    <att type="int" name="SCORE" value="666"/>
    <att type="string" name="support" value="{&quot;StringDB&quot;: &quot;physical&quot;, &quot;StringEvidence&quot;: &quot;experiments:0.652,textmining:0.247,coexpression:0.014&quot;, &quot;String_Score_Physical&quot;: 666, &quot;String_Score_Combined&quot;: 752}"/>
    <att type="real" name="EvidenceScore_A" value="6.0"/>
    <att type="real" name="EvidenceScore_B" value="6.0"/>
    <att type="real" name="EvidenceScore" value="6.0"/>
  </edge>
  <edge label="17128 (pp) 27103" source="48" target="121">
    <att type="string" name="canonicalName" value="17128 (pp) 27103"/>
    <att type="string" name="interaction" value="pp"/>
    <att type="int" name="SCORE" value="292"/>
    <att type="string" name="support" value="{&quot;StringDB&quot;: &quot;functional&quot;, &quot;StringEvidence&quot;: &quot;textmining:0.519,coexpression:0.021&quot;, &quot;OmniPath&quot;: &quot;kinaseextra&quot;, &quot;OmniPath_Reference&quot;: &quot;HPRD;PhosphoPoint&quot;, &quot;String_Score_Combined&quot;: 548, &quot;String_Score_Physical&quot;: 292}"/>
    <att type="real" name="EvidenceScore_A" value="6.0"/>
    <att type="real" name="EvidenceScore_B" value="6.0"/>
    <att type="real" name="EvidenceScore" value="6.0"/>
  </edge>
  <edge label="13046 (pp) 18750" source="13" target="72">
    <att type="string" name="canonicalName" value="13046 (pp) 18750"/>
    <att type="string" name="interaction" value="pp"/>
    <att type="int" name="SCORE" value="292"/>
    <att type="string" name="support" value="{&quot;StringDB&quot;: &quot;functional&quot;, &quot;StringEvidence&quot;: &quot;textmining:0.128,coexpression:0.054&quot;, &quot;OmniPath&quot;: &quot;omnipath,kinaseextra&quot;, &quot;OmniPath_Reference&quot;: &quot;PhosphoSite;PhosphoSite_noref&quot;, &quot;String_Score_Combined&quot;: 208, &quot;String_Score_Physical&quot;: 292}"/>
    <att type="real" name="EvidenceScore_A" value="6.0"/>
    <att type="real" name="EvidenceScore_B" value="6.0"/>
    <att type="real" name="EvidenceScore" value="6.0"/>
  </edge>
  <edge label="56692 (pp) 67605" source="146" target="174">
    <att type="string" name="canonicalName" value="56692 (pp) 67605"/>
    <att type="string" name="interaction" value="pp"/>
    <att type="int" name="SCORE" value="499"/>
    <att type="string" name="support" value="{&quot;StringDB&quot;: &quot;physical&quot;, &quot;StringEvidence&quot;: &quot;database:0.479,textmining:0.227&quot;, &quot;String_Score_Physical&quot;: 499, &quot;String_Score_Combined&quot;: 613}"/>
    <att type="real" name="EvidenceScore_A" value="6.0"/>
    <att type="real" name="EvidenceScore_B" value="6.0"/>
    <att type="real" name="EvidenceScore" value="6.0"/>
  </edge>
  <edge label="17128 (pp) 26420" source="48" target="118">
    <att type="string" name="canonicalName" value="17128 (pp) 26420"/>
    <att type="string" name="interaction" value="pp"/>
    <att type="int" name="SCORE" value="902"/>
    <att type="string" name="support" value="{&quot;StringDB&quot;: &quot;physical&quot;, &quot;StringEvidence&quot;: &quot;database:0.896,textmining:0.380,experiments:0.028,coexpression:0.028&quot;, &quot;OmniPath&quot;: &quot;kinaseextra,pathwayextra&quot;, &quot;OmniPath_Reference&quot;: &quot;PhosphoNetworks;Wang&quot;, &quot;String_Score_Physical&quot;: 902, &quot;String_Score_Combined&quot;: 941}"/>
    <att type="real" name="EvidenceScore_A" value="6.0"/>
    <att type="real" name="EvidenceScore_B" value="6.0"/>
    <att type="real" name="EvidenceScore" value="6.0"/>
  </edge>
  <edge label="17128 (pp) 264064" source="48" target="325">
    <att type="string" name="canonicalName" value="17128 (pp) 264064"/>
    <att type="string" name="interaction" value="pp"/>
    <att type="int" name="SCORE" value="431"/>
    <att type="string" name="support" value="{&quot;StringDB&quot;: &quot;physical&quot;, &quot;StringEvidence&quot;: &quot;database:0.374,textmining:0.316,experiments:0.053,coexpression:0.030&quot;, &quot;String_Score_Physical&quot;: 431, &quot;String_Score_Combined&quot;: 622}"/>
    <att type="real" name="EvidenceScore_A" value="6.0"/>
    <att type="real" name="EvidenceScore_B" value="6.0"/>
    <att type="real" name="EvidenceScore" value="6.0"/>
  </edge>
  <edge label="230908 (pp) 56284" source="299" target="139">
    <att type="string" name="canonicalName" value="230908 (pp) 56284"/>
    <att type="string" name="interaction" value="pp"/>
    <att type="int" name="SCORE" value="237"/>
    <att type="string" name="support" value="{&quot;StringDB&quot;: &quot;physical&quot;, &quot;StringEvidence&quot;: &quot;experiments:0.205,coexpression:0.040,textmining:0.003&quot;, &quot;String_Score_Physical&quot;: 237, &quot;String_Score_Combined&quot;: 270}"/>
    <att type="real" name="EvidenceScore_A" value="6.0"/>
    <att type="real" name="EvidenceScore_B" value="6.0"/>
    <att type="real" name="EvidenceScore" value="6.0"/>
  </edge>
  <edge label="192191 (pp) 51813" source="261" target="129">
    <att type="string" name="canonicalName" value="192191 (pp) 51813"/>
    <att type="string" name="interaction" value="pp"/>
    <att type="int" name="SCORE" value="953"/>
    <att type="string" name="support" value="{&quot;StringDB&quot;: &quot;physical&quot;, &quot;StringEvidence&quot;: &quot;database:0.896,experiments:0.534,textmining:0.199&quot;, &quot;String_Score_Physical&quot;: 953, &quot;String_Score_Combined&quot;: 962}"/>
    <att type="real" name="EvidenceScore_A" value="6.0"/>
    <att type="real" name="EvidenceScore_B" value="6.0"/>
    <att type="real" name="EvidenceScore" value="6.0"/>
  </edge>
  <edge label="320806 (pp) 67707" source="333" target="175">
    <att type="string" name="canonicalName" value="320806 (pp) 67707"/>
    <att type="string" name="interaction" value="pp"/>
    <att type="int" name="SCORE" value="673"/>
    <att type="string" name="support" value="{&quot;StringDB&quot;: &quot;physical&quot;, &quot;StringEvidence&quot;: &quot;experiments:0.659,coexpression:0.062,textmining:0.025&quot;, &quot;String_Score_Physical&quot;: 673, &quot;String_Score_Combined&quot;: 700}"/>
    <att type="real" name="EvidenceScore_A" value="6.0"/>
    <att type="real" name="EvidenceScore_B" value="6.0"/>
    <att type="real" name="EvidenceScore" value="6.0"/>
  </edge>
  <edge label="105787 (pp) 268706" source="244" target="326">
    <att type="string" name="canonicalName" value="105787 (pp) 268706"/>
    <att type="string" name="interaction" value="pp"/>
    <att type="int" name="SCORE" value="499"/>
    <att type="string" name="support" value="{&quot;StringDB&quot;: &quot;physical&quot;, &quot;StringEvidence&quot;: &quot;database:0.479,textmining:0.033,coexpression:0.021&quot;, &quot;String_Score_Physical&quot;: 499, &quot;String_Score_Combined&quot;: 526}"/>
    <att type="real" name="EvidenceScore_A" value="6.0"/>
    <att type="real" name="EvidenceScore_B" value="6.0"/>
    <att type="real" name="EvidenceScore" value="6.0"/>
  </edge>
  <edge label="19211 (pp) 21803" source="77" target="102">
    <att type="string" name="canonicalName" value="19211 (pp) 21803"/>
    <att type="string" name="interaction" value="pp"/>
    <att type="int" name="SCORE" value="292"/>
    <att type="string" name="support" value="{&quot;StringDB&quot;: &quot;functional&quot;, &quot;StringEvidence&quot;: &quot;textmining:0.645,coexpression:0.056&quot;, &quot;OmniPath&quot;: &quot;pathwayextra&quot;, &quot;OmniPath_Reference&quot;: &quot;Wang&quot;, &quot;BioGrid&quot;: &quot;physical&quot;, &quot;BioGrid_PubMed&quot;: &quot;37839992&quot;, &quot;BioGrid_Type&quot;: &quot;Affinity Capture-MS&quot;, &quot;String_Score_Combined&quot;: 678, &quot;String_Score_Physical&quot;: 292}"/>
    <att type="real" name="EvidenceScore_A" value="6.0"/>
    <att type="real" name="EvidenceScore_B" value="6.0"/>
    <att type="real" name="EvidenceScore" value="6.0"/>
  </edge>
  <edge label="19349 (pp) 19878" source="82" target="85">
    <att type="string" name="canonicalName" value="19349 (pp) 19878"/>
    <att type="string" name="interaction" value="pp"/>
    <att type="int" name="SCORE" value="416"/>
    <att type="string" name="support" value="{&quot;StringDB&quot;: &quot;physical&quot;, &quot;StringEvidence&quot;: &quot;database:0.374,textmining:0.060,coexpression:0.051,experiments:0.027&quot;, &quot;String_Score_Physical&quot;: 416, &quot;String_Score_Combined&quot;: 479}"/>
    <att type="real" name="EvidenceScore_A" value="6.0"/>
    <att type="real" name="EvidenceScore_B" value="6.0"/>
    <att type="real" name="EvidenceScore" value="6.0"/>
  </edge>
  <edge label="20683 (pp) 76055" source="91" target="224">
    <att type="string" name="canonicalName" value="20683 (pp) 76055"/>
    <att type="string" name="interaction" value="pp"/>
    <att type="int" name="SCORE" value="292"/>
    <att type="string" name="support" value="{&quot;StringDB&quot;: &quot;physical&quot;, &quot;StringEvidence&quot;: &quot;textmining:0.266,experiments:0.262,coexpression:0.001&quot;, &quot;String_Score_Physical&quot;: 292, &quot;String_Score_Combined&quot;: 480}"/>
    <att type="real" name="EvidenceScore_A" value="6.0"/>
    <att type="real" name="EvidenceScore_B" value="6.0"/>
    <att type="real" name="EvidenceScore" value="6.0"/>
  </edge>
  <edge label="19349 (pp) 218756" source="82" target="283">
    <att type="string" name="canonicalName" value="19349 (pp) 218756"/>
    <att type="string" name="interaction" value="pp"/>
    <att type="int" name="SCORE" value="400"/>
    <att type="string" name="support" value="{&quot;StringDB&quot;: &quot;physical&quot;, &quot;StringEvidence&quot;: &quot;database:0.374&quot;, &quot;String_Score_Physical&quot;: 400, &quot;String_Score_Combined&quot;: 400}"/>
    <att type="real" name="EvidenceScore_A" value="6.0"/>
    <att type="real" name="EvidenceScore_B" value="6.0"/>
    <att type="real" name="EvidenceScore" value="6.0"/>
  </edge>
  <edge label="118451 (pp) 14853" source="257" target="30">
    <att type="string" name="canonicalName" value="118451 (pp) 14853"/>
    <att type="string" name="interaction" value="pp"/>
    <att type="int" name="SCORE" value="284"/>
    <att type="string" name="support" value="{&quot;StringDB&quot;: &quot;physical&quot;, &quot;StringEvidence&quot;: &quot;experiments:0.253,coexpression:0.077,textmining:0.030&quot;, &quot;String_Score_Physical&quot;: 284, &quot;String_Score_Combined&quot;: 359}"/>
    <att type="real" name="EvidenceScore_A" value="6.0"/>
    <att type="real" name="EvidenceScore_B" value="6.0"/>
    <att type="real" name="EvidenceScore" value="6.0"/>
  </edge>
  <edge label="108012 (pp) 18457" source="248" target="69">
    <att type="string" name="canonicalName" value="108012 (pp) 18457"/>
    <att type="string" name="interaction" value="pp"/>
    <att type="int" name="SCORE" value="499"/>
    <att type="string" name="support" value="{&quot;StringDB&quot;: &quot;physical&quot;, &quot;StringEvidence&quot;: &quot;database:0.479,coexpression:0.011&quot;, &quot;String_Score_Physical&quot;: 499, &quot;String_Score_Combined&quot;: 505}"/>
    <att type="real" name="EvidenceScore_A" value="6.0"/>
    <att type="real" name="EvidenceScore_B" value="6.0"/>
    <att type="real" name="EvidenceScore" value="6.0"/>
  </edge>
  <edge label="28028 (pp) 67707" source="123" target="175">
    <att type="string" name="canonicalName" value="28028 (pp) 67707"/>
    <att type="string" name="interaction" value="pp"/>
    <att type="int" name="SCORE" value="827"/>
    <att type="string" name="support" value="{&quot;StringDB&quot;: &quot;physical&quot;, &quot;StringEvidence&quot;: &quot;experiments:0.820,coexpression:0.073,textmining:0.043&quot;, &quot;String_Score_Physical&quot;: 827, &quot;String_Score_Combined&quot;: 846}"/>
    <att type="real" name="EvidenceScore_A" value="6.0"/>
    <att type="real" name="EvidenceScore_B" value="6.0"/>
    <att type="real" name="EvidenceScore" value="6.0"/>
  </edge>
  <edge label="105787 (pp) 69008" source="244" target="188">
    <att type="string" name="canonicalName" value="105787 (pp) 69008"/>
    <att type="string" name="interaction" value="pp"/>
    <att type="int" name="SCORE" value="909"/>
    <att type="string" name="support" value="{&quot;StringDB&quot;: &quot;physical&quot;, &quot;StringEvidence&quot;: &quot;database:0.896,textmining:0.230,experiments:0.099,coexpression:0.077&quot;, &quot;String_Score_Physical&quot;: 909, &quot;String_Score_Combined&quot;: 936}"/>
    <att type="real" name="EvidenceScore_A" value="6.0"/>
    <att type="real" name="EvidenceScore_B" value="6.0"/>
    <att type="real" name="EvidenceScore" value="6.0"/>
  </edge>
  <edge label="18130 (pp) 21652" source="64" target="99">
    <att type="string" name="canonicalName" value="18130 (pp) 21652"/>
    <att type="string" name="interaction" value="pp"/>
    <att type="int" name="SCORE" value="193"/>
    <att type="string" name="support" value="{&quot;StringDB&quot;: &quot;physical&quot;, &quot;StringEvidence&quot;: &quot;experiments:0.158,textmining:0.125&quot;, &quot;String_Score_Physical&quot;: 193, &quot;String_Score_Combined&quot;: 293}"/>
    <att type="real" name="EvidenceScore_A" value="6.0"/>
    <att type="real" name="EvidenceScore_B" value="6.0"/>
    <att type="real" name="EvidenceScore" value="6.0"/>
  </edge>
  <edge label="21343 (pp) 56771" source="94" target="147">
    <att type="string" name="canonicalName" value="21343 (pp) 56771"/>
    <att type="string" name="interaction" value="pp"/>
    <att type="int" name="SCORE" value="534"/>
    <att type="string" name="support" value="{&quot;StringDB&quot;: &quot;physical&quot;, &quot;StringEvidence&quot;: &quot;experiments:0.514,coexpression:0.139,textmining:0.056&quot;, &quot;String_Score_Physical&quot;: 534, &quot;String_Score_Combined&quot;: 621}"/>
    <att type="real" name="EvidenceScore_A" value="6.0"/>
    <att type="real" name="EvidenceScore_B" value="6.0"/>
    <att type="real" name="EvidenceScore" value="6.0"/>
  </edge>
  <edge label="67707 (pp) 76784" source="175" target="226">
    <att type="string" name="canonicalName" value="67707 (pp) 76784"/>
    <att type="string" name="interaction" value="pp"/>
    <att type="int" name="SCORE" value="666"/>
    <att type="string" name="support" value="{&quot;StringDB&quot;: &quot;physical&quot;, &quot;StringEvidence&quot;: &quot;experiments:0.652,coexpression:0.316,textmining:0.251&quot;, &quot;String_Score_Physical&quot;: 666, &quot;String_Score_Combined&quot;: 828}"/>
    <att type="real" name="EvidenceScore_A" value="6.0"/>
    <att type="real" name="EvidenceScore_B" value="6.0"/>
    <att type="real" name="EvidenceScore" value="6.0"/>
  </edge>
  <edge label="19349 (pp) 233908" source="82" target="309">
    <att type="string" name="canonicalName" value="19349 (pp) 233908"/>
    <att type="string" name="interaction" value="pp"/>
    <att type="int" name="SCORE" value="213"/>
    <att type="string" name="support" value="{&quot;StringDB&quot;: &quot;physical&quot;, &quot;StringEvidence&quot;: &quot;experiments:0.179,textmining:0.133,coexpression:0.039&quot;, &quot;BioGrid&quot;: &quot;physical&quot;, &quot;BioGrid_PubMed&quot;: &quot;32325033&quot;, &quot;BioGrid_Type&quot;: &quot;Co-fractionation&quot;, &quot;BioGrid_Score&quot;: &quot;0.738&quot;, &quot;String_Score_Physical&quot;: 213, &quot;String_Score_Combined&quot;: 344}"/>
    <att type="real" name="EvidenceScore_A" value="6.0"/>
    <att type="real" name="EvidenceScore_B" value="6.0"/>
    <att type="real" name="EvidenceScore" value="6.0"/>
  </edge>
  <edge label="105787 (pp) 74006" source="244" target="214">
    <att type="string" name="canonicalName" value="105787 (pp) 74006"/>
    <att type="string" name="interaction" value="pp"/>
    <att type="int" name="SCORE" value="292"/>
    <att type="string" name="support" value="{&quot;StringDB&quot;: &quot;functional&quot;, &quot;StringEvidence&quot;: &quot;textmining:0.203,coexpression:0.025&quot;, &quot;OmniPath&quot;: &quot;omnipath,kinaseextra&quot;, &quot;OmniPath_Reference&quot;: &quot;ProtMapper;RLIMS-P_ProtMapper;iPTMnet&quot;, &quot;String_Score_Combined&quot;: 254, &quot;String_Score_Physical&quot;: 292}"/>
    <att type="real" name="EvidenceScore_A" value="6.0"/>
    <att type="real" name="EvidenceScore_B" value="6.0"/>
    <att type="real" name="EvidenceScore" value="6.0"/>
  </edge>
  <edge label="21402 (pp) 56637" source="97" target="145">
    <att type="string" name="canonicalName" value="21402 (pp) 56637"/>
    <att type="string" name="interaction" value="pp"/>
    <att type="int" name="SCORE" value="520"/>
    <att type="string" name="support" value="{&quot;StringDB&quot;: &quot;physical&quot;, &quot;StringEvidence&quot;: &quot;textmining:0.599,database:0.479,experiments:0.042&quot;, &quot;String_Score_Physical&quot;: 520, &quot;String_Score_Combined&quot;: 807}"/>
    <att type="real" name="EvidenceScore_A" value="6.0"/>
    <att type="real" name="EvidenceScore_B" value="6.0"/>
    <att type="real" name="EvidenceScore" value="6.0"/>
  </edge>
  <edge label="28028 (pp) 67270" source="123" target="170">
    <att type="string" name="canonicalName" value="28028 (pp) 67270"/>
    <att type="string" name="interaction" value="pp"/>
    <att type="int" name="SCORE" value="829"/>
    <att type="string" name="support" value="{&quot;StringDB&quot;: &quot;physical&quot;, &quot;StringEvidence&quot;: &quot;experiments:0.822,textmining:0.403,coexpression:0.185&quot;, &quot;String_Score_Physical&quot;: 829, &quot;String_Score_Combined&quot;: 916}"/>
    <att type="real" name="EvidenceScore_A" value="6.0"/>
    <att type="real" name="EvidenceScore_B" value="6.0"/>
    <att type="real" name="EvidenceScore" value="6.0"/>
  </edge>
  <edge label="118451 (pp) 218343" source="257" target="280">
    <att type="string" name="canonicalName" value="118451 (pp) 218343"/>
    <att type="string" name="interaction" value="pp"/>
    <att type="int" name="SCORE" value="266"/>
    <att type="string" name="support" value="{&quot;StringDB&quot;: &quot;physical&quot;, &quot;StringEvidence&quot;: &quot;experiments:0.235,coexpression:0.014&quot;, &quot;String_Score_Physical&quot;: 266, &quot;String_Score_Combined&quot;: 275}"/>
    <att type="real" name="EvidenceScore_A" value="6.0"/>
    <att type="real" name="EvidenceScore_B" value="6.0"/>
    <att type="real" name="EvidenceScore" value="6.0"/>
  </edge>
  <edge label="140499 (pp) 66105" source="258" target="156">
    <att type="string" name="canonicalName" value="140499 (pp) 66105"/>
    <att type="string" name="interaction" value="pp"/>
    <att type="int" name="SCORE" value="538"/>
    <att type="string" name="support" value="{&quot;StringDB&quot;: &quot;physical&quot;, &quot;StringEvidence&quot;: &quot;database:0.479,textmining:0.179,experiments:0.077,coexpression:0.010&quot;, &quot;String_Score_Physical&quot;: 538, &quot;String_Score_Combined&quot;: 624}"/>
    <att type="real" name="EvidenceScore_A" value="6.0"/>
    <att type="real" name="EvidenceScore_B" value="6.0"/>
    <att type="real" name="EvidenceScore" value="6.0"/>
  </edge>
  <edge label="19349 (pp) 269523" source="82" target="329">
    <att type="string" name="canonicalName" value="19349 (pp) 269523"/>
    <att type="string" name="interaction" value="pp"/>
    <att type="int" name="SCORE" value="510"/>
    <att type="string" name="support" value="{&quot;StringDB&quot;: &quot;physical&quot;, &quot;StringEvidence&quot;: &quot;database:0.374,textmining:0.311,experiments:0.184,coexpression:0.120&quot;, &quot;BioGrid&quot;: &quot;physical&quot;, &quot;BioGrid_PubMed&quot;: &quot;32325033&quot;, &quot;BioGrid_Type&quot;: &quot;Co-fractionation&quot;, &quot;BioGrid_Score&quot;: &quot;0.731&quot;, &quot;String_Score_Physical&quot;: 510, &quot;String_Score_Combined&quot;: 702}"/>
    <att type="real" name="EvidenceScore_A" value="6.0"/>
    <att type="real" name="EvidenceScore_B" value="6.0"/>
    <att type="real" name="EvidenceScore" value="6.0"/>
  </edge>
  <edge label="57751 (pp) 66105" source="149" target="156">
    <att type="string" name="canonicalName" value="57751 (pp) 66105"/>
    <att type="string" name="interaction" value="pp"/>
    <att type="int" name="SCORE" value="382"/>
    <att type="string" name="support" value="{&quot;StringDB&quot;: &quot;physical&quot;, &quot;StringEvidence&quot;: &quot;experiments:0.356,textmining:0.026&quot;, &quot;String_Score_Physical&quot;: 382, &quot;String_Score_Combined&quot;: 398}"/>
    <att type="real" name="EvidenceScore_A" value="6.0"/>
    <att type="real" name="EvidenceScore_B" value="6.0"/>
    <att type="real" name="EvidenceScore" value="6.0"/>
  </edge>
  <edge label="17172 (pp) 18128" source="50" target="63">
    <att type="string" name="canonicalName" value="17172 (pp) 18128"/>
    <att type="string" name="interaction" value="pp"/>
    <att type="int" name="SCORE" value="292"/>
    <att type="string" name="support" value="{&quot;StringDB&quot;: &quot;functional&quot;, &quot;StringEvidence&quot;: &quot;textmining:0.563,coexpression:0.004&quot;, &quot;OmniPath&quot;: &quot;pathwayextra&quot;, &quot;OmniPath_Reference&quot;: &quot;Wang&quot;, &quot;String_Score_Combined&quot;: 582, &quot;String_Score_Physical&quot;: 292}"/>
    <att type="real" name="EvidenceScore_A" value="6.0"/>
    <att type="real" name="EvidenceScore_B" value="6.0"/>
    <att type="real" name="EvidenceScore" value="6.0"/>
  </edge>
  <edge label="67707 (pp) 93747" source="175" target="234">
    <att type="string" name="canonicalName" value="67707 (pp) 93747"/>
    <att type="string" name="interaction" value="pp"/>
    <att type="int" name="SCORE" value="195"/>
    <att type="string" name="support" value="{&quot;StringDB&quot;: &quot;physical&quot;, &quot;StringEvidence&quot;: &quot;experiments:0.161,coexpression:0.143&quot;, &quot;String_Score_Physical&quot;: 195, &quot;String_Score_Combined&quot;: 310}"/>
    <att type="real" name="EvidenceScore_A" value="6.0"/>
    <att type="real" name="EvidenceScore_B" value="6.0"/>
    <att type="real" name="EvidenceScore" value="6.0"/>
  </edge>
  <edge label="140499 (pp) 223455" source="258" target="285">
    <att type="string" name="canonicalName" value="140499 (pp) 223455"/>
    <att type="string" name="interaction" value="pp"/>
    <att type="int" name="SCORE" value="420"/>
    <att type="string" name="support" value="{&quot;StringDB&quot;: &quot;physical&quot;, &quot;StringEvidence&quot;: &quot;textmining:0.700,experiments:0.396,coexpression:0.040&quot;, &quot;String_Score_Physical&quot;: 420, &quot;String_Score_Combined&quot;: 833}"/>
    <att type="real" name="EvidenceScore_A" value="6.0"/>
    <att type="real" name="EvidenceScore_B" value="6.0"/>
    <att type="real" name="EvidenceScore" value="6.0"/>
  </edge>
  <edge label="18130 (pp) 70422" source="64" target="195">
    <att type="string" name="canonicalName" value="18130 (pp) 70422"/>
    <att type="string" name="interaction" value="pp"/>
    <att type="int" name="SCORE" value="995"/>
    <att type="string" name="support" value="{&quot;StringDB&quot;: &quot;physical&quot;, &quot;StringEvidence&quot;: &quot;experiments:0.977,database:0.791,textmining:0.769,coexpression:0.047&quot;, &quot;String_Score_Physical&quot;: 995, &quot;String_Score_Combined&quot;: 998}"/>
    <att type="real" name="EvidenceScore_A" value="6.0"/>
    <att type="real" name="EvidenceScore_B" value="6.0"/>
    <att type="real" name="EvidenceScore" value="6.0"/>
  </edge>
  <edge label="21343 (pp) 56637" source="94" target="145">
    <att type="string" name="canonicalName" value="21343 (pp) 56637"/>
    <att type="string" name="interaction" value="pp"/>
    <att type="int" name="SCORE" value="292"/>
    <att type="string" name="support" value="{&quot;OmniPath&quot;: &quot;omnipath&quot;, &quot;OmniPath_Reference&quot;: &quot;KEA;NetworKIN_KEA&quot;}"/>
    <att type="real" name="EvidenceScore_A" value="6.0"/>
    <att type="real" name="EvidenceScore_B" value="6.0"/>
    <att type="real" name="EvidenceScore" value="6.0"/>
  </edge>
  <edge label="21402 (pp) 21652" source="97" target="99">
    <att type="string" name="canonicalName" value="21402 (pp) 21652"/>
    <att type="string" name="interaction" value="pp"/>
    <att type="int" name="SCORE" value="720"/>
    <att type="string" name="support" value="{&quot;StringDB&quot;: &quot;physical&quot;, &quot;StringEvidence&quot;: &quot;database:0.708,textmining:0.076&quot;, &quot;String_Score_Physical&quot;: 720, &quot;String_Score_Combined&quot;: 741}"/>
    <att type="real" name="EvidenceScore_A" value="6.0"/>
    <att type="real" name="EvidenceScore_B" value="6.0"/>
    <att type="real" name="EvidenceScore" value="6.0"/>
  </edge>
  <edge label="233908 (pp) 244585" source="309" target="321">
    <att type="string" name="canonicalName" value="233908 (pp) 244585"/>
    <att type="string" name="interaction" value="pp"/>
    <att type="int" name="SCORE" value="292"/>
    <att type="string" name="support" value="{&quot;StringDB&quot;: &quot;physical&quot;, &quot;StringEvidence&quot;: &quot;experiments:0.262,textmining:0.064&quot;, &quot;String_Score_Physical&quot;: 292, &quot;String_Score_Combined&quot;: 337}"/>
    <att type="real" name="EvidenceScore_A" value="6.0"/>
    <att type="real" name="EvidenceScore_B" value="6.0"/>
    <att type="real" name="EvidenceScore" value="6.0"/>
  </edge>
  <edge label="118451 (pp) 15312" source="257" target="34">
    <att type="string" name="canonicalName" value="118451 (pp) 15312"/>
    <att type="string" name="interaction" value="pp"/>
    <att type="int" name="SCORE" value="390"/>
    <att type="string" name="support" value="{&quot;StringDB&quot;: &quot;physical&quot;, &quot;StringEvidence&quot;: &quot;coexpression:0.427,experiments:0.364,textmining:0.124&quot;, &quot;String_Score_Physical&quot;: 390, &quot;String_Score_Combined&quot;: 693}"/>
    <att type="real" name="EvidenceScore_A" value="6.0"/>
    <att type="real" name="EvidenceScore_B" value="6.0"/>
    <att type="real" name="EvidenceScore" value="6.0"/>
  </edge>
  <edge label="211978 (pp) 214585" source="267" target="271">
    <att type="string" name="canonicalName" value="211978 (pp) 214585"/>
    <att type="string" name="interaction" value="pp"/>
    <att type="int" name="SCORE" value="222"/>
    <att type="string" name="support" value="{&quot;StringDB&quot;: &quot;physical&quot;, &quot;StringEvidence&quot;: &quot;textmining:0.840,coexpression:0.587,experiments:0.189&quot;, &quot;BioGrid&quot;: &quot;physical&quot;, &quot;BioGrid_PubMed&quot;: &quot;32325033&quot;, &quot;BioGrid_Type&quot;: &quot;Co-fractionation&quot;, &quot;BioGrid_Score&quot;: &quot;0.711&quot;, &quot;String_Score_Physical&quot;: 222, &quot;String_Score_Combined&quot;: 948}"/>
    <att type="real" name="EvidenceScore_A" value="6.0"/>
    <att type="real" name="EvidenceScore_B" value="6.0"/>
    <att type="real" name="EvidenceScore" value="6.0"/>
  </edge>
  <edge label="21343 (pp) 381379" source="94" target="337">
    <att type="string" name="canonicalName" value="21343 (pp) 381379"/>
    <att type="string" name="interaction" value="pp"/>
    <att type="int" name="SCORE" value="534"/>
    <att type="string" name="support" value="{&quot;StringDB&quot;: &quot;physical&quot;, &quot;StringEvidence&quot;: &quot;experiments:0.514,textmining:0.079,coexpression:0.018&quot;, &quot;String_Score_Physical&quot;: 534, &quot;String_Score_Combined&quot;: 578}"/>
    <att type="real" name="EvidenceScore_A" value="6.0"/>
    <att type="real" name="EvidenceScore_B" value="6.0"/>
    <att type="real" name="EvidenceScore" value="6.0"/>
  </edge>
  <edge label="58230 (pp) 66105" source="151" target="156">
    <att type="string" name="canonicalName" value="58230 (pp) 66105"/>
    <att type="string" name="interaction" value="pp"/>
    <att type="int" name="SCORE" value="412"/>
    <att type="string" name="support" value="{&quot;StringDB&quot;: &quot;physical&quot;, &quot;StringEvidence&quot;: &quot;experiments:0.388,coexpression:0.053,textmining:0.048&quot;, &quot;String_Score_Physical&quot;: 412, &quot;String_Score_Combined&quot;: 471}"/>
    <att type="real" name="EvidenceScore_A" value="6.0"/>
    <att type="real" name="EvidenceScore_B" value="6.0"/>
    <att type="real" name="EvidenceScore" value="6.0"/>
  </edge>
  <edge label="18128 (pp) 50754" source="63" target="127">
    <att type="string" name="canonicalName" value="18128 (pp) 50754"/>
    <att type="string" name="interaction" value="pp"/>
    <att type="int" name="SCORE" value="767"/>
    <att type="string" name="support" value="{&quot;StringDB&quot;: &quot;physical&quot;, &quot;StringEvidence&quot;: &quot;textmining:0.929,experiments:0.757&quot;, &quot;OmniPath&quot;: &quot;omnipath,pathwayextra&quot;, &quot;OmniPath_Reference&quot;: &quot;BioGRID;DIP;HPRD;IntAct;NetPath;SIGNOR;SPIKE;SPIKE_LC;SignaLink3;Wang&quot;, &quot;String_Score_Physical&quot;: 767, &quot;String_Score_Combined&quot;: 983}"/>
    <att type="real" name="EvidenceScore_A" value="6.0"/>
    <att type="real" name="EvidenceScore_B" value="6.0"/>
    <att type="real" name="EvidenceScore" value="6.0"/>
  </edge>
  <edge label="217995 (pp) 73674" source="279" target="212">
    <att type="string" name="canonicalName" value="217995 (pp) 73674"/>
    <att type="string" name="interaction" value="pp"/>
    <att type="int" name="SCORE" value="995"/>
    <att type="string" name="support" value="{&quot;StringDB&quot;: &quot;physical&quot;, &quot;StringEvidence&quot;: &quot;experiments:0.977,coexpression:0.850,database:0.791,textmining:0.507&quot;, &quot;String_Score_Physical&quot;: 995, &quot;String_Score_Combined&quot;: 999}"/>
    <att type="real" name="EvidenceScore_A" value="6.0"/>
    <att type="real" name="EvidenceScore_B" value="6.0"/>
    <att type="real" name="EvidenceScore" value="6.0"/>
  </edge>
  <edge label="28028 (pp) 76784" source="123" target="226">
    <att type="string" name="canonicalName" value="28028 (pp) 76784"/>
    <att type="string" name="interaction" value="pp"/>
    <att type="int" name="SCORE" value="534"/>
    <att type="string" name="support" value="{&quot;StringDB&quot;: &quot;physical&quot;, &quot;StringEvidence&quot;: &quot;experiments:0.514,coexpression:0.025&quot;, &quot;String_Score_Physical&quot;: 534, &quot;String_Score_Combined&quot;: 545}"/>
    <att type="real" name="EvidenceScore_A" value="6.0"/>
    <att type="real" name="EvidenceScore_B" value="6.0"/>
    <att type="real" name="EvidenceScore" value="6.0"/>
  </edge>
  <edge label="26420 (pp) 56284" source="118" target="139">
    <att type="string" name="canonicalName" value="26420 (pp) 56284"/>
    <att type="string" name="interaction" value="pp"/>
    <att type="int" name="SCORE" value="609"/>
    <att type="string" name="support" value="{&quot;StringDB&quot;: &quot;physical&quot;, &quot;StringEvidence&quot;: &quot;experiments:0.592,coexpression:0.087&quot;, &quot;String_Score_Physical&quot;: 609, &quot;String_Score_Combined&quot;: 643}"/>
    <att type="real" name="EvidenceScore_A" value="6.0"/>
    <att type="real" name="EvidenceScore_B" value="6.0"/>
    <att type="real" name="EvidenceScore" value="6.0"/>
  </edge>
  <edge label="21402 (pp) 66105" source="97" target="156">
    <att type="string" name="canonicalName" value="21402 (pp) 66105"/>
    <att type="string" name="interaction" value="pp"/>
    <att type="int" name="SCORE" value="306"/>
    <att type="string" name="support" value="{&quot;StringDB&quot;: &quot;physical&quot;, &quot;StringEvidence&quot;: &quot;experiments:0.276,coexpression:0.198,textmining:0.160&quot;, &quot;String_Score_Physical&quot;: 306, &quot;String_Score_Combined&quot;: 532}"/>
    <att type="real" name="EvidenceScore_A" value="6.0"/>
    <att type="real" name="EvidenceScore_B" value="6.0"/>
    <att type="real" name="EvidenceScore" value="6.0"/>
  </edge>
  <edge label="28028 (pp) 68572" source="123" target="182">
    <att type="string" name="canonicalName" value="28028 (pp) 68572"/>
    <att type="string" name="interaction" value="pp"/>
    <att type="int" name="SCORE" value="832"/>
    <att type="string" name="support" value="{&quot;StringDB&quot;: &quot;physical&quot;, &quot;StringEvidence&quot;: &quot;experiments:0.825,coexpression:0.080&quot;, &quot;String_Score_Physical&quot;: 832, &quot;String_Score_Combined&quot;: 845}"/>
    <att type="real" name="EvidenceScore_A" value="6.0"/>
    <att type="real" name="EvidenceScore_B" value="6.0"/>
    <att type="real" name="EvidenceScore" value="6.0"/>
  </edge>
  <edge label="22384 (pp) 56284" source="111" target="139">
    <att type="string" name="canonicalName" value="22384 (pp) 56284"/>
    <att type="string" name="interaction" value="pp"/>
    <att type="int" name="SCORE" value="237"/>
    <att type="string" name="support" value="{&quot;StringDB&quot;: &quot;physical&quot;, &quot;StringEvidence&quot;: &quot;experiments:0.205,coexpression:0.008,textmining:0.003&quot;, &quot;String_Score_Physical&quot;: 237, &quot;String_Score_Combined&quot;: 246}"/>
    <att type="real" name="EvidenceScore_A" value="6.0"/>
    <att type="real" name="EvidenceScore_B" value="6.0"/>
    <att type="real" name="EvidenceScore" value="6.0"/>
  </edge>
  <edge label="11428 (pp) 260305" source="1" target="324">
    <att type="string" name="canonicalName" value="11428 (pp) 260305"/>
    <att type="string" name="interaction" value="pp"/>
    <att type="int" name="SCORE" value="292"/>
    <att type="string" name="support" value="{&quot;StringDB&quot;: &quot;physical&quot;, &quot;StringEvidence&quot;: &quot;experiments:0.262&quot;, &quot;BioGrid&quot;: &quot;physical&quot;, &quot;BioGrid_PubMed&quot;: &quot;21565611&quot;, &quot;BioGrid_Type&quot;: &quot;Affinity Capture-MS&quot;, &quot;String_Score_Physical&quot;: 292, &quot;String_Score_Combined&quot;: 292}"/>
    <att type="real" name="EvidenceScore_A" value="6.0"/>
    <att type="real" name="EvidenceScore_B" value="6.0"/>
    <att type="real" name="EvidenceScore" value="6.0"/>
  </edge>
  <edge label="118451 (pp) 16865" source="257" target="47">
    <att type="string" name="canonicalName" value="118451 (pp) 16865"/>
    <att type="string" name="interaction" value="pp"/>
    <att type="int" name="SCORE" value="371"/>
    <att type="string" name="support" value="{&quot;StringDB&quot;: &quot;physical&quot;, &quot;StringEvidence&quot;: &quot;experiments:0.344,coexpression:0.117,textmining:0.022&quot;, &quot;String_Score_Physical&quot;: 371, &quot;String_Score_Combined&quot;: 456}"/>
    <att type="real" name="EvidenceScore_A" value="6.0"/>
    <att type="real" name="EvidenceScore_B" value="6.0"/>
    <att type="real" name="EvidenceScore" value="6.0"/>
  </edge>
  <edge label="217995 (pp) 218629" source="279" target="282">
    <att type="string" name="canonicalName" value="217995 (pp) 218629"/>
    <att type="string" name="interaction" value="pp"/>
    <att type="int" name="SCORE" value="286"/>
    <att type="string" name="support" value="{&quot;StringDB&quot;: &quot;physical&quot;, &quot;StringEvidence&quot;: &quot;experiments:0.255,coexpression:0.224,textmining:0.014&quot;, &quot;String_Score_Physical&quot;: 286, &quot;String_Score_Combined&quot;: 453}"/>
    <att type="real" name="EvidenceScore_A" value="6.0"/>
    <att type="real" name="EvidenceScore_B" value="6.0"/>
    <att type="real" name="EvidenceScore" value="6.0"/>
  </edge>
  <edge label="50754 (pp) 56637" source="127" target="145">
    <att type="string" name="canonicalName" value="50754 (pp) 56637"/>
    <att type="string" name="interaction" value="pp"/>
    <att type="int" name="SCORE" value="527"/>
    <att type="string" name="support" value="{&quot;StringDB&quot;: &quot;physical&quot;, &quot;StringEvidence&quot;: &quot;textmining:0.720,database:0.479,experiments:0.054,coexpression:0.025&quot;, &quot;String_Score_Physical&quot;: 527, &quot;String_Score_Combined&quot;: 870}"/>
    <att type="real" name="EvidenceScore_A" value="6.0"/>
    <att type="real" name="EvidenceScore_B" value="6.0"/>
    <att type="real" name="EvidenceScore" value="6.0"/>
  </edge>
  <edge label="20683 (pp) 77634" source="91" target="229">
    <att type="string" name="canonicalName" value="20683 (pp) 77634"/>
    <att type="string" name="interaction" value="pp"/>
    <att type="int" name="SCORE" value="499"/>
    <att type="string" name="support" value="{&quot;StringDB&quot;: &quot;physical&quot;, &quot;StringEvidence&quot;: &quot;database:0.479,coexpression:0.004&quot;, &quot;String_Score_Physical&quot;: 499, &quot;String_Score_Combined&quot;: 502}"/>
    <att type="real" name="EvidenceScore_A" value="6.0"/>
    <att type="real" name="EvidenceScore_B" value="6.0"/>
    <att type="real" name="EvidenceScore" value="6.0"/>
  </edge>
  <edge label="28028 (pp) 99045" source="123" target="238">
    <att type="string" name="canonicalName" value="28028 (pp) 99045"/>
    <att type="string" name="interaction" value="pp"/>
    <att type="int" name="SCORE" value="752"/>
    <att type="string" name="support" value="{&quot;StringDB&quot;: &quot;physical&quot;, &quot;StringEvidence&quot;: &quot;experiments:0.741,coexpression:0.076&quot;, &quot;String_Score_Physical&quot;: 752, &quot;String_Score_Combined&quot;: 770}"/>
    <att type="real" name="EvidenceScore_A" value="6.0"/>
    <att type="real" name="EvidenceScore_B" value="6.0"/>
    <att type="real" name="EvidenceScore" value="6.0"/>
  </edge>
  <edge label="105787 (pp) 56692" source="244" target="146">
    <att type="string" name="canonicalName" value="105787 (pp) 56692"/>
    <att type="string" name="interaction" value="pp"/>
    <att type="int" name="SCORE" value="523"/>
    <att type="string" name="support" value="{&quot;StringDB&quot;: &quot;physical&quot;, &quot;StringEvidence&quot;: &quot;database:0.479,textmining:0.062,experiments:0.048,coexpression:0.009&quot;, &quot;String_Score_Physical&quot;: 523, &quot;String_Score_Combined&quot;: 557}"/>
    <att type="real" name="EvidenceScore_A" value="6.0"/>
    <att type="real" name="EvidenceScore_B" value="6.0"/>
    <att type="real" name="EvidenceScore" value="6.0"/>
  </edge>
  <edge label="11428 (pp) 26420" source="1" target="118">
    <att type="string" name="canonicalName" value="11428 (pp) 26420"/>
    <att type="string" name="interaction" value="pp"/>
    <att type="int" name="SCORE" value="414"/>
    <att type="string" name="support" value="{&quot;StringDB&quot;: &quot;physical&quot;, &quot;StringEvidence&quot;: &quot;experiments:0.390,coexpression:0.030&quot;, &quot;String_Score_Physical&quot;: 414, &quot;String_Score_Combined&quot;: 432}"/>
    <att type="real" name="EvidenceScore_A" value="6.0"/>
    <att type="real" name="EvidenceScore_B" value="6.0"/>
    <att type="real" name="EvidenceScore" value="6.0"/>
  </edge>
  <edge label="21343 (pp) 319565" source="94" target="330">
    <att type="string" name="canonicalName" value="21343 (pp) 319565"/>
    <att type="string" name="interaction" value="pp"/>
    <att type="int" name="SCORE" value="267"/>
    <att type="string" name="support" value="{&quot;StringDB&quot;: &quot;physical&quot;, &quot;StringEvidence&quot;: &quot;experiments:0.236,textmining:0.028&quot;, &quot;String_Score_Physical&quot;: 267, &quot;String_Score_Combined&quot;: 287}"/>
    <att type="real" name="EvidenceScore_A" value="6.0"/>
    <att type="real" name="EvidenceScore_B" value="6.0"/>
    <att type="real" name="EvidenceScore" value="6.0"/>
  </edge>
  <edge label="105787 (pp) 67605" source="244" target="174">
    <att type="string" name="canonicalName" value="105787 (pp) 67605"/>
    <att type="string" name="interaction" value="pp"/>
    <att type="int" name="SCORE" value="650"/>
    <att type="string" name="support" value="{&quot;StringDB&quot;: &quot;physical&quot;, &quot;StringEvidence&quot;: &quot;database:0.635,textmining:0.354&quot;, &quot;String_Score_Physical&quot;: 650, &quot;String_Score_Combined&quot;: 773}"/>
    <att type="real" name="EvidenceScore_A" value="6.0"/>
    <att type="real" name="EvidenceScore_B" value="6.0"/>
    <att type="real" name="EvidenceScore" value="6.0"/>
  </edge>
  <edge label="56284 (pp) 99045" source="139" target="238">
    <att type="string" name="canonicalName" value="56284 (pp) 99045"/>
    <att type="string" name="interaction" value="pp"/>
    <att type="int" name="SCORE" value="752"/>
    <att type="string" name="support" value="{&quot;StringDB&quot;: &quot;physical&quot;, &quot;StringEvidence&quot;: &quot;experiments:0.741,coexpression:0.274&quot;, &quot;String_Score_Physical&quot;: 752, &quot;String_Score_Combined&quot;: 819}"/>
    <att type="real" name="EvidenceScore_A" value="6.0"/>
    <att type="real" name="EvidenceScore_B" value="6.0"/>
    <att type="real" name="EvidenceScore" value="6.0"/>
  </edge>
  <edge label="232906 (pp) 319565" source="307" target="330">
    <att type="string" name="canonicalName" value="232906 (pp) 319565"/>
    <att type="string" name="interaction" value="pp"/>
    <att type="int" name="SCORE" value="329"/>
    <att type="string" name="support" value="{&quot;StringDB&quot;: &quot;physical&quot;, &quot;StringEvidence&quot;: &quot;experiments:0.300,textmining:0.029,coexpression:0.026&quot;, &quot;BioGrid&quot;: &quot;physical&quot;, &quot;BioGrid_PubMed&quot;: &quot;32325033&quot;, &quot;BioGrid_Type&quot;: &quot;Co-fractionation&quot;, &quot;BioGrid_Score&quot;: &quot;0.925&quot;, &quot;String_Score_Physical&quot;: 329, &quot;String_Score_Combined&quot;: 365}"/>
    <att type="real" name="EvidenceScore_A" value="6.0"/>
    <att type="real" name="EvidenceScore_B" value="6.0"/>
    <att type="real" name="EvidenceScore" value="6.0"/>
  </edge>
  <edge label="218343 (pp) 50911" source="280" target="128">
    <att type="string" name="canonicalName" value="218343 (pp) 50911"/>
    <att type="string" name="interaction" value="pp"/>
    <att type="int" name="SCORE" value="636"/>
    <att type="string" name="support" value="{&quot;StringDB&quot;: &quot;physical&quot;, &quot;StringEvidence&quot;: &quot;textmining:0.549,database:0.479,experiments:0.273,coexpression:0.021&quot;, &quot;String_Score_Physical&quot;: 636, &quot;String_Score_Combined&quot;: 839}"/>
    <att type="real" name="EvidenceScore_A" value="6.0"/>
    <att type="real" name="EvidenceScore_B" value="6.0"/>
    <att type="real" name="EvidenceScore" value="6.0"/>
  </edge>
  <edge label="18750 (pp) 20181" source="72" target="86">
    <att type="string" name="canonicalName" value="18750 (pp) 20181"/>
    <att type="string" name="interaction" value="pp"/>
    <att type="int" name="SCORE" value="292"/>
    <att type="string" name="support" value="{&quot;OmniPath&quot;: &quot;pathwayextra&quot;, &quot;OmniPath_Reference&quot;: &quot;Wang&quot;}"/>
    <att type="real" name="EvidenceScore_A" value="6.0"/>
    <att type="real" name="EvidenceScore_B" value="6.0"/>
    <att type="real" name="EvidenceScore" value="6.0"/>
  </edge>
  <edge label="67707 (pp) 99045" source="175" target="238">
    <att type="string" name="canonicalName" value="67707 (pp) 99045"/>
    <att type="string" name="interaction" value="pp"/>
    <att type="int" name="SCORE" value="752"/>
    <att type="string" name="support" value="{&quot;StringDB&quot;: &quot;physical&quot;, &quot;StringEvidence&quot;: &quot;experiments:0.741,coexpression:0.203&quot;, &quot;String_Score_Physical&quot;: 752, &quot;String_Score_Combined&quot;: 802}"/>
    <att type="real" name="EvidenceScore_A" value="6.0"/>
    <att type="real" name="EvidenceScore_B" value="6.0"/>
    <att type="real" name="EvidenceScore" value="6.0"/>
  </edge>
  <edge label="11428 (pp) 56284" source="1" target="139">
    <att type="string" name="canonicalName" value="11428 (pp) 56284"/>
    <att type="string" name="interaction" value="pp"/>
    <att type="int" name="SCORE" value="636"/>
    <att type="string" name="support" value="{&quot;StringDB&quot;: &quot;physical&quot;, &quot;StringEvidence&quot;: &quot;experiments:0.620,textmining:0.135,coexpression:0.070&quot;, &quot;String_Score_Physical&quot;: 636, &quot;String_Score_Combined&quot;: 706}"/>
    <att type="real" name="EvidenceScore_A" value="6.0"/>
    <att type="real" name="EvidenceScore_B" value="6.0"/>
    <att type="real" name="EvidenceScore" value="6.0"/>
  </edge>
  <edge label="70422 (pp) 71177" source="195" target="200">
    <att type="string" name="canonicalName" value="70422 (pp) 71177"/>
    <att type="string" name="interaction" value="pp"/>
    <att type="int" name="SCORE" value="845"/>
    <att type="string" name="support" value="{&quot;StringDB&quot;: &quot;physical&quot;, &quot;StringEvidence&quot;: &quot;database:0.791,textmining:0.604,experiments:0.228,coexpression:0.001&quot;, &quot;String_Score_Physical&quot;: 845, &quot;String_Score_Combined&quot;: 939}"/>
    <att type="real" name="EvidenceScore_A" value="6.0"/>
    <att type="real" name="EvidenceScore_B" value="6.0"/>
    <att type="real" name="EvidenceScore" value="6.0"/>
  </edge>
  <edge label="18750 (pp) 19211" source="72" target="77">
    <att type="string" name="canonicalName" value="18750 (pp) 19211"/>
    <att type="string" name="interaction" value="pp"/>
    <att type="int" name="SCORE" value="292"/>
    <att type="string" name="support" value="{&quot;StringDB&quot;: &quot;functional&quot;, &quot;StringEvidence&quot;: &quot;textmining:0.430,coexpression:0.026&quot;, &quot;OmniPath&quot;: &quot;pathwayextra&quot;, &quot;OmniPath_Reference&quot;: &quot;Cui2007;Wang&quot;, &quot;String_Score_Combined&quot;: 467, &quot;String_Score_Physical&quot;: 292}"/>
    <att type="real" name="EvidenceScore_A" value="6.0"/>
    <att type="real" name="EvidenceScore_B" value="6.0"/>
    <att type="real" name="EvidenceScore" value="6.0"/>
  </edge>
  <edge label="118451 (pp) 26420" source="257" target="118">
    <att type="string" name="canonicalName" value="118451 (pp) 26420"/>
    <att type="string" name="interaction" value="pp"/>
    <att type="int" name="SCORE" value="548"/>
    <att type="string" name="support" value="{&quot;StringDB&quot;: &quot;physical&quot;, &quot;StringEvidence&quot;: &quot;experiments:0.529,coexpression:0.087,textmining:0.074&quot;, &quot;String_Score_Physical&quot;: 548, &quot;String_Score_Combined&quot;: 617}"/>
    <att type="real" name="EvidenceScore_A" value="6.0"/>
    <att type="real" name="EvidenceScore_B" value="6.0"/>
    <att type="real" name="EvidenceScore" value="6.0"/>
  </edge>
  <edge label="16573 (pp) 26420" source="43" target="118">
    <att type="string" name="canonicalName" value="16573 (pp) 26420"/>
    <att type="string" name="interaction" value="pp"/>
    <att type="int" name="SCORE" value="650"/>
    <att type="string" name="support" value="{&quot;StringDB&quot;: &quot;physical&quot;, &quot;StringEvidence&quot;: &quot;database:0.635,textmining:0.135,coexpression:0.014&quot;, &quot;String_Score_Physical&quot;: 650, &quot;String_Score_Combined&quot;: 701}"/>
    <att type="real" name="EvidenceScore_A" value="6.0"/>
    <att type="real" name="EvidenceScore_B" value="6.0"/>
    <att type="real" name="EvidenceScore" value="6.0"/>
  </edge>
  <edge label="218343 (pp) 66229" source="280" target="159">
    <att type="string" name="canonicalName" value="218343 (pp) 66229"/>
    <att type="string" name="interaction" value="pp"/>
    <att type="int" name="SCORE" value="362"/>
    <att type="string" name="support" value="{&quot;StringDB&quot;: &quot;physical&quot;, &quot;StringEvidence&quot;: &quot;experiments:0.335,coexpression:0.025&quot;, &quot;String_Score_Physical&quot;: 362, &quot;String_Score_Combined&quot;: 377}"/>
    <att type="real" name="EvidenceScore_A" value="6.0"/>
    <att type="real" name="EvidenceScore_B" value="6.0"/>
    <att type="real" name="EvidenceScore" value="6.0"/>
  </edge>
  <edge label="11428 (pp) 21402" source="1" target="97">
    <att type="string" name="canonicalName" value="11428 (pp) 21402"/>
    <att type="string" name="interaction" value="pp"/>
    <att type="int" name="SCORE" value="338"/>
    <att type="string" name="support" value="{&quot;StringDB&quot;: &quot;physical&quot;, &quot;StringEvidence&quot;: &quot;experiments:0.310,textmining:0.219,coexpression:0.038&quot;, &quot;String_Score_Physical&quot;: 338, &quot;String_Score_Combined&quot;: 502}"/>
    <att type="real" name="EvidenceScore_A" value="6.0"/>
    <att type="real" name="EvidenceScore_B" value="6.0"/>
    <att type="real" name="EvidenceScore" value="6.0"/>
  </edge>
  <edge label="170762 (pp) 20492" source="260" target="89">
    <att type="string" name="canonicalName" value="170762 (pp) 20492"/>
    <att type="string" name="interaction" value="pp"/>
    <att type="int" name="SCORE" value="400"/>
    <att type="string" name="support" value="{&quot;StringDB&quot;: &quot;physical&quot;, &quot;StringEvidence&quot;: &quot;database:0.374,coexpression:0.163&quot;, &quot;OmniPath&quot;: &quot;pathwayextra&quot;, &quot;OmniPath_Reference&quot;: &quot;Wang&quot;, &quot;String_Score_Physical&quot;: 400, &quot;String_Score_Combined&quot;: 497}"/>
    <att type="real" name="EvidenceScore_A" value="6.0"/>
    <att type="real" name="EvidenceScore_B" value="6.0"/>
    <att type="real" name="EvidenceScore" value="6.0"/>
  </edge>
  <edge label="269523 (pp) 52231" source="329" target="130">
    <att type="string" name="canonicalName" value="269523 (pp) 52231"/>
    <att type="string" name="interaction" value="pp"/>
    <att type="int" name="SCORE" value="748"/>
    <att type="string" name="support" value="{&quot;StringDB&quot;: &quot;physical&quot;, &quot;StringEvidence&quot;: &quot;experiments:0.737,textmining:0.610,coexpression:0.023&quot;, &quot;String_Score_Physical&quot;: 748, &quot;String_Score_Combined&quot;: 904}"/>
    <att type="real" name="EvidenceScore_A" value="6.0"/>
    <att type="real" name="EvidenceScore_B" value="6.0"/>
    <att type="real" name="EvidenceScore" value="6.0"/>
  </edge>
  <edge label="18750 (pp) 22384" source="72" target="111">
    <att type="string" name="canonicalName" value="18750 (pp) 22384"/>
    <att type="string" name="interaction" value="pp"/>
    <att type="int" name="SCORE" value="292"/>
    <att type="string" name="support" value="{&quot;OmniPath&quot;: &quot;kinaseextra,pathwayextra&quot;, &quot;OmniPath_Reference&quot;: &quot;PhosphoNetworks;Wang&quot;}"/>
    <att type="real" name="EvidenceScore_A" value="6.0"/>
    <att type="real" name="EvidenceScore_B" value="6.0"/>
    <att type="real" name="EvidenceScore" value="6.0"/>
  </edge>
  <edge label="16573 (pp) 229285" source="43" target="295">
    <att type="string" name="canonicalName" value="16573 (pp) 229285"/>
    <att type="string" name="interaction" value="pp"/>
    <att type="int" name="SCORE" value="238"/>
    <att type="string" name="support" value="{&quot;StringDB&quot;: &quot;physical&quot;, &quot;StringEvidence&quot;: &quot;textmining:0.238,experiments:0.206&quot;, &quot;BioGrid&quot;: &quot;physical&quot;, &quot;BioGrid_PubMed&quot;: &quot;32325033&quot;, &quot;BioGrid_Type&quot;: &quot;Co-fractionation&quot;, &quot;BioGrid_Score&quot;: &quot;0.846&quot;, &quot;String_Score_Physical&quot;: 238, &quot;String_Score_Combined&quot;: 419}"/>
    <att type="real" name="EvidenceScore_A" value="6.0"/>
    <att type="real" name="EvidenceScore_B" value="6.0"/>
    <att type="real" name="EvidenceScore" value="6.0"/>
  </edge>
  <edge label="20492 (pp) 26420" source="89" target="118">
    <att type="string" name="canonicalName" value="20492 (pp) 26420"/>
    <att type="string" name="interaction" value="pp"/>
    <att type="int" name="SCORE" value="292"/>
    <att type="string" name="support" value="{&quot;OmniPath&quot;: &quot;omnipath&quot;, &quot;OmniPath_Reference&quot;: &quot;KEA;NetworKIN_KEA&quot;}"/>
    <att type="real" name="EvidenceScore_A" value="6.0"/>
    <att type="real" name="EvidenceScore_B" value="6.0"/>
    <att type="real" name="EvidenceScore" value="6.0"/>
  </edge>
  <edge label="320806 (pp) 68572" source="333" target="182">
    <att type="string" name="canonicalName" value="320806 (pp) 68572"/>
    <att type="string" name="interaction" value="pp"/>
    <att type="int" name="SCORE" value="534"/>
    <att type="string" name="support" value="{&quot;StringDB&quot;: &quot;physical&quot;, &quot;StringEvidence&quot;: &quot;textmining:0.708,experiments:0.514,neighborhood:0.036,coexpression:0.032&quot;, &quot;String_Score_Physical&quot;: 534, &quot;String_Score_Combined&quot;: 873}"/>
    <att type="real" name="EvidenceScore_A" value="6.0"/>
    <att type="real" name="EvidenceScore_B" value="6.0"/>
    <att type="real" name="EvidenceScore" value="6.0"/>
  </edge>
  <edge label="70422 (pp) 76784" source="195" target="226">
    <att type="string" name="canonicalName" value="70422 (pp) 76784"/>
    <att type="string" name="interaction" value="pp"/>
    <att type="int" name="SCORE" value="377"/>
    <att type="string" name="support" value="{&quot;StringDB&quot;: &quot;physical&quot;, &quot;StringEvidence&quot;: &quot;experiments:0.350,coexpression:0.066&quot;, &quot;String_Score_Physical&quot;: 377, &quot;String_Score_Combined&quot;: 417}"/>
    <att type="real" name="EvidenceScore_A" value="6.0"/>
    <att type="real" name="EvidenceScore_B" value="6.0"/>
    <att type="real" name="EvidenceScore" value="6.0"/>
  </edge>
  <edge label="52231 (pp) 67707" source="130" target="175">
    <att type="string" name="canonicalName" value="52231 (pp) 67707"/>
    <att type="string" name="interaction" value="pp"/>
    <att type="int" name="SCORE" value="338"/>
    <att type="string" name="support" value="{&quot;StringDB&quot;: &quot;physical&quot;, &quot;StringEvidence&quot;: &quot;experiments:0.310,coexpression:0.040&quot;, &quot;String_Score_Physical&quot;: 338, &quot;String_Score_Combined&quot;: 364}"/>
    <att type="real" name="EvidenceScore_A" value="6.0"/>
    <att type="real" name="EvidenceScore_B" value="6.0"/>
    <att type="real" name="EvidenceScore" value="6.0"/>
  </edge>
  <edge label="56284 (pp) 93747" source="139" target="234">
    <att type="string" name="canonicalName" value="56284 (pp) 93747"/>
    <att type="string" name="interaction" value="pp"/>
    <att type="int" name="SCORE" value="428"/>
    <att type="string" name="support" value="{&quot;StringDB&quot;: &quot;physical&quot;, &quot;StringEvidence&quot;: &quot;experiments:0.404,coexpression:0.043&quot;, &quot;String_Score_Physical&quot;: 428, &quot;String_Score_Combined&quot;: 452}"/>
    <att type="real" name="EvidenceScore_A" value="6.0"/>
    <att type="real" name="EvidenceScore_B" value="6.0"/>
    <att type="real" name="EvidenceScore" value="6.0"/>
  </edge>
  <edge label="17685 (pp) 22592" source="57" target="113">
    <att type="string" name="canonicalName" value="17685 (pp) 22592"/>
    <att type="string" name="interaction" value="pp"/>
    <att type="int" name="SCORE" value="792"/>
    <att type="string" name="support" value="{&quot;StringDB&quot;: &quot;physical&quot;, &quot;StringEvidence&quot;: &quot;database:0.708,textmining:0.388,experiments:0.259,coexpression:0.063&quot;, &quot;String_Score_Physical&quot;: 792, &quot;String_Score_Combined&quot;: 880}"/>
    <att type="real" name="EvidenceScore_A" value="6.0"/>
    <att type="real" name="EvidenceScore_B" value="6.0"/>
    <att type="real" name="EvidenceScore" value="6.0"/>
  </edge>
  <edge label="11428 (pp) 18750" source="1" target="72">
    <att type="string" name="canonicalName" value="11428 (pp) 18750"/>
    <att type="string" name="interaction" value="pp"/>
    <att type="int" name="SCORE" value="292"/>
    <att type="string" name="support" value="{&quot;OmniPath&quot;: &quot;omnipath,kinaseextra&quot;, &quot;OmniPath_Reference&quot;: &quot;BEL-Large-Corpus_ProtMapper;HPRD_MIMP;KEA;MIMP;NetworKIN_KEA;PhosphoNetworks;PhosphoSite_KEA;PhosphoSite_MIMP;PhosphoSite_ProtMapper;ProtMapper;SIGNOR;SIGNOR_ProtMapper;iPTMnet;phosphoELM;phosphoELM_KEA;phosphoELM_MIMP&quot;}"/>
    <att type="real" name="EvidenceScore_A" value="6.0"/>
    <att type="real" name="EvidenceScore_B" value="6.0"/>
    <att type="real" name="EvidenceScore" value="6.0"/>
  </edge>
  <edge label="28028 (pp) 56284" source="123" target="139">
    <att type="string" name="canonicalName" value="28028 (pp) 56284"/>
    <att type="string" name="interaction" value="pp"/>
    <att type="int" name="SCORE" value="882"/>
    <att type="string" name="support" value="{&quot;StringDB&quot;: &quot;physical&quot;, &quot;StringEvidence&quot;: &quot;experiments:0.877,coexpression:0.161,textmining:0.123&quot;, &quot;BioGrid&quot;: &quot;physical&quot;, &quot;BioGrid_PubMed&quot;: &quot;32325033&quot;, &quot;BioGrid_Type&quot;: &quot;Co-fractionation&quot;, &quot;BioGrid_Score&quot;: &quot;0.973&quot;, &quot;String_Score_Physical&quot;: 882, &quot;String_Score_Combined&quot;: 913}"/>
    <att type="real" name="EvidenceScore_A" value="6.0"/>
    <att type="real" name="EvidenceScore_B" value="6.0"/>
    <att type="real" name="EvidenceScore" value="6.0"/>
  </edge>
  <edge label="218343 (pp) 67707" source="280" target="175">
    <att type="string" name="canonicalName" value="218343 (pp) 67707"/>
    <att type="string" name="interaction" value="pp"/>
    <att type="int" name="SCORE" value="414"/>
    <att type="string" name="support" value="{&quot;StringDB&quot;: &quot;physical&quot;, &quot;StringEvidence&quot;: &quot;experiments:0.390&quot;, &quot;String_Score_Physical&quot;: 414, &quot;String_Score_Combined&quot;: 414}"/>
    <att type="real" name="EvidenceScore_A" value="6.0"/>
    <att type="real" name="EvidenceScore_B" value="6.0"/>
    <att type="real" name="EvidenceScore" value="6.0"/>
  </edge>
  <edge label="22384 (pp) 67707" source="111" target="175">
    <att type="string" name="canonicalName" value="22384 (pp) 67707"/>
    <att type="string" name="interaction" value="pp"/>
    <att type="int" name="SCORE" value="237"/>
    <att type="string" name="support" value="{&quot;StringDB&quot;: &quot;physical&quot;, &quot;StringEvidence&quot;: &quot;experiments:0.204,textmining:0.025,coexpression:0.018&quot;, &quot;String_Score_Physical&quot;: 237, &quot;String_Score_Combined&quot;: 269}"/>
    <att type="real" name="EvidenceScore_A" value="6.0"/>
    <att type="real" name="EvidenceScore_B" value="6.0"/>
    <att type="real" name="EvidenceScore" value="6.0"/>
  </edge>
  <edge label="223455 (pp) 269523" source="285" target="329">
    <att type="string" name="canonicalName" value="223455 (pp) 269523"/>
    <att type="string" name="interaction" value="pp"/>
    <att type="int" name="SCORE" value="649"/>
    <att type="string" name="support" value="{&quot;StringDB&quot;: &quot;physical&quot;, &quot;StringEvidence&quot;: &quot;experiments:0.634,textmining:0.544,coexpression:0.025&quot;, &quot;String_Score_Physical&quot;: 649, &quot;String_Score_Combined&quot;: 843}"/>
    <att type="real" name="EvidenceScore_A" value="6.0"/>
    <att type="real" name="EvidenceScore_B" value="6.0"/>
    <att type="real" name="EvidenceScore" value="6.0"/>
  </edge>
  <edge label="16573 (pp) 56637" source="43" target="145">
    <att type="string" name="canonicalName" value="16573 (pp) 56637"/>
    <att type="string" name="interaction" value="pp"/>
    <att type="int" name="SCORE" value="905"/>
    <att type="string" name="support" value="{&quot;StringDB&quot;: &quot;physical&quot;, &quot;StringEvidence&quot;: &quot;database:0.896,textmining:0.221,coexpression:0.123,experiments:0.053&quot;, &quot;String_Score_Physical&quot;: 905, &quot;String_Score_Combined&quot;: 935}"/>
    <att type="real" name="EvidenceScore_A" value="6.0"/>
    <att type="real" name="EvidenceScore_B" value="6.0"/>
    <att type="real" name="EvidenceScore" value="6.0"/>
  </edge>
  <edge label="22592 (pp) 77987" source="113" target="231">
    <att type="string" name="canonicalName" value="22592 (pp) 77987"/>
    <att type="string" name="interaction" value="pp"/>
    <att type="int" name="SCORE" value="720"/>
    <att type="string" name="support" value="{&quot;StringDB&quot;: &quot;physical&quot;, &quot;StringEvidence&quot;: &quot;database:0.708,textmining:0.083,coexpression:0.028&quot;, &quot;String_Score_Physical&quot;: 720, &quot;String_Score_Combined&quot;: 750}"/>
    <att type="real" name="EvidenceScore_A" value="6.0"/>
    <att type="real" name="EvidenceScore_B" value="6.0"/>
    <att type="real" name="EvidenceScore" value="6.0"/>
  </edge>
  <edge label="58988 (pp) 67605" source="153" target="174">
    <att type="string" name="canonicalName" value="58988 (pp) 67605"/>
    <att type="string" name="interaction" value="pp"/>
    <att type="int" name="SCORE" value="905"/>
    <att type="string" name="support" value="{&quot;StringDB&quot;: &quot;physical&quot;, &quot;StringEvidence&quot;: &quot;database:0.896,textmining:0.528,coexpression:0.063,experiments:0.059&quot;, &quot;String_Score_Physical&quot;: 905, &quot;String_Score_Combined&quot;: 958}"/>
    <att type="real" name="EvidenceScore_A" value="6.0"/>
    <att type="real" name="EvidenceScore_B" value="6.0"/>
    <att type="real" name="EvidenceScore" value="6.0"/>
  </edge>
  <edge label="118451 (pp) 22384" source="257" target="111">
    <att type="string" name="canonicalName" value="118451 (pp) 22384"/>
    <att type="string" name="interaction" value="pp"/>
    <att type="int" name="SCORE" value="220"/>
    <att type="string" name="support" value="{&quot;StringDB&quot;: &quot;physical&quot;, &quot;StringEvidence&quot;: &quot;experiments:0.187,coexpression:0.022&quot;, &quot;String_Score_Physical&quot;: 220, &quot;String_Score_Combined&quot;: 236}"/>
    <att type="real" name="EvidenceScore_A" value="6.0"/>
    <att type="real" name="EvidenceScore_B" value="6.0"/>
    <att type="real" name="EvidenceScore" value="6.0"/>
  </edge>
  <edge label="21343 (pp) 68776" source="94" target="184">
    <att type="string" name="canonicalName" value="21343 (pp) 68776"/>
    <att type="string" name="interaction" value="pp"/>
    <att type="int" name="SCORE" value="995"/>
    <att type="string" name="support" value="{&quot;StringDB&quot;: &quot;physical&quot;, &quot;StringEvidence&quot;: &quot;experiments:0.977,textmining:0.894,database:0.791,coexpression:0.018&quot;, &quot;String_Score_Physical&quot;: 995, &quot;String_Score_Combined&quot;: 999}"/>
    <att type="real" name="EvidenceScore_A" value="6.0"/>
    <att type="real" name="EvidenceScore_B" value="6.0"/>
    <att type="real" name="EvidenceScore" value="6.0"/>
  </edge>
  <edge label="20683 (pp) 68776" source="91" target="184">
    <att type="string" name="canonicalName" value="20683 (pp) 68776"/>
    <att type="string" name="interaction" value="pp"/>
    <att type="int" name="SCORE" value="513"/>
    <att type="string" name="support" value="{&quot;StringDB&quot;: &quot;physical&quot;, &quot;StringEvidence&quot;: &quot;database:0.479,experiments:0.027,textmining:0.016,coexpression:0.002&quot;, &quot;String_Score_Physical&quot;: 513, &quot;String_Score_Combined&quot;: 522}"/>
    <att type="real" name="EvidenceScore_A" value="6.0"/>
    <att type="real" name="EvidenceScore_B" value="6.0"/>
    <att type="real" name="EvidenceScore" value="6.0"/>
  </edge>
  <edge label="20683 (pp) 58988" source="91" target="153">
    <att type="string" name="canonicalName" value="20683 (pp) 58988"/>
    <att type="string" name="interaction" value="pp"/>
    <att type="int" name="SCORE" value="905"/>
    <att type="string" name="support" value="{&quot;StringDB&quot;: &quot;physical&quot;, &quot;StringEvidence&quot;: &quot;database:0.896,experiments:0.057,textmining:0.007&quot;, &quot;String_Score_Physical&quot;: 905, &quot;String_Score_Combined&quot;: 906}"/>
    <att type="real" name="EvidenceScore_A" value="6.0"/>
    <att type="real" name="EvidenceScore_B" value="6.0"/>
    <att type="real" name="EvidenceScore" value="6.0"/>
  </edge>
  <edge label="67727 (pp) 67826" source="176" target="177">
    <att type="string" name="canonicalName" value="67727 (pp) 67826"/>
    <att type="string" name="interaction" value="pp"/>
    <att type="int" name="SCORE" value="685"/>
    <att type="string" name="support" value="{&quot;StringDB&quot;: &quot;physical&quot;, &quot;StringEvidence&quot;: &quot;database:0.520,textmining:0.331,experiments:0.317,coexpression:0.010&quot;, &quot;String_Score_Physical&quot;: 685, &quot;String_Score_Combined&quot;: 791}"/>
    <att type="real" name="EvidenceScore_A" value="6.0"/>
    <att type="real" name="EvidenceScore_B" value="6.0"/>
    <att type="real" name="EvidenceScore" value="6.0"/>
  </edge>
  <edge label="67707 (pp) 68572" source="175" target="182">
    <att type="string" name="canonicalName" value="67707 (pp) 68572"/>
    <att type="string" name="interaction" value="pp"/>
    <att type="int" name="SCORE" value="803"/>
    <att type="string" name="support" value="{&quot;StringDB&quot;: &quot;physical&quot;, &quot;StringEvidence&quot;: &quot;experiments:0.795,coexpression:0.435&quot;, &quot;String_Score_Physical&quot;: 803, &quot;String_Score_Combined&quot;: 888}"/>
    <att type="real" name="EvidenceScore_A" value="6.0"/>
    <att type="real" name="EvidenceScore_B" value="6.0"/>
    <att type="real" name="EvidenceScore" value="6.0"/>
  </edge>
  <edge label="18457 (pp) 67727" source="69" target="176">
    <att type="string" name="canonicalName" value="18457 (pp) 67727"/>
    <att type="string" name="interaction" value="pp"/>
    <att type="int" name="SCORE" value="735"/>
    <att type="string" name="support" value="{&quot;StringDB&quot;: &quot;physical&quot;, &quot;StringEvidence&quot;: &quot;database:0.708,coexpression:0.058,experiments:0.056,textmining:0.007&quot;, &quot;String_Score_Physical&quot;: 735, &quot;String_Score_Combined&quot;: 752}"/>
    <att type="real" name="EvidenceScore_A" value="6.0"/>
    <att type="real" name="EvidenceScore_B" value="6.0"/>
    <att type="real" name="EvidenceScore" value="6.0"/>
  </edge>
  <edge label="27494 (pp) 66313" source="122" target="160">
    <att type="string" name="canonicalName" value="27494 (pp) 66313"/>
    <att type="string" name="interaction" value="pp"/>
    <att type="int" name="SCORE" value="199"/>
    <att type="string" name="support" value="{&quot;StringDB&quot;: &quot;physical&quot;, &quot;StringEvidence&quot;: &quot;experiments:0.165,textmining:0.033,coexpression:0.001&quot;, &quot;String_Score_Physical&quot;: 199, &quot;String_Score_Combined&quot;: 226}"/>
    <att type="real" name="EvidenceScore_A" value="6.0"/>
    <att type="real" name="EvidenceScore_B" value="6.0"/>
    <att type="real" name="EvidenceScore" value="6.0"/>
  </edge>
  <edge label="216856 (pp) 268890" source="275" target="328">
    <att type="string" name="canonicalName" value="216856 (pp) 268890"/>
    <att type="string" name="interaction" value="pp"/>
    <att type="int" name="SCORE" value="214"/>
    <att type="string" name="support" value="{&quot;StringDB&quot;: &quot;physical&quot;, &quot;StringEvidence&quot;: &quot;experiments:0.180,textmining:0.139,coexpression:0.046&quot;, &quot;String_Score_Physical&quot;: 214, &quot;String_Score_Combined&quot;: 354}"/>
    <att type="real" name="EvidenceScore_A" value="6.0"/>
    <att type="real" name="EvidenceScore_B" value="6.0"/>
    <att type="real" name="EvidenceScore" value="6.0"/>
  </edge>
  <edge label="18457 (pp) 67826" source="69" target="177">
    <att type="string" name="canonicalName" value="18457 (pp) 67826"/>
    <att type="string" name="interaction" value="pp"/>
    <att type="int" name="SCORE" value="730"/>
    <att type="string" name="support" value="{&quot;StringDB&quot;: &quot;physical&quot;, &quot;StringEvidence&quot;: &quot;database:0.708,textmining:0.245,experiments:0.039,coexpression:0.005&quot;, &quot;String_Score_Physical&quot;: 730, &quot;String_Score_Combined&quot;: 797}"/>
    <att type="real" name="EvidenceScore_A" value="6.0"/>
    <att type="real" name="EvidenceScore_B" value="6.0"/>
    <att type="real" name="EvidenceScore" value="6.0"/>
  </edge>
  <edge label="118451 (pp) 230908" source="257" target="299">
    <att type="string" name="canonicalName" value="118451 (pp) 230908"/>
    <att type="string" name="interaction" value="pp"/>
    <att type="int" name="SCORE" value="220"/>
    <att type="string" name="support" value="{&quot;StringDB&quot;: &quot;physical&quot;, &quot;StringEvidence&quot;: &quot;experiments:0.187,coexpression:0.033&quot;, &quot;String_Score_Physical&quot;: 220, &quot;String_Score_Combined&quot;: 245}"/>
    <att type="real" name="EvidenceScore_A" value="6.0"/>
    <att type="real" name="EvidenceScore_B" value="6.0"/>
    <att type="real" name="EvidenceScore" value="6.0"/>
  </edge>
  <edge label="20683 (pp) 26420" source="91" target="118">
    <att type="string" name="canonicalName" value="20683 (pp) 26420"/>
    <att type="string" name="interaction" value="pp"/>
    <att type="int" name="SCORE" value="908"/>
    <att type="string" name="support" value="{&quot;StringDB&quot;: &quot;physical&quot;, &quot;StringEvidence&quot;: &quot;database:0.896,textmining:0.116,experiments:0.086&quot;, &quot;OmniPath&quot;: &quot;pathwayextra&quot;, &quot;OmniPath_Reference&quot;: &quot;Wang&quot;, &quot;String_Score_Physical&quot;: 908, &quot;String_Score_Combined&quot;: 919}"/>
    <att type="real" name="EvidenceScore_A" value="6.0"/>
    <att type="real" name="EvidenceScore_B" value="6.0"/>
    <att type="real" name="EvidenceScore" value="6.0"/>
  </edge>
  <edge label="66105 (pp) 66313" source="156" target="160">
    <att type="string" name="canonicalName" value="66105 (pp) 66313"/>
    <att type="string" name="interaction" value="pp"/>
    <att type="int" name="SCORE" value="290"/>
    <att type="string" name="support" value="{&quot;StringDB&quot;: &quot;physical&quot;, &quot;StringEvidence&quot;: &quot;experiments:0.260,textmining:0.091,coexpression:0.003&quot;, &quot;String_Score_Physical&quot;: 290, &quot;String_Score_Combined&quot;: 356}"/>
    <att type="real" name="EvidenceScore_A" value="6.0"/>
    <att type="real" name="EvidenceScore_B" value="6.0"/>
    <att type="real" name="EvidenceScore" value="6.0"/>
  </edge>
  <edge label="14245 (pp) 18750" source="21" target="72">
    <att type="string" name="canonicalName" value="14245 (pp) 18750"/>
    <att type="string" name="interaction" value="pp"/>
    <att type="int" name="SCORE" value="510"/>
    <att type="string" name="support" value="{&quot;StringDB&quot;: &quot;physical&quot;, &quot;StringEvidence&quot;: &quot;database:0.479,textmining:0.157,experiments:0.022&quot;, &quot;String_Score_Physical&quot;: 510, &quot;String_Score_Combined&quot;: 587}"/>
    <att type="real" name="EvidenceScore_A" value="6.0"/>
    <att type="real" name="EvidenceScore_B" value="6.0"/>
    <att type="real" name="EvidenceScore" value="6.0"/>
  </edge>
  <edge label="52846 (pp) 58184" source="131" target="150">
    <att type="string" name="canonicalName" value="52846 (pp) 58184"/>
    <att type="string" name="interaction" value="pp"/>
    <att type="int" name="SCORE" value="905"/>
    <att type="string" name="support" value="{&quot;StringDB&quot;: &quot;physical&quot;, &quot;StringEvidence&quot;: &quot;textmining:0.967,database:0.791,experiments:0.529,coexpression:0.017&quot;, &quot;String_Score_Physical&quot;: 905, &quot;String_Score_Combined&quot;: 996}"/>
    <att type="real" name="EvidenceScore_A" value="6.0"/>
    <att type="real" name="EvidenceScore_B" value="6.0"/>
    <att type="real" name="EvidenceScore" value="6.0"/>
  </edge>
  <edge label="68572 (pp) 99045" source="182" target="238">
    <att type="string" name="canonicalName" value="68572 (pp) 99045"/>
    <att type="string" name="interaction" value="pp"/>
    <att type="int" name="SCORE" value="784"/>
    <att type="string" name="support" value="{&quot;StringDB&quot;: &quot;physical&quot;, &quot;StringEvidence&quot;: &quot;experiments:0.775,coexpression:0.199,textmining:0.028&quot;, &quot;String_Score_Physical&quot;: 784, &quot;String_Score_Combined&quot;: 831}"/>
    <att type="real" name="EvidenceScore_A" value="6.0"/>
    <att type="real" name="EvidenceScore_B" value="6.0"/>
    <att type="real" name="EvidenceScore" value="6.0"/>
  </edge>
  <edge label="27494 (pp) 56284" source="122" target="139">
    <att type="string" name="canonicalName" value="27494 (pp) 56284"/>
    <att type="string" name="interaction" value="pp"/>
    <att type="int" name="SCORE" value="238"/>
    <att type="string" name="support" value="{&quot;StringDB&quot;: &quot;physical&quot;, &quot;StringEvidence&quot;: &quot;experiments:0.206&quot;, &quot;String_Score_Physical&quot;: 238, &quot;String_Score_Combined&quot;: 238}"/>
    <att type="real" name="EvidenceScore_A" value="6.0"/>
    <att type="real" name="EvidenceScore_B" value="6.0"/>
    <att type="real" name="EvidenceScore" value="6.0"/>
  </edge>
  <edge label="28028 (pp) 66493" source="123" target="162">
    <att type="string" name="canonicalName" value="28028 (pp) 66493"/>
    <att type="string" name="interaction" value="pp"/>
    <att type="int" name="SCORE" value="829"/>
    <att type="string" name="support" value="{&quot;StringDB&quot;: &quot;physical&quot;, &quot;StringEvidence&quot;: &quot;experiments:0.822,textmining:0.634,coexpression:0.117&quot;, &quot;String_Score_Physical&quot;: 829, &quot;String_Score_Combined&quot;: 944}"/>
    <att type="real" name="EvidenceScore_A" value="6.0"/>
    <att type="real" name="EvidenceScore_B" value="6.0"/>
    <att type="real" name="EvidenceScore" value="6.0"/>
  </edge>
  <edge label="18130 (pp) 71177" source="64" target="200">
    <att type="string" name="canonicalName" value="18130 (pp) 71177"/>
    <att type="string" name="interaction" value="pp"/>
    <att type="int" name="SCORE" value="987"/>
    <att type="string" name="support" value="{&quot;StringDB&quot;: &quot;physical&quot;, &quot;StringEvidence&quot;: &quot;experiments:0.940,database:0.791,textmining:0.620,coexpression:0.006&quot;, &quot;String_Score_Physical&quot;: 987, &quot;String_Score_Combined&quot;: 995}"/>
    <att type="real" name="EvidenceScore_A" value="6.0"/>
    <att type="real" name="EvidenceScore_B" value="6.0"/>
    <att type="real" name="EvidenceScore" value="6.0"/>
  </edge>
  <edge label="56200 (pp) 68572" source="138" target="182">
    <att type="string" name="canonicalName" value="56200 (pp) 68572"/>
    <att type="string" name="interaction" value="pp"/>
    <att type="int" name="SCORE" value="247"/>
    <att type="string" name="support" value="{&quot;StringDB&quot;: &quot;physical&quot;, &quot;StringEvidence&quot;: &quot;experiments:0.216,coexpression:0.090,textmining:0.063&quot;, &quot;String_Score_Physical&quot;: 247, &quot;String_Score_Combined&quot;: 358}"/>
    <att type="real" name="EvidenceScore_A" value="6.0"/>
    <att type="real" name="EvidenceScore_B" value="6.0"/>
    <att type="real" name="EvidenceScore" value="6.0"/>
  </edge>
  <edge label="19878 (pp) 218756" source="85" target="283">
    <att type="string" name="canonicalName" value="19878 (pp) 218756"/>
    <att type="string" name="interaction" value="pp"/>
    <att type="int" name="SCORE" value="400"/>
    <att type="string" name="support" value="{&quot;StringDB&quot;: &quot;physical&quot;, &quot;StringEvidence&quot;: &quot;database:0.374,textmining:0.087,coexpression:0.007&quot;, &quot;String_Score_Physical&quot;: 400, &quot;String_Score_Combined&quot;: 455}"/>
    <att type="real" name="EvidenceScore_A" value="6.0"/>
    <att type="real" name="EvidenceScore_B" value="6.0"/>
    <att type="real" name="EvidenceScore" value="6.0"/>
  </edge>
  <edge label="224805 (pp) 66105" source="287" target="156">
    <att type="string" name="canonicalName" value="224805 (pp) 66105"/>
    <att type="string" name="interaction" value="pp"/>
    <att type="int" name="SCORE" value="231"/>
    <att type="string" name="support" value="{&quot;StringDB&quot;: &quot;physical&quot;, &quot;StringEvidence&quot;: &quot;experiments:0.199,textmining:0.013&quot;, &quot;String_Score_Physical&quot;: 231, &quot;String_Score_Combined&quot;: 241}"/>
    <att type="real" name="EvidenceScore_A" value="6.0"/>
    <att type="real" name="EvidenceScore_B" value="6.0"/>
    <att type="real" name="EvidenceScore" value="6.0"/>
  </edge>
  <edge label="230908 (pp) 67707" source="299" target="175">
    <att type="string" name="canonicalName" value="230908 (pp) 67707"/>
    <att type="string" name="interaction" value="pp"/>
    <att type="int" name="SCORE" value="237"/>
    <att type="string" name="support" value="{&quot;StringDB&quot;: &quot;physical&quot;, &quot;StringEvidence&quot;: &quot;experiments:0.204,coexpression:0.027,textmining:0.025&quot;, &quot;String_Score_Physical&quot;: 237, &quot;String_Score_Combined&quot;: 276}"/>
    <att type="real" name="EvidenceScore_A" value="6.0"/>
    <att type="real" name="EvidenceScore_B" value="6.0"/>
    <att type="real" name="EvidenceScore" value="6.0"/>
  </edge>
  <edge label="15312 (pp) 18750" source="34" target="72">
    <att type="string" name="canonicalName" value="15312 (pp) 18750"/>
    <att type="string" name="interaction" value="pp"/>
    <att type="int" name="SCORE" value="292"/>
    <att type="string" name="support" value="{&quot;OmniPath&quot;: &quot;omnipath,kinaseextra&quot;, &quot;OmniPath_Reference&quot;: &quot;HPRD;HPRD-phos;HPRD_KEA;HPRD_MIMP;KEA;MIMP;PhosphoPoint;PhosphoSite_KEA;PhosphoSite_MIMP;ProtMapper;SIGNOR;SIGNOR_ProtMapper;iPTMnet;phosphoELM_MIMP&quot;}"/>
    <att type="real" name="EvidenceScore_A" value="6.0"/>
    <att type="real" name="EvidenceScore_B" value="6.0"/>
    <att type="real" name="EvidenceScore" value="6.0"/>
  </edge>
  <edge label="12006 (pp) 66313" source="4" target="160">
    <att type="string" name="canonicalName" value="12006 (pp) 66313"/>
    <att type="string" name="interaction" value="pp"/>
    <att type="int" name="SCORE" value="721"/>
    <att type="string" name="support" value="{&quot;StringDB&quot;: &quot;physical&quot;, &quot;StringEvidence&quot;: &quot;database:0.687,textmining:0.193,experiments:0.073&quot;, &quot;String_Score_Physical&quot;: 721, &quot;String_Score_Combined&quot;: 775}"/>
    <att type="real" name="EvidenceScore_A" value="6.0"/>
    <att type="real" name="EvidenceScore_B" value="6.0"/>
    <att type="real" name="EvidenceScore" value="6.0"/>
  </edge>
  <edge label="56284 (pp) 66493" source="139" target="162">
    <att type="string" name="canonicalName" value="56284 (pp) 66493"/>
    <att type="string" name="interaction" value="pp"/>
    <att type="int" name="SCORE" value="813"/>
    <att type="string" name="support" value="{&quot;StringDB&quot;: &quot;physical&quot;, &quot;StringEvidence&quot;: &quot;experiments:0.805,textmining:0.366,coexpression:0.085&quot;, &quot;String_Score_Physical&quot;: 813, &quot;String_Score_Combined&quot;: 891}"/>
    <att type="real" name="EvidenceScore_A" value="6.0"/>
    <att type="real" name="EvidenceScore_B" value="6.0"/>
    <att type="real" name="EvidenceScore" value="6.0"/>
  </edge>
  <edge label="105372 (pp) 50911" source="243" target="128">
    <att type="string" name="canonicalName" value="105372 (pp) 50911"/>
    <att type="string" name="interaction" value="pp"/>
    <att type="int" name="SCORE" value="708"/>
    <att type="string" name="support" value="{&quot;StringDB&quot;: &quot;physical&quot;, &quot;StringEvidence&quot;: &quot;experiments:0.514,database:0.374,coexpression:0.280&quot;, &quot;String_Score_Physical&quot;: 708, &quot;String_Score_Combined&quot;: 789}"/>
    <att type="real" name="EvidenceScore_A" value="6.0"/>
    <att type="real" name="EvidenceScore_B" value="6.0"/>
    <att type="real" name="EvidenceScore" value="6.0"/>
  </edge>
  <edge label="66493 (pp) 99045" source="162" target="238">
    <att type="string" name="canonicalName" value="66493 (pp) 99045"/>
    <att type="string" name="interaction" value="pp"/>
    <att type="int" name="SCORE" value="739"/>
    <att type="string" name="support" value="{&quot;StringDB&quot;: &quot;physical&quot;, &quot;StringEvidence&quot;: &quot;experiments:0.728,coexpression:0.350,textmining:0.022&quot;, &quot;String_Score_Physical&quot;: 739, &quot;String_Score_Combined&quot;: 834}"/>
    <att type="real" name="EvidenceScore_A" value="6.0"/>
    <att type="real" name="EvidenceScore_B" value="6.0"/>
    <att type="real" name="EvidenceScore" value="6.0"/>
  </edge>
  <edge label="12006 (pp) 67087" source="4" target="169">
    <att type="string" name="canonicalName" value="12006 (pp) 67087"/>
    <att type="string" name="interaction" value="pp"/>
    <att type="int" name="SCORE" value="540"/>
    <att type="string" name="support" value="{&quot;StringDB&quot;: &quot;physical&quot;, &quot;StringEvidence&quot;: &quot;database:0.520,textmining:0.350&quot;, &quot;String_Score_Physical&quot;: 540, &quot;String_Score_Combined&quot;: 701}"/>
    <att type="real" name="EvidenceScore_A" value="6.0"/>
    <att type="real" name="EvidenceScore_B" value="6.0"/>
    <att type="real" name="EvidenceScore" value="6.0"/>
  </edge>
  <edge label="16553 (pp) 16573" source="39" target="43">
    <att type="string" name="canonicalName" value="16553 (pp) 16573"/>
    <att type="string" name="interaction" value="pp"/>
    <att type="int" name="SCORE" value="540"/>
    <att type="string" name="support" value="{&quot;StringDB&quot;: &quot;physical&quot;, &quot;StringEvidence&quot;: &quot;database:0.520,textmining:0.245,coexpression:0.008&quot;, &quot;String_Score_Physical&quot;: 540, &quot;String_Score_Combined&quot;: 655}"/>
    <att type="real" name="EvidenceScore_A" value="6.0"/>
    <att type="real" name="EvidenceScore_B" value="6.0"/>
    <att type="real" name="EvidenceScore" value="6.0"/>
  </edge>
  <edge label="16553 (pp) 16572" source="39" target="42">
    <att type="string" name="canonicalName" value="16553 (pp) 16572"/>
    <att type="string" name="interaction" value="pp"/>
    <att type="int" name="SCORE" value="540"/>
    <att type="string" name="support" value="{&quot;StringDB&quot;: &quot;physical&quot;, &quot;StringEvidence&quot;: &quot;database:0.520,textmining:0.254&quot;, &quot;String_Score_Physical&quot;: 540, &quot;String_Score_Combined&quot;: 656}"/>
    <att type="real" name="EvidenceScore_A" value="6.0"/>
    <att type="real" name="EvidenceScore_B" value="6.0"/>
    <att type="real" name="EvidenceScore" value="6.0"/>
  </edge>
  <edge label="118451 (pp) 99045" source="257" target="238">
    <att type="string" name="canonicalName" value="118451 (pp) 99045"/>
    <att type="string" name="interaction" value="pp"/>
    <att type="int" name="SCORE" value="980"/>
    <att type="string" name="support" value="{&quot;StringDB&quot;: &quot;physical&quot;, &quot;StringEvidence&quot;: &quot;experiments:0.904,database:0.791,coexpression:0.186,textmining:0.053&quot;, &quot;String_Score_Physical&quot;: 980, &quot;String_Score_Combined&quot;: 985}"/>
    <att type="real" name="EvidenceScore_A" value="6.0"/>
    <att type="real" name="EvidenceScore_B" value="6.0"/>
    <att type="real" name="EvidenceScore" value="6.0"/>
  </edge>
  <edge label="116891 (pp) 269523" source="256" target="329">
    <att type="string" name="canonicalName" value="116891 (pp) 269523"/>
    <att type="string" name="interaction" value="pp"/>
    <att type="int" name="SCORE" value="845"/>
    <att type="string" name="support" value="{&quot;StringDB&quot;: &quot;physical&quot;, &quot;StringEvidence&quot;: &quot;textmining:0.755,experiments:0.691,database:0.479,coexpression:0.039&quot;, &quot;BioGrid&quot;: &quot;physical&quot;, &quot;BioGrid_PubMed&quot;: &quot;25078082&quot;, &quot;BioGrid_Type&quot;: &quot;Affinity Capture-Western&quot;, &quot;String_Score_Physical&quot;: 845, &quot;String_Score_Combined&quot;: 963}"/>
    <att type="real" name="EvidenceScore_A" value="6.0"/>
    <att type="real" name="EvidenceScore_B" value="6.0"/>
    <att type="real" name="EvidenceScore" value="6.0"/>
  </edge>
  <edge label="13205 (pp) 230908" source="14" target="299">
    <att type="string" name="canonicalName" value="13205 (pp) 230908"/>
    <att type="string" name="interaction" value="pp"/>
    <att type="int" name="SCORE" value="280"/>
    <att type="string" name="support" value="{&quot;StringDB&quot;: &quot;physical&quot;, &quot;StringEvidence&quot;: &quot;textmining:0.488,experiments:0.250,coexpression:0.144&quot;, &quot;BioGrid&quot;: &quot;physical&quot;, &quot;BioGrid_PubMed&quot;: &quot;32325033&quot;, &quot;BioGrid_Type&quot;: &quot;Co-fractionation&quot;, &quot;BioGrid_Score&quot;: &quot;0.895&quot;, &quot;String_Score_Physical&quot;: 280, &quot;String_Score_Combined&quot;: 685}"/>
    <att type="real" name="EvidenceScore_A" value="6.0"/>
    <att type="real" name="EvidenceScore_B" value="6.0"/>
    <att type="real" name="EvidenceScore" value="6.0"/>
  </edge>
  <edge label="107734 (pp) 76784" source="245" target="226">
    <att type="string" name="canonicalName" value="107734 (pp) 76784"/>
    <att type="string" name="interaction" value="pp"/>
    <att type="int" name="SCORE" value="657"/>
    <att type="string" name="support" value="{&quot;StringDB&quot;: &quot;physical&quot;, &quot;StringEvidence&quot;: &quot;experiments:0.642,textmining:0.218,coexpression:0.064&quot;, &quot;String_Score_Physical&quot;: 657, &quot;String_Score_Combined&quot;: 748}"/>
    <att type="real" name="EvidenceScore_A" value="6.0"/>
    <att type="real" name="EvidenceScore_B" value="6.0"/>
    <att type="real" name="EvidenceScore" value="6.0"/>
  </edge>
  <edge label="269523 (pp) 67826" source="329" target="177">
    <att type="string" name="canonicalName" value="269523 (pp) 67826"/>
    <att type="string" name="interaction" value="pp"/>
    <att type="int" name="SCORE" value="267"/>
    <att type="string" name="support" value="{&quot;StringDB&quot;: &quot;physical&quot;, &quot;StringEvidence&quot;: &quot;experiments:0.236,textmining:0.028,coexpression:0.005&quot;, &quot;String_Score_Physical&quot;: 267, &quot;String_Score_Combined&quot;: 291}"/>
    <att type="real" name="EvidenceScore_A" value="6.0"/>
    <att type="real" name="EvidenceScore_B" value="6.0"/>
    <att type="real" name="EvidenceScore" value="6.0"/>
  </edge>
  <edge label="56284 (pp) 67270" source="139" target="170">
    <att type="string" name="canonicalName" value="56284 (pp) 67270"/>
    <att type="string" name="interaction" value="pp"/>
    <att type="int" name="SCORE" value="823"/>
    <att type="string" name="support" value="{&quot;StringDB&quot;: &quot;physical&quot;, &quot;StringEvidence&quot;: &quot;experiments:0.815,coexpression:0.147,textmining:0.073&quot;, &quot;String_Score_Physical&quot;: 823, &quot;String_Score_Combined&quot;: 860}"/>
    <att type="real" name="EvidenceScore_A" value="6.0"/>
    <att type="real" name="EvidenceScore_B" value="6.0"/>
    <att type="real" name="EvidenceScore" value="6.0"/>
  </edge>
  <edge label="14718 (pp) 18293" source="26" target="68">
    <att type="string" name="canonicalName" value="14718 (pp) 18293"/>
    <att type="string" name="interaction" value="pp"/>
    <att type="int" name="SCORE" value="800"/>
    <att type="string" name="support" value="{&quot;StringDB&quot;: &quot;physical&quot;, &quot;StringEvidence&quot;: &quot;database:0.791,textmining:0.394,coexpression:0.047&quot;, &quot;String_Score_Physical&quot;: 800, &quot;String_Score_Combined&quot;: 884}"/>
    <att type="real" name="EvidenceScore_A" value="6.0"/>
    <att type="real" name="EvidenceScore_B" value="6.0"/>
    <att type="real" name="EvidenceScore" value="6.0"/>
  </edge>
  <edge label="56284 (pp) 67707" source="139" target="175">
    <att type="string" name="canonicalName" value="56284 (pp) 67707"/>
    <att type="string" name="interaction" value="pp"/>
    <att type="int" name="SCORE" value="913"/>
    <att type="string" name="support" value="{&quot;StringDB&quot;: &quot;physical&quot;, &quot;StringEvidence&quot;: &quot;experiments:0.909,coexpression:0.803,textmining:0.518&quot;, &quot;String_Score_Physical&quot;: 913, &quot;String_Score_Combined&quot;: 991}"/>
    <att type="real" name="EvidenceScore_A" value="6.0"/>
    <att type="real" name="EvidenceScore_B" value="6.0"/>
    <att type="real" name="EvidenceScore" value="6.0"/>
  </edge>
  <edge label="21374 (pp) 68776" source="96" target="184">
    <att type="string" name="canonicalName" value="21374 (pp) 68776"/>
    <att type="string" name="interaction" value="pp"/>
    <att type="int" name="SCORE" value="995"/>
    <att type="string" name="support" value="{&quot;StringDB&quot;: &quot;physical&quot;, &quot;StringEvidence&quot;: &quot;experiments:0.977,database:0.791,textmining:0.649,coexpression:0.043&quot;, &quot;String_Score_Physical&quot;: 995, &quot;String_Score_Combined&quot;: 998}"/>
    <att type="real" name="EvidenceScore_A" value="6.0"/>
    <att type="real" name="EvidenceScore_B" value="6.0"/>
    <att type="real" name="EvidenceScore" value="6.0"/>
  </edge>
  <edge label="116891 (pp) 193670" source="256" target="262">
    <att type="string" name="canonicalName" value="116891 (pp) 193670"/>
    <att type="string" name="interaction" value="pp"/>
    <att type="int" name="SCORE" value="545"/>
    <att type="string" name="support" value="{&quot;StringDB&quot;: &quot;physical&quot;, &quot;StringEvidence&quot;: &quot;database:0.479,textmining:0.179,experiments:0.091,coexpression:0.010&quot;, &quot;String_Score_Physical&quot;: 545, &quot;String_Score_Combined&quot;: 630}"/>
    <att type="real" name="EvidenceScore_A" value="6.0"/>
    <att type="real" name="EvidenceScore_B" value="6.0"/>
    <att type="real" name="EvidenceScore" value="6.0"/>
  </edge>
  <edge label="116891 (pp) 14084" source="256" target="19">
    <att type="string" name="canonicalName" value="116891 (pp) 14084"/>
    <att type="string" name="interaction" value="pp"/>
    <att type="int" name="SCORE" value="440"/>
    <att type="string" name="support" value="{&quot;StringDB&quot;: &quot;physical&quot;, &quot;StringEvidence&quot;: &quot;experiments:0.416,textmining:0.135,coexpression:0.011&quot;, &quot;String_Score_Physical&quot;: 440, &quot;String_Score_Combined&quot;: 520}"/>
    <att type="real" name="EvidenceScore_A" value="6.0"/>
    <att type="real" name="EvidenceScore_B" value="6.0"/>
    <att type="real" name="EvidenceScore" value="6.0"/>
  </edge>
  <edge label="217995 (pp) 50911" source="279" target="128">
    <att type="string" name="canonicalName" value="217995 (pp) 50911"/>
    <att type="string" name="interaction" value="pp"/>
    <att type="int" name="SCORE" value="887"/>
    <att type="string" name="support" value="{&quot;StringDB&quot;: &quot;physical&quot;, &quot;StringEvidence&quot;: &quot;experiments:0.812,database:0.374,textmining:0.294,coexpression:0.113&quot;, &quot;String_Score_Physical&quot;: 887, &quot;String_Score_Combined&quot;: 929}"/>
    <att type="real" name="EvidenceScore_A" value="6.0"/>
    <att type="real" name="EvidenceScore_B" value="6.0"/>
    <att type="real" name="EvidenceScore" value="6.0"/>
  </edge>
  <edge label="14718 (pp) 170762" source="26" target="260">
    <att type="string" name="canonicalName" value="14718 (pp) 170762"/>
    <att type="string" name="interaction" value="pp"/>
    <att type="int" name="SCORE" value="349"/>
    <att type="string" name="support" value="{&quot;StringDB&quot;: &quot;physical&quot;, &quot;StringEvidence&quot;: &quot;experiments:0.322,textmining:0.089,coexpression:0.002&quot;, &quot;String_Score_Physical&quot;: 349, &quot;String_Score_Combined&quot;: 408}"/>
    <att type="real" name="EvidenceScore_A" value="6.0"/>
    <att type="real" name="EvidenceScore_B" value="6.0"/>
    <att type="real" name="EvidenceScore" value="6.0"/>
  </edge>
  <edge label="17274 (pp) 219103" source="55" target="284">
    <att type="string" name="canonicalName" value="17274 (pp) 219103"/>
    <att type="string" name="interaction" value="pp"/>
    <att type="int" name="SCORE" value="518"/>
    <att type="string" name="support" value="{&quot;StringDB&quot;: &quot;physical&quot;, &quot;StringEvidence&quot;: &quot;database:0.479,textmining:0.439,experiments:0.038&quot;, &quot;String_Score_Physical&quot;: 518, &quot;String_Score_Combined&quot;: 729}"/>
    <att type="real" name="EvidenceScore_A" value="6.0"/>
    <att type="real" name="EvidenceScore_B" value="6.0"/>
    <att type="real" name="EvidenceScore" value="6.0"/>
  </edge>
  <edge label="21374 (pp) 77634" source="96" target="229">
    <att type="string" name="canonicalName" value="21374 (pp) 77634"/>
    <att type="string" name="interaction" value="pp"/>
    <att type="int" name="SCORE" value="904"/>
    <att type="string" name="support" value="{&quot;StringDB&quot;: &quot;physical&quot;, &quot;StringEvidence&quot;: &quot;experiments:0.808,database:0.479,textmining:0.335,coexpression:0.158&quot;, &quot;String_Score_Physical&quot;: 904, &quot;String_Score_Combined&quot;: 946}"/>
    <att type="real" name="EvidenceScore_A" value="6.0"/>
    <att type="real" name="EvidenceScore_B" value="6.0"/>
    <att type="real" name="EvidenceScore" value="6.0"/>
  </edge>
  <edge label="230908 (pp) 233908" source="299" target="309">
    <att type="string" name="canonicalName" value="230908 (pp) 233908"/>
    <att type="string" name="interaction" value="pp"/>
    <att type="int" name="SCORE" value="439"/>
    <att type="string" name="support" value="{&quot;StringDB&quot;: &quot;physical&quot;, &quot;StringEvidence&quot;: &quot;textmining:0.998,experiments:0.415,coexpression:0.255&quot;, &quot;BioGrid&quot;: &quot;physical&quot;, &quot;BioGrid_PubMed&quot;: &quot;32325033&quot;, &quot;BioGrid_Type&quot;: &quot;Co-fractionation&quot;, &quot;BioGrid_Score&quot;: &quot;0.786&quot;, &quot;String_Score_Physical&quot;: 439, &quot;String_Score_Combined&quot;: 999}"/>
    <att type="real" name="EvidenceScore_A" value="6.0"/>
    <att type="real" name="EvidenceScore_B" value="6.0"/>
    <att type="real" name="EvidenceScore" value="6.0"/>
  </edge>
  <edge label="116891 (pp) 75841" source="256" target="221">
    <att type="string" name="canonicalName" value="116891 (pp) 75841"/>
    <att type="string" name="interaction" value="pp"/>
    <att type="int" name="SCORE" value="371"/>
    <att type="string" name="support" value="{&quot;StringDB&quot;: &quot;physical&quot;, &quot;StringEvidence&quot;: &quot;textmining:0.514,experiments:0.344,coexpression:0.047&quot;, &quot;String_Score_Physical&quot;: 371, &quot;String_Score_Combined&quot;: 708}"/>
    <att type="real" name="EvidenceScore_A" value="6.0"/>
    <att type="real" name="EvidenceScore_B" value="6.0"/>
    <att type="real" name="EvidenceScore" value="6.0"/>
  </edge>
  <edge label="107734 (pp) 67707" source="245" target="175">
    <att type="string" name="canonicalName" value="107734 (pp) 67707"/>
    <att type="string" name="interaction" value="pp"/>
    <att type="int" name="SCORE" value="811"/>
    <att type="string" name="support" value="{&quot;StringDB&quot;: &quot;physical&quot;, &quot;StringEvidence&quot;: &quot;experiments:0.803,coexpression:0.335,textmining:0.088&quot;, &quot;String_Score_Physical&quot;: 811, &quot;String_Score_Combined&quot;: 885}"/>
    <att type="real" name="EvidenceScore_A" value="6.0"/>
    <att type="real" name="EvidenceScore_B" value="6.0"/>
    <att type="real" name="EvidenceScore" value="6.0"/>
  </edge>
  <edge label="107734 (pp) 66493" source="245" target="162">
    <att type="string" name="canonicalName" value="107734 (pp) 66493"/>
    <att type="string" name="interaction" value="pp"/>
    <att type="int" name="SCORE" value="811"/>
    <att type="string" name="support" value="{&quot;StringDB&quot;: &quot;physical&quot;, &quot;StringEvidence&quot;: &quot;experiments:0.803,coexpression:0.414,textmining:0.028&quot;, &quot;String_Score_Physical&quot;: 811, &quot;String_Score_Combined&quot;: 892}"/>
    <att type="real" name="EvidenceScore_A" value="6.0"/>
    <att type="real" name="EvidenceScore_B" value="6.0"/>
    <att type="real" name="EvidenceScore" value="6.0"/>
  </edge>
  <edge label="15312 (pp) 66493" source="34" target="162">
    <att type="string" name="canonicalName" value="15312 (pp) 66493"/>
    <att type="string" name="interaction" value="pp"/>
    <att type="int" name="SCORE" value="368"/>
    <att type="string" name="support" value="{&quot;StringDB&quot;: &quot;physical&quot;, &quot;StringEvidence&quot;: &quot;experiments:0.341,coexpression:0.097&quot;, &quot;String_Score_Physical&quot;: 368, &quot;String_Score_Combined&quot;: 429}"/>
    <att type="real" name="EvidenceScore_A" value="6.0"/>
    <att type="real" name="EvidenceScore_B" value="6.0"/>
    <att type="real" name="EvidenceScore" value="6.0"/>
  </edge>
  <edge label="107829 (pp) 18750" source="246" target="72">
    <att type="string" name="canonicalName" value="107829 (pp) 18750"/>
    <att type="string" name="interaction" value="pp"/>
    <att type="int" name="SCORE" value="292"/>
    <att type="string" name="support" value="{&quot;OmniPath&quot;: &quot;omnipath,kinaseextra&quot;, &quot;OmniPath_Reference&quot;: &quot;HPRD;HPRD-phos;HPRD_KEA;HPRD_MIMP;KEA;MIMP;PhosphoPoint;PhosphoSite;PhosphoSite_KEA;PhosphoSite_MIMP;PhosphoSite_ProtMapper;PhosphoSite_noref;ProtMapper;SIGNOR;SIGNOR_ProtMapper;iPTMnet;phosphoELM;phosphoELM_KEA;phosphoELM_MIMP&quot;}"/>
    <att type="real" name="EvidenceScore_A" value="6.0"/>
    <att type="real" name="EvidenceScore_B" value="6.0"/>
    <att type="real" name="EvidenceScore" value="6.0"/>
  </edge>
  <edge label="14853 (pp) 66229" source="30" target="159">
    <att type="string" name="canonicalName" value="14853 (pp) 66229"/>
    <att type="string" name="interaction" value="pp"/>
    <att type="int" name="SCORE" value="282"/>
    <att type="string" name="support" value="{&quot;StringDB&quot;: &quot;physical&quot;, &quot;StringEvidence&quot;: &quot;experiments:0.252,coexpression:0.065&quot;, &quot;String_Score_Physical&quot;: 282, &quot;String_Score_Combined&quot;: 329}"/>
    <att type="real" name="EvidenceScore_A" value="6.0"/>
    <att type="real" name="EvidenceScore_B" value="6.0"/>
    <att type="real" name="EvidenceScore" value="6.0"/>
  </edge>
  <edge label="17274 (pp) 19349" source="55" target="82">
    <att type="string" name="canonicalName" value="17274 (pp) 19349"/>
    <att type="string" name="interaction" value="pp"/>
    <att type="int" name="SCORE" value="264"/>
    <att type="string" name="support" value="{&quot;StringDB&quot;: &quot;physical&quot;, &quot;StringEvidence&quot;: &quot;experiments:0.233,textmining:0.106,cooccurrence:0.063,coexpression:0.058&quot;, &quot;String_Score_Physical&quot;: 264, &quot;String_Score_Combined&quot;: 418}"/>
    <att type="real" name="EvidenceScore_A" value="6.0"/>
    <att type="real" name="EvidenceScore_B" value="6.0"/>
    <att type="real" name="EvidenceScore" value="6.0"/>
  </edge>
  <edge label="107734 (pp) 67270" source="245" target="170">
    <att type="string" name="canonicalName" value="107734 (pp) 67270"/>
    <att type="string" name="interaction" value="pp"/>
    <att type="int" name="SCORE" value="832"/>
    <att type="string" name="support" value="{&quot;StringDB&quot;: &quot;physical&quot;, &quot;StringEvidence&quot;: &quot;experiments:0.825,coexpression:0.383&quot;, &quot;String_Score_Physical&quot;: 832, &quot;String_Score_Combined&quot;: 896}"/>
    <att type="real" name="EvidenceScore_A" value="6.0"/>
    <att type="real" name="EvidenceScore_B" value="6.0"/>
    <att type="real" name="EvidenceScore" value="6.0"/>
  </edge>
  <edge label="14104 (pp) 244585" source="20" target="321">
    <att type="string" name="canonicalName" value="14104 (pp) 244585"/>
    <att type="string" name="interaction" value="pp"/>
    <att type="int" name="SCORE" value="292"/>
    <att type="string" name="support" value="{&quot;StringDB&quot;: &quot;physical&quot;, &quot;StringEvidence&quot;: &quot;experiments:0.262,textmining:0.040&quot;, &quot;String_Score_Physical&quot;: 292, &quot;String_Score_Combined&quot;: 320}"/>
    <att type="real" name="EvidenceScore_A" value="6.0"/>
    <att type="real" name="EvidenceScore_B" value="6.0"/>
    <att type="real" name="EvidenceScore" value="6.0"/>
  </edge>
  <edge label="26378 (pp) 51813" source="117" target="129">
    <att type="string" name="canonicalName" value="26378 (pp) 51813"/>
    <att type="string" name="interaction" value="pp"/>
    <att type="int" name="SCORE" value="191"/>
    <att type="string" name="support" value="{&quot;StringDB&quot;: &quot;physical&quot;, &quot;StringEvidence&quot;: &quot;experiments:0.156,textmining:0.059,coexpression:0.032&quot;, &quot;String_Score_Physical&quot;: 191, &quot;String_Score_Combined&quot;: 263}"/>
    <att type="real" name="EvidenceScore_A" value="6.0"/>
    <att type="real" name="EvidenceScore_B" value="6.0"/>
    <att type="real" name="EvidenceScore" value="6.0"/>
  </edge>
  <edge label="14719 (pp) 170762" source="27" target="260">
    <att type="string" name="canonicalName" value="14719 (pp) 170762"/>
    <att type="string" name="interaction" value="pp"/>
    <att type="int" name="SCORE" value="550"/>
    <att type="string" name="support" value="{&quot;StringDB&quot;: &quot;physical&quot;, &quot;StringEvidence&quot;: &quot;experiments:0.531,textmining:0.151,coexpression:0.007&quot;, &quot;String_Score_Physical&quot;: 550, &quot;String_Score_Combined&quot;: 620}"/>
    <att type="real" name="EvidenceScore_A" value="6.0"/>
    <att type="real" name="EvidenceScore_B" value="6.0"/>
    <att type="real" name="EvidenceScore" value="6.0"/>
  </edge>
  <edge label="66493 (pp) 67707" source="162" target="175">
    <att type="string" name="canonicalName" value="66493 (pp) 67707"/>
    <att type="string" name="interaction" value="pp"/>
    <att type="int" name="SCORE" value="827"/>
    <att type="string" name="support" value="{&quot;StringDB&quot;: &quot;physical&quot;, &quot;StringEvidence&quot;: &quot;experiments:0.820,coexpression:0.303,textmining:0.042&quot;, &quot;String_Score_Physical&quot;: 827, &quot;String_Score_Combined&quot;: 884}"/>
    <att type="real" name="EvidenceScore_A" value="6.0"/>
    <att type="real" name="EvidenceScore_B" value="6.0"/>
    <att type="real" name="EvidenceScore" value="6.0"/>
  </edge>
  <edge label="14853 (pp) 67707" source="30" target="175">
    <att type="string" name="canonicalName" value="14853 (pp) 67707"/>
    <att type="string" name="interaction" value="pp"/>
    <att type="int" name="SCORE" value="525"/>
    <att type="string" name="support" value="{&quot;StringDB&quot;: &quot;physical&quot;, &quot;StringEvidence&quot;: &quot;experiments:0.505&quot;, &quot;String_Score_Physical&quot;: 525, &quot;String_Score_Combined&quot;: 525}"/>
    <att type="real" name="EvidenceScore_A" value="6.0"/>
    <att type="real" name="EvidenceScore_B" value="6.0"/>
    <att type="real" name="EvidenceScore" value="6.0"/>
  </edge>
  <edge label="14853 (pp) 15312" source="30" target="34">
    <att type="string" name="canonicalName" value="14853 (pp) 15312"/>
    <att type="string" name="interaction" value="pp"/>
    <att type="int" name="SCORE" value="211"/>
    <att type="string" name="support" value="{&quot;StringDB&quot;: &quot;physical&quot;, &quot;StringEvidence&quot;: &quot;experiments:0.177,coexpression:0.045&quot;, &quot;String_Score_Physical&quot;: 211, &quot;String_Score_Combined&quot;: 246}"/>
    <att type="real" name="EvidenceScore_A" value="6.0"/>
    <att type="real" name="EvidenceScore_B" value="6.0"/>
    <att type="real" name="EvidenceScore" value="6.0"/>
  </edge>
  <edge label="15312 (pp) 66229" source="34" target="159">
    <att type="string" name="canonicalName" value="15312 (pp) 66229"/>
    <att type="string" name="interaction" value="pp"/>
    <att type="int" name="SCORE" value="428"/>
    <att type="string" name="support" value="{&quot;StringDB&quot;: &quot;physical&quot;, &quot;StringEvidence&quot;: &quot;coexpression:0.440,experiments:0.404,textmining:0.143,neighborhood:0.024&quot;, &quot;String_Score_Physical&quot;: 428, &quot;String_Score_Combined&quot;: 732}"/>
    <att type="real" name="EvidenceScore_A" value="6.0"/>
    <att type="real" name="EvidenceScore_B" value="6.0"/>
    <att type="real" name="EvidenceScore" value="6.0"/>
  </edge>
  <edge label="12006 (pp) 56637" source="4" target="145">
    <att type="string" name="canonicalName" value="12006 (pp) 56637"/>
    <att type="string" name="interaction" value="pp"/>
    <att type="int" name="SCORE" value="967"/>
    <att type="string" name="support" value="{&quot;StringDB&quot;: &quot;physical&quot;, &quot;StringEvidence&quot;: &quot;textmining:0.997,database:0.896,experiments:0.680,coexpression:0.007&quot;, &quot;OmniPath&quot;: &quot;omnipath,kinaseextra&quot;, &quot;OmniPath_Reference&quot;: &quot;ACSN;BioGRID;HPRD;NetPath;SIGNOR;Wang,BioGRID;HPRD;NetPath;PhosphoPoint;Wang&quot;, &quot;BioGrid&quot;: &quot;physical&quot;, &quot;BioGrid_PubMed&quot;: &quot;9554852&quot;, &quot;BioGrid_Type&quot;: &quot;Two-hybrid,Affinity Capture-Western&quot;, &quot;String_Score_Physical&quot;: 967, &quot;String_Score_Combined&quot;: 999}"/>
    <att type="real" name="EvidenceScore_A" value="6.0"/>
    <att type="real" name="EvidenceScore_B" value="6.0"/>
    <att type="real" name="EvidenceScore" value="6.0"/>
  </edge>
  <edge label="244585 (pp) 74201" source="321" target="216">
    <att type="string" name="canonicalName" value="244585 (pp) 74201"/>
    <att type="string" name="interaction" value="pp"/>
    <att type="int" name="SCORE" value="499"/>
    <att type="string" name="support" value="{&quot;StringDB&quot;: &quot;physical&quot;, &quot;StringEvidence&quot;: &quot;database:0.479,textmining:0.271&quot;, &quot;String_Score_Physical&quot;: 499, &quot;String_Score_Combined&quot;: 635}"/>
    <att type="real" name="EvidenceScore_A" value="6.0"/>
    <att type="real" name="EvidenceScore_B" value="6.0"/>
    <att type="real" name="EvidenceScore" value="6.0"/>
  </edge>
  <edge label="118451 (pp) 68572" source="257" target="182">
    <att type="string" name="canonicalName" value="118451 (pp) 68572"/>
    <att type="string" name="interaction" value="pp"/>
    <att type="int" name="SCORE" value="803"/>
    <att type="string" name="support" value="{&quot;StringDB&quot;: &quot;physical&quot;, &quot;StringEvidence&quot;: &quot;experiments:0.795,textmining:0.212,coexpression:0.131,neighborhood:0.066&quot;, &quot;String_Score_Physical&quot;: 803, &quot;String_Score_Combined&quot;: 873}"/>
    <att type="real" name="EvidenceScore_A" value="6.0"/>
    <att type="real" name="EvidenceScore_B" value="6.0"/>
    <att type="real" name="EvidenceScore" value="6.0"/>
  </edge>
  <edge label="17274 (pp) 68943" source="55" target="185">
    <att type="string" name="canonicalName" value="17274 (pp) 68943"/>
    <att type="string" name="interaction" value="pp"/>
    <att type="int" name="SCORE" value="292"/>
    <att type="string" name="support" value="{&quot;StringDB&quot;: &quot;functional&quot;, &quot;StringEvidence&quot;: &quot;textmining:0.373&quot;, &quot;OmniPath&quot;: &quot;omnipath,kinaseextra&quot;, &quot;OmniPath_Reference&quot;: &quot;ProtMapper;REACH_ProtMapper;RLIMS-P_ProtMapper;SIGNOR;Sparser_ProtMapper&quot;, &quot;String_Score_Combined&quot;: 398, &quot;String_Score_Physical&quot;: 292}"/>
    <att type="real" name="EvidenceScore_A" value="6.0"/>
    <att type="real" name="EvidenceScore_B" value="6.0"/>
    <att type="real" name="EvidenceScore" value="6.0"/>
  </edge>
  <edge label="13205 (pp) 218629" source="14" target="282">
    <att type="string" name="canonicalName" value="13205 (pp) 218629"/>
    <att type="string" name="interaction" value="pp"/>
    <att type="int" name="SCORE" value="745"/>
    <att type="string" name="support" value="{&quot;StringDB&quot;: &quot;physical&quot;, &quot;StringEvidence&quot;: &quot;database:0.708,textmining:0.679,experiments:0.092,coexpression:0.035&quot;, &quot;String_Score_Physical&quot;: 745, &quot;String_Score_Combined&quot;: 921}"/>
    <att type="real" name="EvidenceScore_A" value="6.0"/>
    <att type="real" name="EvidenceScore_B" value="6.0"/>
    <att type="real" name="EvidenceScore" value="6.0"/>
  </edge>
  <edge label="107734 (pp) 68572" source="245" target="182">
    <att type="string" name="canonicalName" value="107734 (pp) 68572"/>
    <att type="string" name="interaction" value="pp"/>
    <att type="int" name="SCORE" value="814"/>
    <att type="string" name="support" value="{&quot;StringDB&quot;: &quot;physical&quot;, &quot;StringEvidence&quot;: &quot;experiments:0.806,coexpression:0.202&quot;, &quot;String_Score_Physical&quot;: 814, &quot;String_Score_Combined&quot;: 851}"/>
    <att type="real" name="EvidenceScore_A" value="6.0"/>
    <att type="real" name="EvidenceScore_B" value="6.0"/>
    <att type="real" name="EvidenceScore" value="6.0"/>
  </edge>
  <edge label="15312 (pp) 56284" source="34" target="139">
    <att type="string" name="canonicalName" value="15312 (pp) 56284"/>
    <att type="string" name="interaction" value="pp"/>
    <att type="int" name="SCORE" value="561"/>
    <att type="string" name="support" value="{&quot;StringDB&quot;: &quot;physical&quot;, &quot;StringEvidence&quot;: &quot;coexpression:0.614,experiments:0.542,textmining:0.222,neighborhood:0.057&quot;, &quot;String_Score_Physical&quot;: 561, &quot;String_Score_Combined&quot;: 875}"/>
    <att type="real" name="EvidenceScore_A" value="6.0"/>
    <att type="real" name="EvidenceScore_B" value="6.0"/>
    <att type="real" name="EvidenceScore" value="6.0"/>
  </edge>
  <edge label="13205 (pp) 68995" source="14" target="187">
    <att type="string" name="canonicalName" value="13205 (pp) 68995"/>
    <att type="string" name="interaction" value="pp"/>
    <att type="int" name="SCORE" value="800"/>
    <att type="string" name="support" value="{&quot;StringDB&quot;: &quot;physical&quot;, &quot;StringEvidence&quot;: &quot;database:0.708,experiments:0.287,coexpression:0.034&quot;, &quot;BioGrid&quot;: &quot;physical&quot;, &quot;BioGrid_PubMed&quot;: &quot;32325033&quot;, &quot;BioGrid_Type&quot;: &quot;Co-fractionation&quot;, &quot;BioGrid_Score&quot;: &quot;0.7&quot;, &quot;String_Score_Physical&quot;: 800, &quot;String_Score_Combined&quot;: 807}"/>
    <att type="real" name="EvidenceScore_A" value="6.0"/>
    <att type="real" name="EvidenceScore_B" value="6.0"/>
    <att type="real" name="EvidenceScore" value="6.0"/>
  </edge>
  <edge label="21652 (pp) 56637" source="99" target="145">
    <att type="string" name="canonicalName" value="21652 (pp) 56637"/>
    <att type="string" name="interaction" value="pp"/>
    <att type="int" name="SCORE" value="292"/>
    <att type="string" name="support" value="{&quot;StringDB&quot;: &quot;functional&quot;, &quot;StringEvidence&quot;: &quot;textmining:0.590&quot;, &quot;OmniPath&quot;: &quot;kinaseextra&quot;, &quot;OmniPath_Reference&quot;: &quot;ProtMapper;RLIMS-P_ProtMapper&quot;, &quot;String_Score_Combined&quot;: 607, &quot;String_Score_Physical&quot;: 292}"/>
    <att type="real" name="EvidenceScore_A" value="6.0"/>
    <att type="real" name="EvidenceScore_B" value="6.0"/>
    <att type="real" name="EvidenceScore" value="6.0"/>
  </edge>
  <edge label="118451 (pp) 67707" source="257" target="175">
    <att type="string" name="canonicalName" value="118451 (pp) 67707"/>
    <att type="string" name="interaction" value="pp"/>
    <att type="int" name="SCORE" value="766"/>
    <att type="string" name="support" value="{&quot;StringDB&quot;: &quot;physical&quot;, &quot;StringEvidence&quot;: &quot;experiments:0.756,coexpression:0.574,textmining:0.192,neighborhood:0.021&quot;, &quot;String_Score_Physical&quot;: 766, &quot;String_Score_Combined&quot;: 921}"/>
    <att type="real" name="EvidenceScore_A" value="6.0"/>
    <att type="real" name="EvidenceScore_B" value="6.0"/>
    <att type="real" name="EvidenceScore" value="6.0"/>
  </edge>
  <edge label="56284 (pp) 68572" source="139" target="182">
    <att type="string" name="canonicalName" value="56284 (pp) 68572"/>
    <att type="string" name="interaction" value="pp"/>
    <att type="int" name="SCORE" value="982"/>
    <att type="string" name="support" value="{&quot;StringDB&quot;: &quot;physical&quot;, &quot;StringEvidence&quot;: &quot;experiments:0.981,coexpression:0.299,textmining:0.298,neighborhood:0.035&quot;, &quot;BioGrid&quot;: &quot;physical&quot;, &quot;BioGrid_PubMed&quot;: &quot;32325033&quot;, &quot;BioGrid_Type&quot;: &quot;Co-fractionation&quot;, &quot;BioGrid_Score&quot;: &quot;0.9585&quot;, &quot;String_Score_Physical&quot;: 982, &quot;String_Score_Combined&quot;: 991}"/>
    <att type="real" name="EvidenceScore_A" value="6.0"/>
    <att type="real" name="EvidenceScore_B" value="6.0"/>
    <att type="real" name="EvidenceScore" value="6.0"/>
  </edge>
  <edge label="51813 (pp) 56771" source="129" target="147">
    <att type="string" name="canonicalName" value="51813 (pp) 56771"/>
    <att type="string" name="interaction" value="pp"/>
    <att type="int" name="SCORE" value="954"/>
    <att type="string" name="support" value="{&quot;StringDB&quot;: &quot;physical&quot;, &quot;StringEvidence&quot;: &quot;database:0.896,experiments:0.542,textmining:0.208,coexpression:0.013&quot;, &quot;String_Score_Physical&quot;: 954, &quot;String_Score_Combined&quot;: 964}"/>
    <att type="real" name="EvidenceScore_A" value="6.0"/>
    <att type="real" name="EvidenceScore_B" value="6.0"/>
    <att type="real" name="EvidenceScore" value="6.0"/>
  </edge>
  <edge label="224805 (pp) 75770" source="287" target="220">
    <att type="string" name="canonicalName" value="224805 (pp) 75770"/>
    <att type="string" name="interaction" value="pp"/>
    <att type="int" name="SCORE" value="265"/>
    <att type="string" name="support" value="{&quot;StringDB&quot;: &quot;physical&quot;, &quot;StringEvidence&quot;: &quot;experiments:0.234,coexpression:0.006&quot;, &quot;String_Score_Physical&quot;: 265, &quot;String_Score_Combined&quot;: 269}"/>
    <att type="real" name="EvidenceScore_A" value="6.0"/>
    <att type="real" name="EvidenceScore_B" value="6.0"/>
    <att type="real" name="EvidenceScore" value="6.0"/>
  </edge>
  <edge label="118451 (pp) 93747" source="257" target="234">
    <att type="string" name="canonicalName" value="118451 (pp) 93747"/>
    <att type="string" name="interaction" value="pp"/>
    <att type="int" name="SCORE" value="288"/>
    <att type="string" name="support" value="{&quot;StringDB&quot;: &quot;physical&quot;, &quot;StringEvidence&quot;: &quot;experiments:0.259,coexpression:0.107,textmining:0.074&quot;, &quot;String_Score_Physical&quot;: 288, &quot;String_Score_Combined&quot;: 412}"/>
    <att type="real" name="EvidenceScore_A" value="6.0"/>
    <att type="real" name="EvidenceScore_B" value="6.0"/>
    <att type="real" name="EvidenceScore" value="6.0"/>
  </edge>
  <edge label="21374 (pp) 56771" source="96" target="147">
    <att type="string" name="canonicalName" value="21374 (pp) 56771"/>
    <att type="string" name="interaction" value="pp"/>
    <att type="int" name="SCORE" value="811"/>
    <att type="string" name="support" value="{&quot;StringDB&quot;: &quot;physical&quot;, &quot;StringEvidence&quot;: &quot;experiments:0.804,coexpression:0.324,textmining:0.219&quot;, &quot;String_Score_Physical&quot;: 811, &quot;String_Score_Combined&quot;: 900}"/>
    <att type="real" name="EvidenceScore_A" value="6.0"/>
    <att type="real" name="EvidenceScore_B" value="6.0"/>
    <att type="real" name="EvidenceScore" value="6.0"/>
  </edge>
  <edge label="21374 (pp) 56637" source="96" target="145">
    <att type="string" name="canonicalName" value="21374 (pp) 56637"/>
    <att type="string" name="interaction" value="pp"/>
    <att type="int" name="SCORE" value="400"/>
    <att type="string" name="support" value="{&quot;StringDB&quot;: &quot;physical&quot;, &quot;StringEvidence&quot;: &quot;database:0.374,textmining:0.338,coexpression:0.005&quot;, &quot;String_Score_Physical&quot;: 400, &quot;String_Score_Combined&quot;: 604}"/>
    <att type="real" name="EvidenceScore_A" value="6.0"/>
    <att type="real" name="EvidenceScore_B" value="6.0"/>
    <att type="real" name="EvidenceScore" value="6.0"/>
  </edge>
  <edge label="21374 (pp) 56200" source="96" target="138">
    <att type="string" name="canonicalName" value="21374 (pp) 56200"/>
    <att type="string" name="interaction" value="pp"/>
    <att type="int" name="SCORE" value="515"/>
    <att type="string" name="support" value="{&quot;StringDB&quot;: &quot;physical&quot;, &quot;StringEvidence&quot;: &quot;database:0.479,textmining:0.095,experiments:0.031,coexpression:0.018&quot;, &quot;String_Score_Physical&quot;: 515, &quot;String_Score_Combined&quot;: 569}"/>
    <att type="real" name="EvidenceScore_A" value="6.0"/>
    <att type="real" name="EvidenceScore_B" value="6.0"/>
    <att type="real" name="EvidenceScore" value="6.0"/>
  </edge>
  <edge label="18213 (pp) 19267" source="67" target="79">
    <att type="string" name="canonicalName" value="18213 (pp) 19267"/>
    <att type="string" name="interaction" value="pp"/>
    <att type="int" name="SCORE" value="301"/>
    <att type="string" name="support" value="{&quot;StringDB&quot;: &quot;physical&quot;, &quot;StringEvidence&quot;: &quot;experiments:0.271,textmining:0.052,coexpression:0.014&quot;, &quot;String_Score_Physical&quot;: 301, &quot;String_Score_Combined&quot;: 346}"/>
    <att type="real" name="EvidenceScore_A" value="6.0"/>
    <att type="real" name="EvidenceScore_B" value="6.0"/>
    <att type="real" name="EvidenceScore" value="6.0"/>
  </edge>
  <edge label="17274 (pp) 244585" source="55" target="321">
    <att type="string" name="canonicalName" value="17274 (pp) 244585"/>
    <att type="string" name="interaction" value="pp"/>
    <att type="int" name="SCORE" value="400"/>
    <att type="string" name="support" value="{&quot;StringDB&quot;: &quot;physical&quot;, &quot;StringEvidence&quot;: &quot;textmining:0.453,database:0.374,coexpression:0.018&quot;, &quot;String_Score_Physical&quot;: 400, &quot;String_Score_Combined&quot;: 677}"/>
    <att type="real" name="EvidenceScore_A" value="6.0"/>
    <att type="real" name="EvidenceScore_B" value="6.0"/>
    <att type="real" name="EvidenceScore" value="6.0"/>
  </edge>
  <edge label="66229 (pp) 67707" source="159" target="175">
    <att type="string" name="canonicalName" value="66229 (pp) 67707"/>
    <att type="string" name="interaction" value="pp"/>
    <att type="int" name="SCORE" value="549"/>
    <att type="string" name="support" value="{&quot;StringDB&quot;: &quot;physical&quot;, &quot;StringEvidence&quot;: &quot;coexpression:0.601,experiments:0.530,textmining:0.192,neighborhood:0.054&quot;, &quot;String_Score_Physical&quot;: 549, &quot;String_Score_Combined&quot;: 862}"/>
    <att type="real" name="EvidenceScore_A" value="6.0"/>
    <att type="real" name="EvidenceScore_B" value="6.0"/>
    <att type="real" name="EvidenceScore" value="6.0"/>
  </edge>
  <edge label="21374 (pp) 381379" source="96" target="337">
    <att type="string" name="canonicalName" value="21374 (pp) 381379"/>
    <att type="string" name="interaction" value="pp"/>
    <att type="int" name="SCORE" value="811"/>
    <att type="string" name="support" value="{&quot;StringDB&quot;: &quot;physical&quot;, &quot;StringEvidence&quot;: &quot;experiments:0.804,textmining:0.209,coexpression:0.050&quot;, &quot;String_Score_Physical&quot;: 811, &quot;String_Score_Combined&quot;: 858}"/>
    <att type="real" name="EvidenceScore_A" value="6.0"/>
    <att type="real" name="EvidenceScore_B" value="6.0"/>
    <att type="real" name="EvidenceScore" value="6.0"/>
  </edge>
  <edge label="21780 (pp) 68776" source="101" target="184">
    <att type="string" name="canonicalName" value="21780 (pp) 68776"/>
    <att type="string" name="interaction" value="pp"/>
    <att type="int" name="SCORE" value="238"/>
    <att type="string" name="support" value="{&quot;StringDB&quot;: &quot;physical&quot;, &quot;StringEvidence&quot;: &quot;experiments:0.206,coexpression:0.090,textmining:0.020&quot;, &quot;String_Score_Physical&quot;: 238, &quot;String_Score_Combined&quot;: 321}"/>
    <att type="real" name="EvidenceScore_A" value="6.0"/>
    <att type="real" name="EvidenceScore_B" value="6.0"/>
    <att type="real" name="EvidenceScore" value="6.0"/>
  </edge>
  <edge label="15312 (pp) 320806" source="34" target="333">
    <att type="string" name="canonicalName" value="15312 (pp) 320806"/>
    <att type="string" name="interaction" value="pp"/>
    <att type="int" name="SCORE" value="483"/>
    <att type="string" name="support" value="{&quot;StringDB&quot;: &quot;physical&quot;, &quot;StringEvidence&quot;: &quot;experiments:0.461&quot;, &quot;String_Score_Physical&quot;: 483, &quot;String_Score_Combined&quot;: 483}"/>
    <att type="real" name="EvidenceScore_A" value="6.0"/>
    <att type="real" name="EvidenceScore_B" value="6.0"/>
    <att type="real" name="EvidenceScore" value="6.0"/>
  </edge>
  <edge label="17850 (pp) 93747" source="58" target="234">
    <att type="string" name="canonicalName" value="17850 (pp) 93747"/>
    <att type="string" name="interaction" value="pp"/>
    <att type="int" name="SCORE" value="222"/>
    <att type="string" name="support" value="{&quot;StringDB&quot;: &quot;physical&quot;, &quot;StringEvidence&quot;: &quot;textmining:0.288,experiments:0.189,coexpression:0.095&quot;, &quot;BioGrid&quot;: &quot;physical&quot;, &quot;BioGrid_PubMed&quot;: &quot;32325033&quot;, &quot;BioGrid_Type&quot;: &quot;Co-fractionation&quot;, &quot;BioGrid_Score&quot;: &quot;0.737&quot;, &quot;String_Score_Physical&quot;: 222, &quot;String_Score_Combined&quot;: 498}"/>
    <att type="real" name="EvidenceScore_A" value="6.0"/>
    <att type="real" name="EvidenceScore_B" value="6.0"/>
    <att type="real" name="EvidenceScore" value="6.0"/>
  </edge>
  <edge label="218629 (pp) 50911" source="282" target="128">
    <att type="string" name="canonicalName" value="218629 (pp) 50911"/>
    <att type="string" name="interaction" value="pp"/>
    <att type="int" name="SCORE" value="238"/>
    <att type="string" name="support" value="{&quot;StringDB&quot;: &quot;physical&quot;, &quot;StringEvidence&quot;: &quot;experiments:0.206,coexpression:0.098&quot;, &quot;String_Score_Physical&quot;: 238, &quot;String_Score_Combined&quot;: 313}"/>
    <att type="real" name="EvidenceScore_A" value="6.0"/>
    <att type="real" name="EvidenceScore_B" value="6.0"/>
    <att type="real" name="EvidenceScore" value="6.0"/>
  </edge>
  <edge label="381379 (pp) 51813" source="337" target="129">
    <att type="string" name="canonicalName" value="381379 (pp) 51813"/>
    <att type="string" name="interaction" value="pp"/>
    <att type="int" name="SCORE" value="964"/>
    <att type="string" name="support" value="{&quot;StringDB&quot;: &quot;physical&quot;, &quot;StringEvidence&quot;: &quot;database:0.896,experiments:0.648,textmining:0.486,coexpression:0.086&quot;, &quot;String_Score_Physical&quot;: 964, &quot;String_Score_Combined&quot;: 983}"/>
    <att type="real" name="EvidenceScore_A" value="6.0"/>
    <att type="real" name="EvidenceScore_B" value="6.0"/>
    <att type="real" name="EvidenceScore" value="6.0"/>
  </edge>
  <edge label="381379 (pp) 56771" source="337" target="147">
    <att type="string" name="canonicalName" value="381379 (pp) 56771"/>
    <att type="string" name="interaction" value="pp"/>
    <att type="int" name="SCORE" value="994"/>
    <att type="string" name="support" value="{&quot;StringDB&quot;: &quot;physical&quot;, &quot;StringEvidence&quot;: &quot;experiments:0.949,database:0.896,textmining:0.762,coexpression:0.077&quot;, &quot;String_Score_Physical&quot;: 994, &quot;String_Score_Combined&quot;: 998}"/>
    <att type="real" name="EvidenceScore_A" value="6.0"/>
    <att type="real" name="EvidenceScore_B" value="6.0"/>
    <att type="real" name="EvidenceScore" value="6.0"/>
  </edge>
  <edge label="17850 (pp) 68572" source="58" target="182">
    <att type="string" name="canonicalName" value="17850 (pp) 68572"/>
    <att type="string" name="interaction" value="pp"/>
    <att type="int" name="SCORE" value="229"/>
    <att type="string" name="support" value="{&quot;StringDB&quot;: &quot;physical&quot;, &quot;StringEvidence&quot;: &quot;experiments:0.196,coexpression:0.006&quot;, &quot;BioGrid&quot;: &quot;physical&quot;, &quot;BioGrid_PubMed&quot;: &quot;32325033&quot;, &quot;BioGrid_Type&quot;: &quot;Co-fractionation&quot;, &quot;BioGrid_Score&quot;: &quot;0.7815&quot;, &quot;String_Score_Physical&quot;: 229, &quot;String_Score_Combined&quot;: 233}"/>
    <att type="real" name="EvidenceScore_A" value="6.0"/>
    <att type="real" name="EvidenceScore_B" value="6.0"/>
    <att type="real" name="EvidenceScore" value="6.0"/>
  </edge>
  <edge label="15312 (pp) 28028" source="34" target="123">
    <att type="string" name="canonicalName" value="15312 (pp) 28028"/>
    <att type="string" name="interaction" value="pp"/>
    <att type="int" name="SCORE" value="370"/>
    <att type="string" name="support" value="{&quot;StringDB&quot;: &quot;physical&quot;, &quot;StringEvidence&quot;: &quot;experiments:0.343,coexpression:0.040&quot;, &quot;String_Score_Physical&quot;: 370, &quot;String_Score_Combined&quot;: 394}"/>
    <att type="real" name="EvidenceScore_A" value="6.0"/>
    <att type="real" name="EvidenceScore_B" value="6.0"/>
    <att type="real" name="EvidenceScore" value="6.0"/>
  </edge>
  <edge label="17274 (pp) 260305" source="55" target="324">
    <att type="string" name="canonicalName" value="17274 (pp) 260305"/>
    <att type="string" name="interaction" value="pp"/>
    <att type="int" name="SCORE" value="400"/>
    <att type="string" name="support" value="{&quot;StringDB&quot;: &quot;physical&quot;, &quot;StringEvidence&quot;: &quot;textmining:0.512,database:0.374&quot;, &quot;String_Score_Physical&quot;: 400, &quot;String_Score_Combined&quot;: 707}"/>
    <att type="real" name="EvidenceScore_A" value="6.0"/>
    <att type="real" name="EvidenceScore_B" value="6.0"/>
    <att type="real" name="EvidenceScore" value="6.0"/>
  </edge>
  <edge label="66493 (pp) 67270" source="162" target="170">
    <att type="string" name="canonicalName" value="66493 (pp) 67270"/>
    <att type="string" name="interaction" value="pp"/>
    <att type="int" name="SCORE" value="823"/>
    <att type="string" name="support" value="{&quot;StringDB&quot;: &quot;physical&quot;, &quot;StringEvidence&quot;: &quot;experiments:0.815,textmining:0.348,coexpression:0.194&quot;, &quot;String_Score_Physical&quot;: 823, &quot;String_Score_Combined&quot;: 907}"/>
    <att type="real" name="EvidenceScore_A" value="6.0"/>
    <att type="real" name="EvidenceScore_B" value="6.0"/>
    <att type="real" name="EvidenceScore" value="6.0"/>
  </edge>
  <edge label="107734 (pp) 99045" source="245" target="238">
    <att type="string" name="canonicalName" value="107734 (pp) 99045"/>
    <att type="string" name="interaction" value="pp"/>
    <att type="int" name="SCORE" value="764"/>
    <att type="string" name="support" value="{&quot;StringDB&quot;: &quot;physical&quot;, &quot;StringEvidence&quot;: &quot;experiments:0.754,coexpression:0.173,textmining:0.028&quot;, &quot;BioGrid&quot;: &quot;physical&quot;, &quot;BioGrid_PubMed&quot;: &quot;32325033&quot;, &quot;BioGrid_Type&quot;: &quot;Co-fractionation&quot;, &quot;BioGrid_Score&quot;: &quot;0.87&quot;, &quot;String_Score_Physical&quot;: 764, &quot;String_Score_Combined&quot;: 810}"/>
    <att type="real" name="EvidenceScore_A" value="6.0"/>
    <att type="real" name="EvidenceScore_B" value="6.0"/>
    <att type="real" name="EvidenceScore" value="6.0"/>
  </edge>
  <edge label="231637 (pp) 26420" source="302" target="118">
    <att type="string" name="canonicalName" value="231637 (pp) 26420"/>
    <att type="string" name="interaction" value="pp"/>
    <att type="int" name="SCORE" value="200"/>
    <att type="string" name="support" value="{&quot;StringDB&quot;: &quot;physical&quot;, &quot;StringEvidence&quot;: &quot;experiments:0.166,textmining:0.038,coexpression:0.033&quot;, &quot;String_Score_Physical&quot;: 200, &quot;String_Score_Combined&quot;: 255}"/>
    <att type="real" name="EvidenceScore_A" value="6.0"/>
    <att type="real" name="EvidenceScore_B" value="6.0"/>
    <att type="real" name="EvidenceScore" value="6.0"/>
  </edge>
  <edge label="12894 (pp) 20181" source="11" target="86">
    <att type="string" name="canonicalName" value="12894 (pp) 20181"/>
    <att type="string" name="interaction" value="pp"/>
    <att type="int" name="SCORE" value="292"/>
    <att type="string" name="support" value="{&quot;StringDB&quot;: &quot;functional&quot;, &quot;StringEvidence&quot;: &quot;textmining:0.299,coexpression:0.053&quot;, &quot;OmniPath&quot;: &quot;pathwayextra&quot;, &quot;OmniPath_Reference&quot;: &quot;Wang&quot;, &quot;String_Score_Combined&quot;: 363, &quot;String_Score_Physical&quot;: 292}"/>
    <att type="real" name="EvidenceScore_A" value="6.0"/>
    <att type="real" name="EvidenceScore_B" value="6.0"/>
    <att type="real" name="EvidenceScore" value="6.0"/>
  </edge>
  <edge label="15312 (pp) 269523" source="34" target="329">
    <att type="string" name="canonicalName" value="15312 (pp) 269523"/>
    <att type="string" name="interaction" value="pp"/>
    <att type="int" name="SCORE" value="211"/>
    <att type="string" name="support" value="{&quot;StringDB&quot;: &quot;physical&quot;, &quot;StringEvidence&quot;: &quot;experiments:0.177,textmining:0.038,coexpression:0.021&quot;, &quot;String_Score_Physical&quot;: 211, &quot;String_Score_Combined&quot;: 256}"/>
    <att type="real" name="EvidenceScore_A" value="6.0"/>
    <att type="real" name="EvidenceScore_B" value="6.0"/>
    <att type="real" name="EvidenceScore" value="6.0"/>
  </edge>
  <edge label="15312 (pp) 22592" source="34" target="113">
    <att type="string" name="canonicalName" value="15312 (pp) 22592"/>
    <att type="string" name="interaction" value="pp"/>
    <att type="int" name="SCORE" value="800"/>
    <att type="string" name="support" value="{&quot;StringDB&quot;: &quot;physical&quot;, &quot;StringEvidence&quot;: &quot;database:0.791,textmining:0.117,coexpression:0.025&quot;, &quot;String_Score_Physical&quot;: 800, &quot;String_Score_Combined&quot;: 827}"/>
    <att type="real" name="EvidenceScore_A" value="6.0"/>
    <att type="real" name="EvidenceScore_B" value="6.0"/>
    <att type="real" name="EvidenceScore" value="6.0"/>
  </edge>
  <edge label="381379 (pp) 68776" source="337" target="184">
    <att type="string" name="canonicalName" value="381379 (pp) 68776"/>
    <att type="string" name="interaction" value="pp"/>
    <att type="int" name="SCORE" value="534"/>
    <att type="string" name="support" value="{&quot;StringDB&quot;: &quot;physical&quot;, &quot;StringEvidence&quot;: &quot;coexpression:0.593,experiments:0.514&quot;, &quot;String_Score_Physical&quot;: 534, &quot;String_Score_Combined&quot;: 810}"/>
    <att type="real" name="EvidenceScore_A" value="6.0"/>
    <att type="real" name="EvidenceScore_B" value="6.0"/>
    <att type="real" name="EvidenceScore" value="6.0"/>
  </edge>
  <edge label="66493 (pp) 76784" source="162" target="226">
    <att type="string" name="canonicalName" value="66493 (pp) 76784"/>
    <att type="string" name="interaction" value="pp"/>
    <att type="int" name="SCORE" value="657"/>
    <att type="string" name="support" value="{&quot;StringDB&quot;: &quot;physical&quot;, &quot;StringEvidence&quot;: &quot;experiments:0.642,textmining:0.156,coexpression:0.023&quot;, &quot;String_Score_Physical&quot;: 657, &quot;String_Score_Combined&quot;: 717}"/>
    <att type="real" name="EvidenceScore_A" value="6.0"/>
    <att type="real" name="EvidenceScore_B" value="6.0"/>
    <att type="real" name="EvidenceScore" value="6.0"/>
  </edge>
  <edge label="105352 (pp) 26420" source="242" target="118">
    <att type="string" name="canonicalName" value="105352 (pp) 26420"/>
    <att type="string" name="interaction" value="pp"/>
    <att type="int" name="SCORE" value="200"/>
    <att type="string" name="support" value="{&quot;StringDB&quot;: &quot;physical&quot;, &quot;StringEvidence&quot;: &quot;experiments:0.166,textmining:0.076,coexpression:0.031&quot;, &quot;String_Score_Physical&quot;: 200, &quot;String_Score_Combined&quot;: 283}"/>
    <att type="real" name="EvidenceScore_A" value="6.0"/>
    <att type="real" name="EvidenceScore_B" value="6.0"/>
    <att type="real" name="EvidenceScore" value="6.0"/>
  </edge>
  <edge label="14718 (pp) 14719" source="26" target="27">
    <att type="string" name="canonicalName" value="14718 (pp) 14719"/>
    <att type="string" name="interaction" value="pp"/>
    <att type="int" name="SCORE" value="903"/>
    <att type="string" name="support" value="{&quot;StringDB&quot;: &quot;physical&quot;, &quot;StringEvidence&quot;: &quot;database:0.896,coexpression:0.752,textmining:0.181,cooccurrence:0.033,experiments:0.031&quot;, &quot;String_Score_Physical&quot;: 903, &quot;String_Score_Combined&quot;: 980}"/>
    <att type="real" name="EvidenceScore_A" value="6.0"/>
    <att type="real" name="EvidenceScore_B" value="6.0"/>
    <att type="real" name="EvidenceScore" value="6.0"/>
  </edge>
  <edge label="13205 (pp) 68572" source="14" target="182">
    <att type="string" name="canonicalName" value="13205 (pp) 68572"/>
    <att type="string" name="interaction" value="pp"/>
    <att type="int" name="SCORE" value="247"/>
    <att type="string" name="support" value="{&quot;StringDB&quot;: &quot;physical&quot;, &quot;StringEvidence&quot;: &quot;experiments:0.216,coexpression:0.092,textmining:0.063&quot;, &quot;String_Score_Physical&quot;: 247, &quot;String_Score_Combined&quot;: 359}"/>
    <att type="real" name="EvidenceScore_A" value="6.0"/>
    <att type="real" name="EvidenceScore_B" value="6.0"/>
    <att type="real" name="EvidenceScore" value="6.0"/>
  </edge>
  <edge label="13205 (pp) 233908" source="14" target="309">
    <att type="string" name="canonicalName" value="13205 (pp) 233908"/>
    <att type="string" name="interaction" value="pp"/>
    <att type="int" name="SCORE" value="266"/>
    <att type="string" name="support" value="{&quot;StringDB&quot;: &quot;physical&quot;, &quot;StringEvidence&quot;: &quot;textmining:0.572,experiments:0.236,coexpression:0.033&quot;, &quot;OmniPath&quot;: &quot;omnipath&quot;, &quot;OmniPath_Reference&quot;: &quot;SIGNOR&quot;, &quot;BioGrid&quot;: &quot;physical&quot;, &quot;BioGrid_PubMed&quot;: &quot;32325033&quot;, &quot;BioGrid_Type&quot;: &quot;Co-fractionation&quot;, &quot;BioGrid_Score&quot;: &quot;0.743&quot;, &quot;String_Score_Physical&quot;: 266, &quot;String_Score_Combined&quot;: 696}"/>
    <att type="real" name="EvidenceScore_A" value="6.0"/>
    <att type="real" name="EvidenceScore_B" value="6.0"/>
    <att type="real" name="EvidenceScore" value="6.0"/>
  </edge>
  <edge label="15312 (pp) 52231" source="34" target="130">
    <att type="string" name="canonicalName" value="15312 (pp) 52231"/>
    <att type="string" name="interaction" value="pp"/>
    <att type="int" name="SCORE" value="274"/>
    <att type="string" name="support" value="{&quot;StringDB&quot;: &quot;physical&quot;, &quot;StringEvidence&quot;: &quot;experiments:0.243,coexpression:0.003&quot;, &quot;String_Score_Physical&quot;: 274, &quot;String_Score_Combined&quot;: 276}"/>
    <att type="real" name="EvidenceScore_A" value="6.0"/>
    <att type="real" name="EvidenceScore_B" value="6.0"/>
    <att type="real" name="EvidenceScore" value="6.0"/>
  </edge>
  <edge label="66229 (pp) 68572" source="159" target="182">
    <att type="string" name="canonicalName" value="66229 (pp) 68572"/>
    <att type="string" name="interaction" value="pp"/>
    <att type="int" name="SCORE" value="513"/>
    <att type="string" name="support" value="{&quot;StringDB&quot;: &quot;physical&quot;, &quot;StringEvidence&quot;: &quot;experiments:0.492,textmining:0.127,coexpression:0.101&quot;, &quot;String_Score_Physical&quot;: 513, &quot;String_Score_Combined&quot;: 617}"/>
    <att type="real" name="EvidenceScore_A" value="6.0"/>
    <att type="real" name="EvidenceScore_B" value="6.0"/>
    <att type="real" name="EvidenceScore" value="6.0"/>
  </edge>
  <edge label="66493 (pp) 68572" source="162" target="182">
    <att type="string" name="canonicalName" value="66493 (pp) 68572"/>
    <att type="string" name="interaction" value="pp"/>
    <att type="int" name="SCORE" value="828"/>
    <att type="string" name="support" value="{&quot;StringDB&quot;: &quot;physical&quot;, &quot;StringEvidence&quot;: &quot;experiments:0.821,coexpression:0.112,textmining:0.083&quot;, &quot;String_Score_Physical&quot;: 828, &quot;String_Score_Combined&quot;: 859}"/>
    <att type="real" name="EvidenceScore_A" value="6.0"/>
    <att type="real" name="EvidenceScore_B" value="6.0"/>
    <att type="real" name="EvidenceScore" value="6.0"/>
  </edge>
  <edge label="22384 (pp) 77987" source="111" target="231">
    <att type="string" name="canonicalName" value="22384 (pp) 77987"/>
    <att type="string" name="interaction" value="pp"/>
    <att type="int" name="SCORE" value="188"/>
    <att type="string" name="support" value="{&quot;StringDB&quot;: &quot;physical&quot;, &quot;StringEvidence&quot;: &quot;experiments:0.153,textmining:0.028&quot;, &quot;String_Score_Physical&quot;: 188, &quot;String_Score_Combined&quot;: 210}"/>
    <att type="real" name="EvidenceScore_A" value="6.0"/>
    <att type="real" name="EvidenceScore_B" value="6.0"/>
    <att type="real" name="EvidenceScore" value="6.0"/>
  </edge>
  <edge label="15312 (pp) 26420" source="34" target="118">
    <att type="string" name="canonicalName" value="15312 (pp) 26420"/>
    <att type="string" name="interaction" value="pp"/>
    <att type="int" name="SCORE" value="252"/>
    <att type="string" name="support" value="{&quot;StringDB&quot;: &quot;physical&quot;, &quot;StringEvidence&quot;: &quot;experiments:0.220,coexpression:0.013&quot;, &quot;String_Score_Physical&quot;: 252, &quot;String_Score_Combined&quot;: 261}"/>
    <att type="real" name="EvidenceScore_A" value="6.0"/>
    <att type="real" name="EvidenceScore_B" value="6.0"/>
    <att type="real" name="EvidenceScore" value="6.0"/>
  </edge>
  <edge label="13205 (pp) 244585" source="14" target="321">
    <att type="string" name="canonicalName" value="13205 (pp) 244585"/>
    <att type="string" name="interaction" value="pp"/>
    <att type="int" name="SCORE" value="292"/>
    <att type="string" name="support" value="{&quot;StringDB&quot;: &quot;physical&quot;, &quot;StringEvidence&quot;: &quot;experiments:0.262,textmining:0.061&quot;, &quot;String_Score_Physical&quot;: 292, &quot;String_Score_Combined&quot;: 334}"/>
    <att type="real" name="EvidenceScore_A" value="6.0"/>
    <att type="real" name="EvidenceScore_B" value="6.0"/>
    <att type="real" name="EvidenceScore" value="6.0"/>
  </edge>
  <edge label="107734 (pp) 93747" source="245" target="234">
    <att type="string" name="canonicalName" value="107734 (pp) 93747"/>
    <att type="string" name="interaction" value="pp"/>
    <att type="int" name="SCORE" value="410"/>
    <att type="string" name="support" value="{&quot;StringDB&quot;: &quot;physical&quot;, &quot;StringEvidence&quot;: &quot;experiments:0.386,textmining:0.155,coexpression:0.054&quot;, &quot;String_Score_Physical&quot;: 410, &quot;String_Score_Combined&quot;: 529}"/>
    <att type="real" name="EvidenceScore_A" value="6.0"/>
    <att type="real" name="EvidenceScore_B" value="6.0"/>
    <att type="real" name="EvidenceScore" value="6.0"/>
  </edge>
  <edge label="268706 (pp) 67605" source="326" target="174">
    <att type="string" name="canonicalName" value="268706 (pp) 67605"/>
    <att type="string" name="interaction" value="pp"/>
    <att type="int" name="SCORE" value="499"/>
    <att type="string" name="support" value="{&quot;StringDB&quot;: &quot;physical&quot;, &quot;StringEvidence&quot;: &quot;database:0.479,textmining:0.390,coexpression:0.011&quot;, &quot;String_Score_Physical&quot;: 499, &quot;String_Score_Combined&quot;: 698}"/>
    <att type="real" name="EvidenceScore_A" value="6.0"/>
    <att type="real" name="EvidenceScore_B" value="6.0"/>
    <att type="real" name="EvidenceScore" value="6.0"/>
  </edge>
  <edge label="26378 (pp) 66105" source="117" target="156">
    <att type="string" name="canonicalName" value="26378 (pp) 66105"/>
    <att type="string" name="interaction" value="pp"/>
    <att type="int" name="SCORE" value="534"/>
    <att type="string" name="support" value="{&quot;StringDB&quot;: &quot;physical&quot;, &quot;StringEvidence&quot;: &quot;database:0.479,textmining:0.161,experiments:0.070,coexpression:0.046&quot;, &quot;String_Score_Physical&quot;: 534, &quot;String_Score_Combined&quot;: 627}"/>
    <att type="real" name="EvidenceScore_A" value="6.0"/>
    <att type="real" name="EvidenceScore_B" value="6.0"/>
    <att type="real" name="EvidenceScore" value="6.0"/>
  </edge>
  <edge label="105372 (pp) 218629" source="243" target="282">
    <att type="string" name="canonicalName" value="105372 (pp) 218629"/>
    <att type="string" name="interaction" value="pp"/>
    <att type="int" name="SCORE" value="292"/>
    <att type="string" name="support" value="{&quot;StringDB&quot;: &quot;physical&quot;, &quot;StringEvidence&quot;: &quot;experiments:0.262,coexpression:0.238,textmining:0.017&quot;, &quot;String_Score_Physical&quot;: 292, &quot;String_Score_Combined&quot;: 469}"/>
    <att type="real" name="EvidenceScore_A" value="6.0"/>
    <att type="real" name="EvidenceScore_B" value="6.0"/>
    <att type="real" name="EvidenceScore" value="6.0"/>
  </edge>
  <edge label="13205 (pp) 67707" source="14" target="175">
    <att type="string" name="canonicalName" value="13205 (pp) 67707"/>
    <att type="string" name="interaction" value="pp"/>
    <att type="int" name="SCORE" value="273"/>
    <att type="string" name="support" value="{&quot;StringDB&quot;: &quot;physical&quot;, &quot;StringEvidence&quot;: &quot;experiments:0.242,textmining:0.080,coexpression:0.051&quot;, &quot;String_Score_Physical&quot;: 273, &quot;String_Score_Combined&quot;: 365}"/>
    <att type="real" name="EvidenceScore_A" value="6.0"/>
    <att type="real" name="EvidenceScore_B" value="6.0"/>
    <att type="real" name="EvidenceScore" value="6.0"/>
  </edge>
  <edge label="105372 (pp) 217995" source="243" target="279">
    <att type="string" name="canonicalName" value="105372 (pp) 217995"/>
    <att type="string" name="interaction" value="pp"/>
    <att type="int" name="SCORE" value="995"/>
    <att type="string" name="support" value="{&quot;StringDB&quot;: &quot;physical&quot;, &quot;StringEvidence&quot;: &quot;experiments:0.977,database:0.791,coexpression:0.684,textmining:0.507&quot;, &quot;String_Score_Physical&quot;: 995, &quot;String_Score_Combined&quot;: 999}"/>
    <att type="real" name="EvidenceScore_A" value="6.0"/>
    <att type="real" name="EvidenceScore_B" value="6.0"/>
    <att type="real" name="EvidenceScore" value="6.0"/>
  </edge>
  <edge label="268706 (pp) 56692" source="326" target="146">
    <att type="string" name="canonicalName" value="268706 (pp) 56692"/>
    <att type="string" name="interaction" value="pp"/>
    <att type="int" name="SCORE" value="997"/>
    <att type="string" name="support" value="{&quot;StringDB&quot;: &quot;physical&quot;, &quot;StringEvidence&quot;: &quot;experiments:0.977,database:0.896,textmining:0.562,coexpression:0.003&quot;, &quot;String_Score_Physical&quot;: 997, &quot;String_Score_Combined&quot;: 998}"/>
    <att type="real" name="EvidenceScore_A" value="6.0"/>
    <att type="real" name="EvidenceScore_B" value="6.0"/>
    <att type="real" name="EvidenceScore" value="6.0"/>
  </edge>
  <edge label="12894 (pp) 20683" source="11" target="91">
    <att type="string" name="canonicalName" value="12894 (pp) 20683"/>
    <att type="string" name="interaction" value="pp"/>
    <att type="int" name="SCORE" value="292"/>
    <att type="string" name="support" value="{&quot;OmniPath&quot;: &quot;pathwayextra&quot;, &quot;OmniPath_Reference&quot;: &quot;Wang&quot;}"/>
    <att type="real" name="EvidenceScore_A" value="6.0"/>
    <att type="real" name="EvidenceScore_B" value="6.0"/>
    <att type="real" name="EvidenceScore" value="6.0"/>
  </edge>
  <edge label="16779 (pp) 18750" source="46" target="72">
    <att type="string" name="canonicalName" value="16779 (pp) 18750"/>
    <att type="string" name="interaction" value="pp"/>
    <att type="int" name="SCORE" value="292"/>
    <att type="string" name="support" value="{&quot;OmniPath&quot;: &quot;pathwayextra&quot;, &quot;OmniPath_Reference&quot;: &quot;Wang&quot;}"/>
    <att type="real" name="EvidenceScore_A" value="6.0"/>
    <att type="real" name="EvidenceScore_B" value="6.0"/>
    <att type="real" name="EvidenceScore" value="6.0"/>
  </edge>
  <edge label="56200 (pp) 67707" source="138" target="175">
    <att type="string" name="canonicalName" value="56200 (pp) 67707"/>
    <att type="string" name="interaction" value="pp"/>
    <att type="int" name="SCORE" value="282"/>
    <att type="string" name="support" value="{&quot;StringDB&quot;: &quot;physical&quot;, &quot;StringEvidence&quot;: &quot;experiments:0.252,textmining:0.080,coexpression:0.045&quot;, &quot;String_Score_Physical&quot;: 282, &quot;String_Score_Combined&quot;: 370}"/>
    <att type="real" name="EvidenceScore_A" value="6.0"/>
    <att type="real" name="EvidenceScore_B" value="6.0"/>
    <att type="real" name="EvidenceScore" value="6.0"/>
  </edge>
  <edge label="107734 (pp) 320806" source="245" target="333">
    <att type="string" name="canonicalName" value="107734 (pp) 320806"/>
    <att type="string" name="interaction" value="pp"/>
    <att type="int" name="SCORE" value="534"/>
    <att type="string" name="support" value="{&quot;StringDB&quot;: &quot;physical&quot;, &quot;StringEvidence&quot;: &quot;experiments:0.514,coexpression:0.007&quot;, &quot;String_Score_Physical&quot;: 534, &quot;String_Score_Combined&quot;: 537}"/>
    <att type="real" name="EvidenceScore_A" value="6.0"/>
    <att type="real" name="EvidenceScore_B" value="6.0"/>
    <att type="real" name="EvidenceScore" value="6.0"/>
  </edge>
  <edge label="56284 (pp) 66229" source="139" target="159">
    <att type="string" name="canonicalName" value="56284 (pp) 66229"/>
    <att type="string" name="interaction" value="pp"/>
    <att type="int" name="SCORE" value="656"/>
    <att type="string" name="support" value="{&quot;StringDB&quot;: &quot;physical&quot;, &quot;StringEvidence&quot;: &quot;coexpression:0.643,experiments:0.641,textmining:0.020&quot;, &quot;String_Score_Physical&quot;: 656, &quot;String_Score_Combined&quot;: 879}"/>
    <att type="real" name="EvidenceScore_A" value="6.0"/>
    <att type="real" name="EvidenceScore_B" value="6.0"/>
    <att type="real" name="EvidenceScore" value="6.0"/>
  </edge>
  <edge label="66229 (pp) 76784" source="159" target="226">
    <att type="string" name="canonicalName" value="66229 (pp) 76784"/>
    <att type="string" name="interaction" value="pp"/>
    <att type="int" name="SCORE" value="550"/>
    <att type="string" name="support" value="{&quot;StringDB&quot;: &quot;physical&quot;, &quot;StringEvidence&quot;: &quot;experiments:0.531,coexpression:0.432,textmining:0.025&quot;, &quot;String_Score_Physical&quot;: 550, &quot;String_Score_Combined&quot;: 750}"/>
    <att type="real" name="EvidenceScore_A" value="6.0"/>
    <att type="real" name="EvidenceScore_B" value="6.0"/>
    <att type="real" name="EvidenceScore" value="6.0"/>
  </edge>
  <edge label="17128 (pp) 19042" source="48" target="74">
    <att type="string" name="canonicalName" value="17128 (pp) 19042"/>
    <att type="string" name="interaction" value="pp"/>
    <att type="int" name="SCORE" value="521"/>
    <att type="string" name="support" value="{&quot;StringDB&quot;: &quot;physical&quot;, &quot;StringEvidence&quot;: &quot;database:0.479,textmining:0.378,coexpression:0.072,experiments:0.043&quot;, &quot;String_Score_Physical&quot;: 521, &quot;String_Score_Combined&quot;: 723}"/>
    <att type="real" name="EvidenceScore_A" value="6.0"/>
    <att type="real" name="EvidenceScore_B" value="6.0"/>
    <att type="real" name="EvidenceScore" value="6.0"/>
  </edge>
  <edge label="56637 (pp) 74006" source="145" target="214">
    <att type="string" name="canonicalName" value="56637 (pp) 74006"/>
    <att type="string" name="interaction" value="pp"/>
    <att type="int" name="SCORE" value="243"/>
    <att type="string" name="support" value="{&quot;StringDB&quot;: &quot;physical&quot;, &quot;StringEvidence&quot;: &quot;textmining:0.386,experiments:0.211,coexpression:0.031&quot;, &quot;OmniPath&quot;: &quot;omnipath,kinaseextra&quot;, &quot;OmniPath_Reference&quot;: &quot;HPRD;Lit-BM-17;PhosphoPoint;PhosphoSite;PhosphoSite_ProtMapper;PhosphoSite_noref;ProtMapper;REACH_ProtMapper;SPIKE_LC&quot;, &quot;BioGrid&quot;: &quot;physical&quot;, &quot;BioGrid_PubMed&quot;: &quot;32325033&quot;, &quot;BioGrid_Type&quot;: &quot;Co-fractionation&quot;, &quot;BioGrid_Score&quot;: &quot;0.833&quot;, &quot;String_Score_Physical&quot;: 243, &quot;String_Score_Combined&quot;: 549}"/>
    <att type="real" name="EvidenceScore_A" value="6.0"/>
    <att type="real" name="EvidenceScore_B" value="6.0"/>
    <att type="real" name="EvidenceScore" value="6.0"/>
  </edge>
  <edge label="17128 (pp) 20683" source="48" target="91">
    <att type="string" name="canonicalName" value="17128 (pp) 20683"/>
    <att type="string" name="interaction" value="pp"/>
    <att type="int" name="SCORE" value="736"/>
    <att type="string" name="support" value="{&quot;StringDB&quot;: &quot;physical&quot;, &quot;StringEvidence&quot;: &quot;database:0.479,experiments:0.473,textmining:0.294,coexpression:0.114&quot;, &quot;String_Score_Physical&quot;: 736, &quot;String_Score_Combined&quot;: 835}"/>
    <att type="real" name="EvidenceScore_A" value="6.0"/>
    <att type="real" name="EvidenceScore_B" value="6.0"/>
    <att type="real" name="EvidenceScore" value="6.0"/>
  </edge>
  <edge label="15312 (pp) 67707" source="34" target="175">
    <att type="string" name="canonicalName" value="15312 (pp) 67707"/>
    <att type="string" name="interaction" value="pp"/>
    <att type="int" name="SCORE" value="473"/>
    <att type="string" name="support" value="{&quot;StringDB&quot;: &quot;physical&quot;, &quot;StringEvidence&quot;: &quot;coexpression:0.571,experiments:0.450,textmining:0.160,neighborhood:0.045&quot;, &quot;String_Score_Physical&quot;: 473, &quot;String_Score_Combined&quot;: 818}"/>
    <att type="real" name="EvidenceScore_A" value="6.0"/>
    <att type="real" name="EvidenceScore_B" value="6.0"/>
    <att type="real" name="EvidenceScore" value="6.0"/>
  </edge>
  <edge label="18750 (pp) 58988" source="72" target="153">
    <att type="string" name="canonicalName" value="18750 (pp) 58988"/>
    <att type="string" name="interaction" value="pp"/>
    <att type="int" name="SCORE" value="292"/>
    <att type="string" name="support" value="{&quot;OmniPath&quot;: &quot;omnipath,kinaseextra&quot;, &quot;OmniPath_Reference&quot;: &quot;KEA;Kinexus_KEA;MIMP;PhosphoNetworks;PhosphoSite;PhosphoSite_KEA;PhosphoSite_MIMP;PhosphoSite_ProtMapper;ProtMapper;SIGNOR;SIGNOR_ProtMapper;iPTMnet;phosphoELM;phosphoELM_KEA;phosphoELM_MIMP&quot;}"/>
    <att type="real" name="EvidenceScore_A" value="6.0"/>
    <att type="real" name="EvidenceScore_B" value="6.0"/>
    <att type="real" name="EvidenceScore" value="6.0"/>
  </edge>
  <edge label="20185 (pp) 319565" source="87" target="330">
    <att type="string" name="canonicalName" value="20185 (pp) 319565"/>
    <att type="string" name="interaction" value="pp"/>
    <att type="int" name="SCORE" value="286"/>
    <att type="string" name="support" value="{&quot;StringDB&quot;: &quot;physical&quot;, &quot;StringEvidence&quot;: &quot;experiments:0.255,textmining:0.247&quot;, &quot;String_Score_Physical&quot;: 286, &quot;String_Score_Combined&quot;: 462}"/>
    <att type="real" name="EvidenceScore_A" value="6.0"/>
    <att type="real" name="EvidenceScore_B" value="6.0"/>
    <att type="real" name="EvidenceScore" value="6.0"/>
  </edge>
  <edge label="218756 (pp) 269523" source="283" target="329">
    <att type="string" name="canonicalName" value="218756 (pp) 269523"/>
    <att type="string" name="interaction" value="pp"/>
    <att type="int" name="SCORE" value="427"/>
    <att type="string" name="support" value="{&quot;StringDB&quot;: &quot;physical&quot;, &quot;StringEvidence&quot;: &quot;database:0.374,experiments:0.046,coexpression:0.020,textmining:0.001&quot;, &quot;String_Score_Physical&quot;: 427, &quot;String_Score_Combined&quot;: 439}"/>
    <att type="real" name="EvidenceScore_A" value="6.0"/>
    <att type="real" name="EvidenceScore_B" value="6.0"/>
    <att type="real" name="EvidenceScore" value="6.0"/>
  </edge>
  <edge label="76784 (pp) 99045" source="226" target="238">
    <att type="string" name="canonicalName" value="76784 (pp) 99045"/>
    <att type="string" name="interaction" value="pp"/>
    <att type="int" name="SCORE" value="666"/>
    <att type="string" name="support" value="{&quot;StringDB&quot;: &quot;physical&quot;, &quot;StringEvidence&quot;: &quot;experiments:0.652,textmining:0.167,coexpression:0.013&quot;, &quot;String_Score_Physical&quot;: 666, &quot;String_Score_Combined&quot;: 725}"/>
    <att type="real" name="EvidenceScore_A" value="6.0"/>
    <att type="real" name="EvidenceScore_B" value="6.0"/>
    <att type="real" name="EvidenceScore" value="6.0"/>
  </edge>
  <edge label="21343 (pp) 27494" source="94" target="122">
    <att type="string" name="canonicalName" value="21343 (pp) 27494"/>
    <att type="string" name="interaction" value="pp"/>
    <att type="int" name="SCORE" value="219"/>
    <att type="string" name="support" value="{&quot;StringDB&quot;: &quot;physical&quot;, &quot;StringEvidence&quot;: &quot;experiments:0.186&quot;, &quot;String_Score_Physical&quot;: 219, &quot;String_Score_Combined&quot;: 219}"/>
    <att type="real" name="EvidenceScore_A" value="6.0"/>
    <att type="real" name="EvidenceScore_B" value="6.0"/>
    <att type="real" name="EvidenceScore" value="6.0"/>
  </edge>
  <edge label="19205 (pp) 233908" source="76" target="309">
    <att type="string" name="canonicalName" value="19205 (pp) 233908"/>
    <att type="string" name="interaction" value="pp"/>
    <att type="int" name="SCORE" value="421"/>
    <att type="string" name="support" value="{&quot;StringDB&quot;: &quot;physical&quot;, &quot;StringEvidence&quot;: &quot;textmining:0.611,database:0.374,coexpression:0.097,experiments:0.035&quot;, &quot;String_Score_Physical&quot;: 421, &quot;String_Score_Combined&quot;: 796}"/>
    <att type="real" name="EvidenceScore_A" value="6.0"/>
    <att type="real" name="EvidenceScore_B" value="6.0"/>
    <att type="real" name="EvidenceScore" value="6.0"/>
  </edge>
  <edge label="20185 (pp) 27494" source="87" target="122">
    <att type="string" name="canonicalName" value="20185 (pp) 27494"/>
    <att type="string" name="interaction" value="pp"/>
    <att type="int" name="SCORE" value="199"/>
    <att type="string" name="support" value="{&quot;StringDB&quot;: &quot;physical&quot;, &quot;StringEvidence&quot;: &quot;experiments:0.165,textmining:0.118&quot;, &quot;String_Score_Physical&quot;: 199, &quot;String_Score_Combined&quot;: 293}"/>
    <att type="real" name="EvidenceScore_A" value="6.0"/>
    <att type="real" name="EvidenceScore_B" value="6.0"/>
    <att type="real" name="EvidenceScore" value="6.0"/>
  </edge>
  <edge label="15312 (pp) 76784" source="34" target="226">
    <att type="string" name="canonicalName" value="15312 (pp) 76784"/>
    <att type="string" name="interaction" value="pp"/>
    <att type="int" name="SCORE" value="454"/>
    <att type="string" name="support" value="{&quot;StringDB&quot;: &quot;physical&quot;, &quot;StringEvidence&quot;: &quot;experiments:0.431,coexpression:0.362,textmining:0.161,neighborhood:0.003&quot;, &quot;String_Score_Physical&quot;: 454, &quot;String_Score_Combined&quot;: 708}"/>
    <att type="real" name="EvidenceScore_A" value="6.0"/>
    <att type="real" name="EvidenceScore_B" value="6.0"/>
    <att type="real" name="EvidenceScore" value="6.0"/>
  </edge>
  <edge label="56200 (pp) 56637" source="138" target="145">
    <att type="string" name="canonicalName" value="56200 (pp) 56637"/>
    <att type="string" name="interaction" value="pp"/>
    <att type="int" name="SCORE" value="413"/>
    <att type="string" name="support" value="{&quot;StringDB&quot;: &quot;physical&quot;, &quot;StringEvidence&quot;: &quot;database:0.374,textmining:0.047,experiments:0.022&quot;, &quot;String_Score_Physical&quot;: 413, &quot;String_Score_Combined&quot;: 440}"/>
    <att type="real" name="EvidenceScore_A" value="6.0"/>
    <att type="real" name="EvidenceScore_B" value="6.0"/>
    <att type="real" name="EvidenceScore" value="6.0"/>
  </edge>
  <edge label="193670 (pp) 72512" source="262" target="207">
    <att type="string" name="canonicalName" value="193670 (pp) 72512"/>
    <att type="string" name="interaction" value="pp"/>
    <att type="int" name="SCORE" value="220"/>
    <att type="string" name="support" value="{&quot;StringDB&quot;: &quot;physical&quot;, &quot;StringEvidence&quot;: &quot;textmining:0.256,experiments:0.187&quot;, &quot;BioGrid&quot;: &quot;physical&quot;, &quot;BioGrid_PubMed&quot;: &quot;32554809&quot;, &quot;BioGrid_Type&quot;: &quot;Proximity Label-MS&quot;, &quot;String_Score_Physical&quot;: 220, &quot;String_Score_Combined&quot;: 419}"/>
    <att type="real" name="EvidenceScore_A" value="6.0"/>
    <att type="real" name="EvidenceScore_B" value="6.0"/>
    <att type="real" name="EvidenceScore" value="6.0"/>
  </edge>
  <edge label="17974 (pp) 74201" source="60" target="216">
    <att type="string" name="canonicalName" value="17974 (pp) 74201"/>
    <att type="string" name="interaction" value="pp"/>
    <att type="int" name="SCORE" value="400"/>
    <att type="string" name="support" value="{&quot;StringDB&quot;: &quot;physical&quot;, &quot;StringEvidence&quot;: &quot;database:0.374&quot;, &quot;String_Score_Physical&quot;: 400, &quot;String_Score_Combined&quot;: 400}"/>
    <att type="real" name="EvidenceScore_A" value="6.0"/>
    <att type="real" name="EvidenceScore_B" value="6.0"/>
    <att type="real" name="EvidenceScore" value="6.0"/>
  </edge>
  <edge label="18293 (pp) 58230" source="68" target="151">
    <att type="string" name="canonicalName" value="18293 (pp) 58230"/>
    <att type="string" name="interaction" value="pp"/>
    <att type="int" name="SCORE" value="717"/>
    <att type="string" name="support" value="{&quot;StringDB&quot;: &quot;physical&quot;, &quot;StringEvidence&quot;: &quot;experiments:0.705,textmining:0.250,coexpression:0.003&quot;, &quot;String_Score_Physical&quot;: 717, &quot;String_Score_Combined&quot;: 788}"/>
    <att type="real" name="EvidenceScore_A" value="6.0"/>
    <att type="real" name="EvidenceScore_B" value="6.0"/>
    <att type="real" name="EvidenceScore" value="6.0"/>
  </edge>
  <edge label="17128 (pp) 21812" source="48" target="103">
    <att type="string" name="canonicalName" value="17128 (pp) 21812"/>
    <att type="string" name="interaction" value="pp"/>
    <att type="int" name="SCORE" value="913"/>
    <att type="string" name="support" value="{&quot;StringDB&quot;: &quot;physical&quot;, &quot;StringEvidence&quot;: &quot;textmining:0.929,database:0.896,experiments:0.132,coexpression:0.024&quot;, &quot;OmniPath&quot;: &quot;kinaseextra,pathwayextra&quot;, &quot;OmniPath_Reference&quot;: &quot;ACSN;HPRD;PhosphoPoint;Wang&quot;, &quot;String_Score_Physical&quot;: 913, &quot;String_Score_Combined&quot;: 994}"/>
    <att type="real" name="EvidenceScore_A" value="6.0"/>
    <att type="real" name="EvidenceScore_B" value="6.0"/>
    <att type="real" name="EvidenceScore" value="6.0"/>
  </edge>
  <edge label="12371 (pp) 19205" source="8" target="76">
    <att type="string" name="canonicalName" value="12371 (pp) 19205"/>
    <att type="string" name="interaction" value="pp"/>
    <att type="int" name="SCORE" value="292"/>
    <att type="string" name="support" value="{&quot;StringDB&quot;: &quot;functional&quot;, &quot;StringEvidence&quot;: &quot;textmining:0.137&quot;, &quot;OmniPath&quot;: &quot;pathwayextra&quot;, &quot;OmniPath_Reference&quot;: &quot;Wang&quot;, &quot;String_Score_Combined&quot;: 171, &quot;String_Score_Physical&quot;: 292}"/>
    <att type="real" name="EvidenceScore_A" value="6.0"/>
    <att type="real" name="EvidenceScore_B" value="6.0"/>
    <att type="real" name="EvidenceScore" value="6.0"/>
  </edge>
  <edge label="21812 (pp) 27103" source="103" target="121">
    <att type="string" name="canonicalName" value="21812 (pp) 27103"/>
    <att type="string" name="interaction" value="pp"/>
    <att type="int" name="SCORE" value="292"/>
    <att type="string" name="support" value="{&quot;OmniPath&quot;: &quot;kinaseextra&quot;, &quot;OmniPath_Reference&quot;: &quot;HPRD;PhosphoPoint&quot;}"/>
    <att type="real" name="EvidenceScore_A" value="6.0"/>
    <att type="real" name="EvidenceScore_B" value="6.0"/>
    <att type="real" name="EvidenceScore" value="6.0"/>
  </edge>
  <edge label="15312 (pp) 68572" source="34" target="182">
    <att type="string" name="canonicalName" value="15312 (pp) 68572"/>
    <att type="string" name="interaction" value="pp"/>
    <att type="int" name="SCORE" value="551"/>
    <att type="string" name="support" value="{&quot;StringDB&quot;: &quot;physical&quot;, &quot;StringEvidence&quot;: &quot;experiments:0.532,textmining:0.179,coexpression:0.171&quot;, &quot;String_Score_Physical&quot;: 551, &quot;String_Score_Combined&quot;: 694}"/>
    <att type="real" name="EvidenceScore_A" value="6.0"/>
    <att type="real" name="EvidenceScore_B" value="6.0"/>
    <att type="real" name="EvidenceScore" value="6.0"/>
  </edge>
  <edge label="68943 (pp) 74006" source="185" target="214">
    <att type="string" name="canonicalName" value="68943 (pp) 74006"/>
    <att type="string" name="interaction" value="pp"/>
    <att type="int" name="SCORE" value="378"/>
    <att type="string" name="support" value="{&quot;StringDB&quot;: &quot;physical&quot;, &quot;StringEvidence&quot;: &quot;textmining:0.808,experiments:0.351,coexpression:0.007&quot;, &quot;String_Score_Physical&quot;: 378, &quot;String_Score_Combined&quot;: 881}"/>
    <att type="real" name="EvidenceScore_A" value="6.0"/>
    <att type="real" name="EvidenceScore_B" value="6.0"/>
    <att type="real" name="EvidenceScore" value="6.0"/>
  </edge>
  <edge label="14897 (pp) 66105" source="32" target="156">
    <att type="string" name="canonicalName" value="14897 (pp) 66105"/>
    <att type="string" name="interaction" value="pp"/>
    <att type="int" name="SCORE" value="822"/>
    <att type="string" name="support" value="{&quot;StringDB&quot;: &quot;physical&quot;, &quot;StringEvidence&quot;: &quot;experiments:0.814,textmining:0.333,coexpression:0.131&quot;, &quot;String_Score_Physical&quot;: 822, &quot;String_Score_Combined&quot;: 896}"/>
    <att type="real" name="EvidenceScore_A" value="6.0"/>
    <att type="real" name="EvidenceScore_B" value="6.0"/>
    <att type="real" name="EvidenceScore" value="6.0"/>
  </edge>
  <edge label="16865 (pp) 218629" source="47" target="282">
    <att type="string" name="canonicalName" value="16865 (pp) 218629"/>
    <att type="string" name="interaction" value="pp"/>
    <att type="int" name="SCORE" value="721"/>
    <att type="string" name="support" value="{&quot;StringDB&quot;: &quot;physical&quot;, &quot;StringEvidence&quot;: &quot;database:0.708,textmining:0.421,coexpression:0.109,experiments:0.004&quot;, &quot;String_Score_Physical&quot;: 721, &quot;String_Score_Combined&quot;: 856}"/>
    <att type="real" name="EvidenceScore_A" value="6.0"/>
    <att type="real" name="EvidenceScore_B" value="6.0"/>
    <att type="real" name="EvidenceScore" value="6.0"/>
  </edge>
  <edge label="193670 (pp) 269523" source="262" target="329">
    <att type="string" name="canonicalName" value="193670 (pp) 269523"/>
    <att type="string" name="interaction" value="pp"/>
    <att type="int" name="SCORE" value="512"/>
    <att type="string" name="support" value="{&quot;StringDB&quot;: &quot;physical&quot;, &quot;StringEvidence&quot;: &quot;database:0.479,textmining:0.270,coexpression:0.034,experiments:0.025&quot;, &quot;String_Score_Physical&quot;: 512, &quot;String_Score_Combined&quot;: 656}"/>
    <att type="real" name="EvidenceScore_A" value="6.0"/>
    <att type="real" name="EvidenceScore_B" value="6.0"/>
    <att type="real" name="EvidenceScore" value="6.0"/>
  </edge>
  <edge label="11428 (pp) 118451" source="1" target="257">
    <att type="string" name="canonicalName" value="11428 (pp) 118451"/>
    <att type="string" name="interaction" value="pp"/>
    <att type="int" name="SCORE" value="369"/>
    <att type="string" name="support" value="{&quot;StringDB&quot;: &quot;physical&quot;, &quot;StringEvidence&quot;: &quot;experiments:0.342,textmining:0.105,coexpression:0.073&quot;, &quot;String_Score_Physical&quot;: 369, &quot;String_Score_Combined&quot;: 476}"/>
    <att type="real" name="EvidenceScore_A" value="6.0"/>
    <att type="real" name="EvidenceScore_B" value="6.0"/>
    <att type="real" name="EvidenceScore" value="6.0"/>
  </edge>
  <edge label="11428 (pp) 14897" source="1" target="32">
    <att type="string" name="canonicalName" value="11428 (pp) 14897"/>
    <att type="string" name="interaction" value="pp"/>
    <att type="int" name="SCORE" value="220"/>
    <att type="string" name="support" value="{&quot;StringDB&quot;: &quot;physical&quot;, &quot;StringEvidence&quot;: &quot;experiments:0.187,coexpression:0.074,textmining:0.007&quot;, &quot;String_Score_Physical&quot;: 220, &quot;String_Score_Combined&quot;: 282}"/>
    <att type="real" name="EvidenceScore_A" value="6.0"/>
    <att type="real" name="EvidenceScore_B" value="6.0"/>
    <att type="real" name="EvidenceScore" value="6.0"/>
  </edge>
  <edge label="17128 (pp) 20185" source="48" target="87">
    <att type="string" name="canonicalName" value="17128 (pp) 20185"/>
    <att type="string" name="interaction" value="pp"/>
    <att type="int" name="SCORE" value="527"/>
    <att type="string" name="support" value="{&quot;StringDB&quot;: &quot;physical&quot;, &quot;StringEvidence&quot;: &quot;textmining:0.570,database:0.479,coexpression:0.069,experiments:0.054&quot;, &quot;String_Score_Physical&quot;: 527, &quot;String_Score_Combined&quot;: 810}"/>
    <att type="real" name="EvidenceScore_A" value="6.0"/>
    <att type="real" name="EvidenceScore_B" value="6.0"/>
    <att type="real" name="EvidenceScore" value="6.0"/>
  </edge>
  <edge label="17128 (pp) 21803" source="48" target="102">
    <att type="string" name="canonicalName" value="17128 (pp) 21803"/>
    <att type="string" name="interaction" value="pp"/>
    <att type="int" name="SCORE" value="528"/>
    <att type="string" name="support" value="{&quot;StringDB&quot;: &quot;physical&quot;, &quot;StringEvidence&quot;: &quot;textmining:0.860,database:0.479,experiments:0.057&quot;, &quot;OmniPath&quot;: &quot;pathwayextra&quot;, &quot;OmniPath_Reference&quot;: &quot;Wang&quot;, &quot;String_Score_Physical&quot;: 528, &quot;String_Score_Combined&quot;: 933}"/>
    <att type="real" name="EvidenceScore_A" value="6.0"/>
    <att type="real" name="EvidenceScore_B" value="6.0"/>
    <att type="real" name="EvidenceScore" value="6.0"/>
  </edge>
  <edge label="21780 (pp) 68572" source="101" target="182">
    <att type="string" name="canonicalName" value="21780 (pp) 68572"/>
    <att type="string" name="interaction" value="pp"/>
    <att type="int" name="SCORE" value="300"/>
    <att type="string" name="support" value="{&quot;StringDB&quot;: &quot;physical&quot;, &quot;StringEvidence&quot;: &quot;experiments:0.271,textmining:0.212,coexpression:0.005&quot;, &quot;BioGrid&quot;: &quot;physical&quot;, &quot;BioGrid_PubMed&quot;: &quot;32325033&quot;, &quot;BioGrid_Type&quot;: &quot;Co-fractionation&quot;, &quot;BioGrid_Score&quot;: &quot;0.703&quot;, &quot;String_Score_Physical&quot;: 300, &quot;String_Score_Combined&quot;: 452}"/>
    <att type="real" name="EvidenceScore_A" value="6.0"/>
    <att type="real" name="EvidenceScore_B" value="6.0"/>
    <att type="real" name="EvidenceScore" value="6.0"/>
  </edge>
  <edge label="21402 (pp) 50754" source="97" target="127">
    <att type="string" name="canonicalName" value="21402 (pp) 50754"/>
    <att type="string" name="interaction" value="pp"/>
    <att type="int" name="SCORE" value="995"/>
    <att type="string" name="support" value="{&quot;StringDB&quot;: &quot;physical&quot;, &quot;StringEvidence&quot;: &quot;textmining:0.992,experiments:0.978,database:0.791&quot;, &quot;BioGrid&quot;: &quot;physical&quot;, &quot;BioGrid_PubMed&quot;: &quot;29472293,25670854,23955342,11735228&quot;, &quot;BioGrid_Type&quot;: &quot;Affinity Capture-MS,Affinity Capture-Western&quot;, &quot;String_Score_Physical&quot;: 995, &quot;String_Score_Combined&quot;: 999}"/>
    <att type="real" name="EvidenceScore_A" value="6.0"/>
    <att type="real" name="EvidenceScore_B" value="6.0"/>
    <att type="real" name="EvidenceScore" value="6.0"/>
  </edge>
  <edge label="105372 (pp) 73674" source="243" target="212">
    <att type="string" name="canonicalName" value="105372 (pp) 73674"/>
    <att type="string" name="interaction" value="pp"/>
    <att type="int" name="SCORE" value="995"/>
    <att type="string" name="support" value="{&quot;StringDB&quot;: &quot;physical&quot;, &quot;StringEvidence&quot;: &quot;experiments:0.977,textmining:0.867,database:0.791,coexpression:0.737&quot;, &quot;String_Score_Physical&quot;: 995, &quot;String_Score_Combined&quot;: 999}"/>
    <att type="real" name="EvidenceScore_A" value="6.0"/>
    <att type="real" name="EvidenceScore_B" value="6.0"/>
    <att type="real" name="EvidenceScore" value="6.0"/>
  </edge>
  <edge label="13823 (pp) 216856" source="16" target="275">
    <att type="string" name="canonicalName" value="13823 (pp) 216856"/>
    <att type="string" name="interaction" value="pp"/>
    <att type="int" name="SCORE" value="505"/>
    <att type="string" name="support" value="{&quot;StringDB&quot;: &quot;physical&quot;, &quot;StringEvidence&quot;: &quot;database:0.479,experiments:0.010,coexpression:0.008,textmining:0.006&quot;, &quot;String_Score_Physical&quot;: 505, &quot;String_Score_Combined&quot;: 512}"/>
    <att type="real" name="EvidenceScore_A" value="6.0"/>
    <att type="real" name="EvidenceScore_B" value="6.0"/>
    <att type="real" name="EvidenceScore" value="6.0"/>
  </edge>
  <edge label="15312 (pp) 93747" source="34" target="234">
    <att type="string" name="canonicalName" value="15312 (pp) 93747"/>
    <att type="string" name="interaction" value="pp"/>
    <att type="int" name="SCORE" value="277"/>
    <att type="string" name="support" value="{&quot;StringDB&quot;: &quot;physical&quot;, &quot;StringEvidence&quot;: &quot;experiments:0.246,textmining:0.056,coexpression:0.015&quot;, &quot;String_Score_Physical&quot;: 277, &quot;String_Score_Combined&quot;: 327}"/>
    <att type="real" name="EvidenceScore_A" value="6.0"/>
    <att type="real" name="EvidenceScore_B" value="6.0"/>
    <att type="real" name="EvidenceScore" value="6.0"/>
  </edge>
  <edge label="118451 (pp) 66229" source="257" target="159">
    <att type="string" name="canonicalName" value="118451 (pp) 66229"/>
    <att type="string" name="interaction" value="pp"/>
    <att type="int" name="SCORE" value="424"/>
    <att type="string" name="support" value="{&quot;StringDB&quot;: &quot;physical&quot;, &quot;StringEvidence&quot;: &quot;coexpression:0.525,experiments:0.400,textmining:0.142&quot;, &quot;String_Score_Physical&quot;: 424, &quot;String_Score_Combined&quot;: 765}"/>
    <att type="real" name="EvidenceScore_A" value="6.0"/>
    <att type="real" name="EvidenceScore_B" value="6.0"/>
    <att type="real" name="EvidenceScore" value="6.0"/>
  </edge>
  <edge label="118451 (pp) 66493" source="257" target="162">
    <att type="string" name="canonicalName" value="118451 (pp) 66493"/>
    <att type="string" name="interaction" value="pp"/>
    <att type="int" name="SCORE" value="757"/>
    <att type="string" name="support" value="{&quot;StringDB&quot;: &quot;physical&quot;, &quot;StringEvidence&quot;: &quot;experiments:0.747,coexpression:0.100,textmining:0.017&quot;, &quot;String_Score_Physical&quot;: 757, &quot;String_Score_Combined&quot;: 784}"/>
    <att type="real" name="EvidenceScore_A" value="6.0"/>
    <att type="real" name="EvidenceScore_B" value="6.0"/>
    <att type="real" name="EvidenceScore" value="6.0"/>
  </edge>
  <edge label="14719 (pp) 18293" source="27" target="68">
    <att type="string" name="canonicalName" value="14719 (pp) 18293"/>
    <att type="string" name="interaction" value="pp"/>
    <att type="int" name="SCORE" value="800"/>
    <att type="string" name="support" value="{&quot;StringDB&quot;: &quot;physical&quot;, &quot;StringEvidence&quot;: &quot;database:0.791,textmining:0.597,coexpression:0.169&quot;, &quot;String_Score_Physical&quot;: 800, &quot;String_Score_Combined&quot;: 932}"/>
    <att type="real" name="EvidenceScore_A" value="6.0"/>
    <att type="real" name="EvidenceScore_B" value="6.0"/>
    <att type="real" name="EvidenceScore" value="6.0"/>
  </edge>
  <edge label="16779 (pp) 21960" source="46" target="104">
    <att type="string" name="canonicalName" value="16779 (pp) 21960"/>
    <att type="string" name="interaction" value="pp"/>
    <att type="int" name="SCORE" value="540"/>
    <att type="string" name="support" value="{&quot;StringDB&quot;: &quot;physical&quot;, &quot;StringEvidence&quot;: &quot;database:0.520,textmining:0.028,coexpression:0.016&quot;, &quot;String_Score_Physical&quot;: 540, &quot;String_Score_Combined&quot;: 559}"/>
    <att type="real" name="EvidenceScore_A" value="6.0"/>
    <att type="real" name="EvidenceScore_B" value="6.0"/>
    <att type="real" name="EvidenceScore" value="6.0"/>
  </edge>
  <edge label="56637 (pp) 69697" source="145" target="191">
    <att type="string" name="canonicalName" value="56637 (pp) 69697"/>
    <att type="string" name="interaction" value="pp"/>
    <att type="int" name="SCORE" value="222"/>
    <att type="string" name="support" value="{&quot;StringDB&quot;: &quot;physical&quot;, &quot;StringEvidence&quot;: &quot;experiments:0.189,textmining:0.050&quot;, &quot;BioGrid&quot;: &quot;physical&quot;, &quot;BioGrid_PubMed&quot;: &quot;32325033&quot;, &quot;BioGrid_Type&quot;: &quot;Co-fractionation&quot;, &quot;BioGrid_Score&quot;: &quot;0.8795&quot;, &quot;String_Score_Physical&quot;: 222, &quot;String_Score_Combined&quot;: 260}"/>
    <att type="real" name="EvidenceScore_A" value="6.0"/>
    <att type="real" name="EvidenceScore_B" value="6.0"/>
    <att type="real" name="EvidenceScore" value="6.0"/>
  </edge>
  <edge label="14897 (pp) 21402" source="32" target="97">
    <att type="string" name="canonicalName" value="14897 (pp) 21402"/>
    <att type="string" name="interaction" value="pp"/>
    <att type="int" name="SCORE" value="292"/>
    <att type="string" name="support" value="{&quot;StringDB&quot;: &quot;functional&quot;, &quot;StringEvidence&quot;: &quot;textmining:0.520,coexpression:0.027&quot;, &quot;OmniPath&quot;: &quot;pathwayextra&quot;, &quot;OmniPath_Reference&quot;: &quot;Wang&quot;, &quot;String_Score_Combined&quot;: 551, &quot;String_Score_Physical&quot;: 292}"/>
    <att type="real" name="EvidenceScore_A" value="6.0"/>
    <att type="real" name="EvidenceScore_B" value="6.0"/>
    <att type="real" name="EvidenceScore" value="6.0"/>
  </edge>
  <edge label="13205 (pp) 16865" source="14" target="47">
    <att type="string" name="canonicalName" value="13205 (pp) 16865"/>
    <att type="string" name="interaction" value="pp"/>
    <att type="int" name="SCORE" value="748"/>
    <att type="string" name="support" value="{&quot;StringDB&quot;: &quot;physical&quot;, &quot;StringEvidence&quot;: &quot;database:0.708,experiments:0.103,textmining:0.083&quot;, &quot;String_Score_Physical&quot;: 748, &quot;String_Score_Combined&quot;: 769}"/>
    <att type="real" name="EvidenceScore_A" value="6.0"/>
    <att type="real" name="EvidenceScore_B" value="6.0"/>
    <att type="real" name="EvidenceScore" value="6.0"/>
  </edge>
  <edge label="16865 (pp) 68995" source="47" target="187">
    <att type="string" name="canonicalName" value="16865 (pp) 68995"/>
    <att type="string" name="interaction" value="pp"/>
    <att type="int" name="SCORE" value="723"/>
    <att type="string" name="support" value="{&quot;StringDB&quot;: &quot;physical&quot;, &quot;StringEvidence&quot;: &quot;database:0.708,textmining:0.454,experiments:0.013,coexpression:0.002&quot;, &quot;String_Score_Physical&quot;: 723, &quot;String_Score_Combined&quot;: 849}"/>
    <att type="real" name="EvidenceScore_A" value="6.0"/>
    <att type="real" name="EvidenceScore_B" value="6.0"/>
    <att type="real" name="EvidenceScore" value="6.0"/>
  </edge>
  <edge label="67270 (pp) 67707" source="170" target="175">
    <att type="string" name="canonicalName" value="67270 (pp) 67707"/>
    <att type="string" name="interaction" value="pp"/>
    <att type="int" name="SCORE" value="823"/>
    <att type="string" name="support" value="{&quot;StringDB&quot;: &quot;physical&quot;, &quot;StringEvidence&quot;: &quot;experiments:0.815,coexpression:0.102,textmining:0.006&quot;, &quot;String_Score_Physical&quot;: 823, &quot;String_Score_Combined&quot;: 841}"/>
    <att type="real" name="EvidenceScore_A" value="6.0"/>
    <att type="real" name="EvidenceScore_B" value="6.0"/>
    <att type="real" name="EvidenceScore" value="6.0"/>
  </edge>
  <edge label="218629 (pp) 68995" source="282" target="187">
    <att type="string" name="canonicalName" value="218629 (pp) 68995"/>
    <att type="string" name="interaction" value="pp"/>
    <att type="int" name="SCORE" value="720"/>
    <att type="string" name="support" value="{&quot;StringDB&quot;: &quot;physical&quot;, &quot;StringEvidence&quot;: &quot;database:0.708,textmining:0.140,coexpression:0.005&quot;, &quot;String_Score_Physical&quot;: 720, &quot;String_Score_Combined&quot;: 760}"/>
    <att type="real" name="EvidenceScore_A" value="6.0"/>
    <att type="real" name="EvidenceScore_B" value="6.0"/>
    <att type="real" name="EvidenceScore" value="6.0"/>
  </edge>
  <edge label="17128 (pp) 17129" source="48" target="49">
    <att type="string" name="canonicalName" value="17128 (pp) 17129"/>
    <att type="string" name="interaction" value="pp"/>
    <att type="int" name="SCORE" value="941"/>
    <att type="string" name="support" value="{&quot;StringDB&quot;: &quot;physical&quot;, &quot;StringEvidence&quot;: &quot;textmining:0.987,database:0.896,experiments:0.414,coexpression:0.090&quot;, &quot;OmniPath&quot;: &quot;omnipath,pathwayextra&quot;, &quot;OmniPath_Reference&quot;: &quot;HPRD;Lit-BM-17;SIGNOR;SPIKE_LC;SignaLink3;Wang&quot;, &quot;String_Score_Physical&quot;: 941, &quot;String_Score_Combined&quot;: 999}"/>
    <att type="real" name="EvidenceScore_A" value="6.0"/>
    <att type="real" name="EvidenceScore_B" value="6.0"/>
    <att type="real" name="EvidenceScore" value="6.0"/>
  </edge>
  <edge label="14897 (pp) 20679" source="32" target="90">
    <att type="string" name="canonicalName" value="14897 (pp) 20679"/>
    <att type="string" name="interaction" value="pp"/>
    <att type="int" name="SCORE" value="463"/>
    <att type="string" name="support" value="{&quot;StringDB&quot;: &quot;physical&quot;, &quot;StringEvidence&quot;: &quot;textmining:0.526,experiments:0.440&quot;, &quot;BioGrid&quot;: &quot;physical&quot;, &quot;BioGrid_PubMed&quot;: &quot;32325033,23663701&quot;, &quot;BioGrid_Type&quot;: &quot;Co-fractionation,Affinity Capture-Western&quot;, &quot;BioGrid_Score&quot;: &quot;0.941&quot;, &quot;String_Score_Physical&quot;: 463, &quot;String_Score_Combined&quot;: 745}"/>
    <att type="real" name="EvidenceScore_A" value="6.0"/>
    <att type="real" name="EvidenceScore_B" value="6.0"/>
    <att type="real" name="EvidenceScore" value="6.0"/>
  </edge>
  <edge label="19211 (pp) 19878" source="77" target="85">
    <att type="string" name="canonicalName" value="19211 (pp) 19878"/>
    <att type="string" name="interaction" value="pp"/>
    <att type="int" name="SCORE" value="905"/>
    <att type="string" name="support" value="{&quot;StringDB&quot;: &quot;physical&quot;, &quot;StringEvidence&quot;: &quot;database:0.896,textmining:0.446,coexpression:0.105,experiments:0.052&quot;, &quot;OmniPath&quot;: &quot;pathwayextra&quot;, &quot;OmniPath_Reference&quot;: &quot;ACSN;Wang&quot;, &quot;String_Score_Physical&quot;: 905, &quot;String_Score_Combined&quot;: 953}"/>
    <att type="real" name="EvidenceScore_A" value="6.0"/>
    <att type="real" name="EvidenceScore_B" value="6.0"/>
    <att type="real" name="EvidenceScore" value="6.0"/>
  </edge>
  <edge label="118451 (pp) 67270" source="257" target="170">
    <att type="string" name="canonicalName" value="118451 (pp) 67270"/>
    <att type="string" name="interaction" value="pp"/>
    <att type="int" name="SCORE" value="929"/>
    <att type="string" name="support" value="{&quot;StringDB&quot;: &quot;physical&quot;, &quot;StringEvidence&quot;: &quot;experiments:0.747,database:0.708,textmining:0.051,coexpression:0.048&quot;, &quot;String_Score_Physical&quot;: 929, &quot;String_Score_Combined&quot;: 935}"/>
    <att type="real" name="EvidenceScore_A" value="6.0"/>
    <att type="real" name="EvidenceScore_B" value="6.0"/>
    <att type="real" name="EvidenceScore" value="6.0"/>
  </edge>
  <edge label="14450 (pp) 237823" source="23" target="316">
    <att type="string" name="canonicalName" value="14450 (pp) 237823"/>
    <att type="string" name="interaction" value="pp"/>
    <att type="int" name="SCORE" value="924"/>
    <att type="string" name="support" value="{&quot;StringDB&quot;: &quot;physical&quot;, &quot;StringEvidence&quot;: &quot;database:0.896,textmining:0.704,experiments:0.248,coexpression:0.207&quot;, &quot;String_Score_Physical&quot;: 924, &quot;String_Score_Combined&quot;: 982}"/>
    <att type="real" name="EvidenceScore_A" value="6.0"/>
    <att type="real" name="EvidenceScore_B" value="6.0"/>
    <att type="real" name="EvidenceScore" value="6.0"/>
  </edge>
  <edge label="17274 (pp) 17997" source="55" target="61">
    <att type="string" name="canonicalName" value="17274 (pp) 17997"/>
    <att type="string" name="interaction" value="pp"/>
    <att type="int" name="SCORE" value="499"/>
    <att type="string" name="support" value="{&quot;StringDB&quot;: &quot;physical&quot;, &quot;StringEvidence&quot;: &quot;database:0.479,coexpression:0.009&quot;, &quot;String_Score_Physical&quot;: 499, &quot;String_Score_Combined&quot;: 504}"/>
    <att type="real" name="EvidenceScore_A" value="6.0"/>
    <att type="real" name="EvidenceScore_B" value="6.0"/>
    <att type="real" name="EvidenceScore" value="6.0"/>
  </edge>
  <edge label="21343 (pp) 21374" source="94" target="96">
    <att type="string" name="canonicalName" value="21343 (pp) 21374"/>
    <att type="string" name="interaction" value="pp"/>
    <att type="int" name="SCORE" value="996"/>
    <att type="string" name="support" value="{&quot;StringDB&quot;: &quot;physical&quot;, &quot;StringEvidence&quot;: &quot;experiments:0.983,textmining:0.842,database:0.791,coexpression:0.126&quot;, &quot;BioGrid&quot;: &quot;physical&quot;, &quot;BioGrid_PubMed&quot;: &quot;17242199&quot;, &quot;BioGrid_Type&quot;: &quot;Affinity Capture-Western&quot;, &quot;String_Score_Physical&quot;: 996, &quot;String_Score_Combined&quot;: 999}"/>
    <att type="real" name="EvidenceScore_A" value="6.0"/>
    <att type="real" name="EvidenceScore_B" value="6.0"/>
    <att type="real" name="EvidenceScore" value="6.0"/>
  </edge>
  <edge label="105787 (pp) 19042" source="244" target="74">
    <att type="string" name="canonicalName" value="105787 (pp) 19042"/>
    <att type="string" name="interaction" value="pp"/>
    <att type="int" name="SCORE" value="492"/>
    <att type="string" name="support" value="{&quot;StringDB&quot;: &quot;physical&quot;, &quot;StringEvidence&quot;: &quot;database:0.374,experiments:0.154,textmining:0.121,coexpression:0.061&quot;, &quot;OmniPath&quot;: &quot;kinaseextra&quot;, &quot;OmniPath_Reference&quot;: &quot;ProtMapper;Reactome_ProtMapper&quot;, &quot;String_Score_Physical&quot;: 492, &quot;String_Score_Combined&quot;: 581}"/>
    <att type="real" name="EvidenceScore_A" value="6.0"/>
    <att type="real" name="EvidenceScore_B" value="6.0"/>
    <att type="real" name="EvidenceScore" value="6.0"/>
  </edge>
  <edge label="15312 (pp) 67270" source="34" target="170">
    <att type="string" name="canonicalName" value="15312 (pp) 67270"/>
    <att type="string" name="interaction" value="pp"/>
    <att type="int" name="SCORE" value="271"/>
    <att type="string" name="support" value="{&quot;StringDB&quot;: &quot;physical&quot;, &quot;StringEvidence&quot;: &quot;experiments:0.240,coexpression:0.030,textmining:0.005&quot;, &quot;String_Score_Physical&quot;: 271, &quot;String_Score_Combined&quot;: 296}"/>
    <att type="real" name="EvidenceScore_A" value="6.0"/>
    <att type="real" name="EvidenceScore_B" value="6.0"/>
    <att type="real" name="EvidenceScore" value="6.0"/>
  </edge>
  <edge label="17974 (pp) 319565" source="60" target="330">
    <att type="string" name="canonicalName" value="17974 (pp) 319565"/>
    <att type="string" name="interaction" value="pp"/>
    <att type="int" name="SCORE" value="302"/>
    <att type="string" name="support" value="{&quot;StringDB&quot;: &quot;physical&quot;, &quot;StringEvidence&quot;: &quot;experiments:0.272,textmining:0.010&quot;, &quot;BioGrid&quot;: &quot;physical&quot;, &quot;BioGrid_PubMed&quot;: &quot;32325033&quot;, &quot;BioGrid_Type&quot;: &quot;Co-fractionation&quot;, &quot;BioGrid_Score&quot;: &quot;0.816&quot;, &quot;String_Score_Physical&quot;: 302, &quot;String_Score_Combined&quot;: 309}"/>
    <att type="real" name="EvidenceScore_A" value="6.0"/>
    <att type="real" name="EvidenceScore_B" value="6.0"/>
    <att type="real" name="EvidenceScore" value="6.0"/>
  </edge>
  <edge label="107734 (pp) 26420" source="245" target="118">
    <att type="string" name="canonicalName" value="107734 (pp) 26420"/>
    <att type="string" name="interaction" value="pp"/>
    <att type="int" name="SCORE" value="609"/>
    <att type="string" name="support" value="{&quot;StringDB&quot;: &quot;physical&quot;, &quot;StringEvidence&quot;: &quot;experiments:0.592,coexpression:0.096&quot;, &quot;String_Score_Physical&quot;: 609, &quot;String_Score_Combined&quot;: 646}"/>
    <att type="real" name="EvidenceScore_A" value="6.0"/>
    <att type="real" name="EvidenceScore_B" value="6.0"/>
    <att type="real" name="EvidenceScore" value="6.0"/>
  </edge>
  <edge label="12569 (pp) 56637" source="9" target="145">
    <att type="string" name="canonicalName" value="12569 (pp) 56637"/>
    <att type="string" name="interaction" value="pp"/>
    <att type="int" name="SCORE" value="563"/>
    <att type="string" name="support" value="{&quot;StringDB&quot;: &quot;physical&quot;, &quot;StringEvidence&quot;: &quot;database:0.374,experiments:0.273,textmining:0.198,coexpression:0.033&quot;, &quot;BioGrid&quot;: &quot;physical&quot;, &quot;BioGrid_PubMed&quot;: &quot;25331900&quot;, &quot;BioGrid_Type&quot;: &quot;Affinity Capture-Western&quot;, &quot;String_Score_Physical&quot;: 563, &quot;String_Score_Combined&quot;: 661}"/>
    <att type="real" name="EvidenceScore_A" value="6.0"/>
    <att type="real" name="EvidenceScore_B" value="6.0"/>
    <att type="real" name="EvidenceScore" value="6.0"/>
  </edge>
  <edge label="230908 (pp) 77987" source="299" target="231">
    <att type="string" name="canonicalName" value="230908 (pp) 77987"/>
    <att type="string" name="interaction" value="pp"/>
    <att type="int" name="SCORE" value="188"/>
    <att type="string" name="support" value="{&quot;StringDB&quot;: &quot;physical&quot;, &quot;StringEvidence&quot;: &quot;experiments:0.153,textmining:0.028,coexpression:0.010&quot;, &quot;String_Score_Physical&quot;: 188, &quot;String_Score_Combined&quot;: 219}"/>
    <att type="real" name="EvidenceScore_A" value="6.0"/>
    <att type="real" name="EvidenceScore_B" value="6.0"/>
    <att type="real" name="EvidenceScore" value="6.0"/>
  </edge>
  <edge label="11428 (pp) 15312" source="1" target="34">
    <att type="string" name="canonicalName" value="11428 (pp) 15312"/>
    <att type="string" name="interaction" value="pp"/>
    <att type="int" name="SCORE" value="252"/>
    <att type="string" name="support" value="{&quot;StringDB&quot;: &quot;physical&quot;, &quot;StringEvidence&quot;: &quot;experiments:0.220,textmining:0.022,coexpression:0.006&quot;, &quot;String_Score_Physical&quot;: 252, &quot;String_Score_Combined&quot;: 272}"/>
    <att type="real" name="EvidenceScore_A" value="6.0"/>
    <att type="real" name="EvidenceScore_B" value="6.0"/>
    <att type="real" name="EvidenceScore" value="6.0"/>
  </edge>
  <edge label="12371 (pp) 269523" source="8" target="329">
    <att type="string" name="canonicalName" value="12371 (pp) 269523"/>
    <att type="string" name="interaction" value="pp"/>
    <att type="int" name="SCORE" value="292"/>
    <att type="string" name="support" value="{&quot;StringDB&quot;: &quot;physical&quot;, &quot;StringEvidence&quot;: &quot;experiments:0.262,textmining:0.119&quot;, &quot;BioGrid&quot;: &quot;physical&quot;, &quot;BioGrid_PubMed&quot;: &quot;14561754&quot;, &quot;BioGrid_Type&quot;: &quot;Affinity Capture-Western&quot;, &quot;String_Score_Physical&quot;: 292, &quot;String_Score_Combined&quot;: 376}"/>
    <att type="real" name="EvidenceScore_A" value="6.0"/>
    <att type="real" name="EvidenceScore_B" value="6.0"/>
    <att type="real" name="EvidenceScore" value="6.0"/>
  </edge>
  <edge label="107734 (pp) 56284" source="245" target="139">
    <att type="string" name="canonicalName" value="107734 (pp) 56284"/>
    <att type="string" name="interaction" value="pp"/>
    <att type="int" name="SCORE" value="978"/>
    <att type="string" name="support" value="{&quot;StringDB&quot;: &quot;physical&quot;, &quot;StringEvidence&quot;: &quot;experiments:0.977,coexpression:0.573,textmining:0.185&quot;, &quot;String_Score_Physical&quot;: 978, &quot;String_Score_Combined&quot;: 992}"/>
    <att type="real" name="EvidenceScore_A" value="6.0"/>
    <att type="real" name="EvidenceScore_B" value="6.0"/>
    <att type="real" name="EvidenceScore" value="6.0"/>
  </edge>
  <edge label="17128 (pp) 218441" source="48" target="281">
    <att type="string" name="canonicalName" value="17128 (pp) 218441"/>
    <att type="string" name="interaction" value="pp"/>
    <att type="int" name="SCORE" value="587"/>
    <att type="string" name="support" value="{&quot;StringDB&quot;: &quot;physical&quot;, &quot;StringEvidence&quot;: &quot;textmining:0.596,database:0.479,experiments:0.175,coexpression:0.021&quot;, &quot;String_Score_Physical&quot;: 587, &quot;String_Score_Combined&quot;: 836}"/>
    <att type="real" name="EvidenceScore_A" value="6.0"/>
    <att type="real" name="EvidenceScore_B" value="6.0"/>
    <att type="real" name="EvidenceScore" value="6.0"/>
  </edge>
  <edge label="56637 (pp) 67087" source="145" target="169">
    <att type="string" name="canonicalName" value="56637 (pp) 67087"/>
    <att type="string" name="interaction" value="pp"/>
    <att type="int" name="SCORE" value="720"/>
    <att type="string" name="support" value="{&quot;StringDB&quot;: &quot;physical&quot;, &quot;StringEvidence&quot;: &quot;database:0.708,textmining:0.463,coexpression:0.001&quot;, &quot;String_Score_Physical&quot;: 720, &quot;String_Score_Combined&quot;: 849}"/>
    <att type="real" name="EvidenceScore_A" value="6.0"/>
    <att type="real" name="EvidenceScore_B" value="6.0"/>
    <att type="real" name="EvidenceScore" value="6.0"/>
  </edge>
  <edge label="14084 (pp) 75841" source="19" target="221">
    <att type="string" name="canonicalName" value="14084 (pp) 75841"/>
    <att type="string" name="interaction" value="pp"/>
    <att type="int" name="SCORE" value="372"/>
    <att type="string" name="support" value="{&quot;StringDB&quot;: &quot;physical&quot;, &quot;StringEvidence&quot;: &quot;experiments:0.345,textmining:0.100,coexpression:0.079&quot;, &quot;String_Score_Physical&quot;: 372, &quot;String_Score_Combined&quot;: 479}"/>
    <att type="real" name="EvidenceScore_A" value="6.0"/>
    <att type="real" name="EvidenceScore_B" value="6.0"/>
    <att type="real" name="EvidenceScore" value="6.0"/>
  </edge>
  <edge label="269523 (pp) 75841" source="329" target="221">
    <att type="string" name="canonicalName" value="269523 (pp) 75841"/>
    <att type="string" name="interaction" value="pp"/>
    <att type="int" name="SCORE" value="830"/>
    <att type="string" name="support" value="{&quot;StringDB&quot;: &quot;physical&quot;, &quot;StringEvidence&quot;: &quot;database:0.708,experiments:0.394,textmining:0.155&quot;, &quot;String_Score_Physical&quot;: 830, &quot;String_Score_Combined&quot;: 856}"/>
    <att type="real" name="EvidenceScore_A" value="6.0"/>
    <att type="real" name="EvidenceScore_B" value="6.0"/>
    <att type="real" name="EvidenceScore" value="6.0"/>
  </edge>
  <edge label="107734 (pp) 28028" source="245" target="123">
    <att type="string" name="canonicalName" value="107734 (pp) 28028"/>
    <att type="string" name="interaction" value="pp"/>
    <att type="int" name="SCORE" value="832"/>
    <att type="string" name="support" value="{&quot;StringDB&quot;: &quot;physical&quot;, &quot;StringEvidence&quot;: &quot;experiments:0.825,coexpression:0.227,textmining:0.164&quot;, &quot;String_Score_Physical&quot;: 832, &quot;String_Score_Combined&quot;: 891}"/>
    <att type="real" name="EvidenceScore_A" value="6.0"/>
    <att type="real" name="EvidenceScore_B" value="6.0"/>
    <att type="real" name="EvidenceScore" value="6.0"/>
  </edge>
  <edge label="13823 (pp) 244585" source="16" target="321">
    <att type="string" name="canonicalName" value="13823 (pp) 244585"/>
    <att type="string" name="interaction" value="pp"/>
    <att type="int" name="SCORE" value="292"/>
    <att type="string" name="support" value="{&quot;StringDB&quot;: &quot;physical&quot;, &quot;StringEvidence&quot;: &quot;experiments:0.262&quot;, &quot;String_Score_Physical&quot;: 292, &quot;String_Score_Combined&quot;: 292}"/>
    <att type="real" name="EvidenceScore_A" value="6.0"/>
    <att type="real" name="EvidenceScore_B" value="6.0"/>
    <att type="real" name="EvidenceScore" value="6.0"/>
  </edge>
  <edge label="14756 (pp) 21803" source="28" target="102">
    <att type="string" name="canonicalName" value="14756 (pp) 21803"/>
    <att type="string" name="interaction" value="pp"/>
    <att type="int" name="SCORE" value="258"/>
    <att type="string" name="support" value="{&quot;StringDB&quot;: &quot;physical&quot;, &quot;StringEvidence&quot;: &quot;experiments:0.226&quot;, &quot;String_Score_Physical&quot;: 258, &quot;String_Score_Combined&quot;: 258}"/>
    <att type="real" name="EvidenceScore_A" value="6.0"/>
    <att type="real" name="EvidenceScore_B" value="6.0"/>
    <att type="real" name="EvidenceScore" value="6.0"/>
  </edge>
  <edge label="218629 (pp) 73674" source="282" target="212">
    <att type="string" name="canonicalName" value="218629 (pp) 73674"/>
    <att type="string" name="interaction" value="pp"/>
    <att type="int" name="SCORE" value="292"/>
    <att type="string" name="support" value="{&quot;StringDB&quot;: &quot;physical&quot;, &quot;StringEvidence&quot;: &quot;coexpression:0.272,experiments:0.262&quot;, &quot;String_Score_Physical&quot;: 292, &quot;String_Score_Combined&quot;: 484}"/>
    <att type="real" name="EvidenceScore_A" value="6.0"/>
    <att type="real" name="EvidenceScore_B" value="6.0"/>
    <att type="real" name="EvidenceScore" value="6.0"/>
  </edge>
  <edge label="107734 (pp) 110960" source="245" target="255">
    <att type="string" name="canonicalName" value="107734 (pp) 110960"/>
    <att type="string" name="interaction" value="pp"/>
    <att type="int" name="SCORE" value="461"/>
    <att type="string" name="support" value="{&quot;StringDB&quot;: &quot;physical&quot;, &quot;StringEvidence&quot;: &quot;experiments:0.438,coexpression:0.144,textmining:0.082&quot;, &quot;String_Score_Physical&quot;: 461, &quot;String_Score_Combined&quot;: 576}"/>
    <att type="real" name="EvidenceScore_A" value="6.0"/>
    <att type="real" name="EvidenceScore_B" value="5.0"/>
    <att type="real" name="EvidenceScore" value="5.0"/>
  </edge>
  <edge label="68572 (pp) 70791" source="182" target="198">
    <att type="string" name="canonicalName" value="68572 (pp) 70791"/>
    <att type="string" name="interaction" value="pp"/>
    <att type="int" name="SCORE" value="235"/>
    <att type="string" name="support" value="{&quot;StringDB&quot;: &quot;physical&quot;, &quot;StringEvidence&quot;: &quot;textmining:0.287,experiments:0.203,coexpression:0.040,neighborhood:0.004&quot;, &quot;BioGrid&quot;: &quot;physical&quot;, &quot;BioGrid_PubMed&quot;: &quot;32325033&quot;, &quot;BioGrid_Type&quot;: &quot;Co-fractionation&quot;, &quot;BioGrid_Score&quot;: &quot;0.8815&quot;, &quot;String_Score_Physical&quot;: 235, &quot;String_Score_Combined&quot;: 478}"/>
    <att type="real" name="EvidenceScore_A" value="6.0"/>
    <att type="real" name="EvidenceScore_B" value="5.0"/>
    <att type="real" name="EvidenceScore" value="5.0"/>
  </edge>
  <edge label="225908 (pp) 56542" source="292" target="144">
    <att type="string" name="canonicalName" value="225908 (pp) 56542"/>
    <att type="string" name="interaction" value="pp"/>
    <att type="int" name="SCORE" value="260"/>
    <att type="string" name="support" value="{&quot;StringDB&quot;: &quot;physical&quot;, &quot;StringEvidence&quot;: &quot;experiments:0.229,textmining:0.214&quot;, &quot;String_Score_Physical&quot;: 260, &quot;String_Score_Combined&quot;: 418}"/>
    <att type="real" name="EvidenceScore_A" value="5.0"/>
    <att type="real" name="EvidenceScore_B" value="5.0"/>
    <att type="real" name="EvidenceScore" value="5.0"/>
  </edge>
  <edge label="260305 (pp) 69131" source="324" target="189">
    <att type="string" name="canonicalName" value="260305 (pp) 69131"/>
    <att type="string" name="interaction" value="pp"/>
    <att type="int" name="SCORE" value="292"/>
    <att type="string" name="support" value="{&quot;StringDB&quot;: &quot;physical&quot;, &quot;StringEvidence&quot;: &quot;experiments:0.262&quot;, &quot;BioGrid&quot;: &quot;physical&quot;, &quot;BioGrid_PubMed&quot;: &quot;21565611&quot;, &quot;BioGrid_Type&quot;: &quot;Affinity Capture-MS&quot;, &quot;String_Score_Physical&quot;: 292, &quot;String_Score_Combined&quot;: 292}"/>
    <att type="real" name="EvidenceScore_A" value="6.0"/>
    <att type="real" name="EvidenceScore_B" value="5.0"/>
    <att type="real" name="EvidenceScore" value="5.0"/>
  </edge>
  <edge label="104174 (pp) 238505" source="240" target="317">
    <att type="string" name="canonicalName" value="104174 (pp) 238505"/>
    <att type="string" name="interaction" value="pp"/>
    <att type="int" name="SCORE" value="499"/>
    <att type="string" name="support" value="{&quot;StringDB&quot;: &quot;physical&quot;, &quot;StringEvidence&quot;: &quot;database:0.479,textmining:0.460,coexpression:0.053,neighborhood:0.021&quot;, &quot;String_Score_Physical&quot;: 499, &quot;String_Score_Combined&quot;: 749}"/>
    <att type="real" name="EvidenceScore_A" value="5.0"/>
    <att type="real" name="EvidenceScore_B" value="5.0"/>
    <att type="real" name="EvidenceScore" value="5.0"/>
  </edge>
  <edge label="17250 (pp) 76784" source="53" target="226">
    <att type="string" name="canonicalName" value="17250 (pp) 76784"/>
    <att type="string" name="interaction" value="pp"/>
    <att type="int" name="SCORE" value="199"/>
    <att type="string" name="support" value="{&quot;StringDB&quot;: &quot;physical&quot;, &quot;StringEvidence&quot;: &quot;experiments:0.165,textmining:0.039,coexpression:0.011&quot;, &quot;String_Score_Physical&quot;: 199, &quot;String_Score_Combined&quot;: 238}"/>
    <att type="real" name="EvidenceScore_A" value="5.0"/>
    <att type="real" name="EvidenceScore_B" value="6.0"/>
    <att type="real" name="EvidenceScore" value="5.0"/>
  </edge>
  <edge label="16419 (pp) 16779" source="36" target="46">
    <att type="string" name="canonicalName" value="16419 (pp) 16779"/>
    <att type="string" name="interaction" value="pp"/>
    <att type="int" name="SCORE" value="700"/>
    <att type="string" name="support" value="{&quot;StringDB&quot;: &quot;physical&quot;, &quot;StringEvidence&quot;: &quot;database:0.635,experiments:0.144,textmining:0.083,coexpression:0.082&quot;, &quot;OmniPath&quot;: &quot;pathwayextra&quot;, &quot;OmniPath_Reference&quot;: &quot;Wang&quot;, &quot;String_Score_Physical&quot;: 700, &quot;String_Score_Combined&quot;: 747}"/>
    <att type="real" name="EvidenceScore_A" value="5.0"/>
    <att type="real" name="EvidenceScore_B" value="6.0"/>
    <att type="real" name="EvidenceScore" value="5.0"/>
  </edge>
  <edge label="13205 (pp) 30877" source="14" target="125">
    <att type="string" name="canonicalName" value="13205 (pp) 30877"/>
    <att type="string" name="interaction" value="pp"/>
    <att type="int" name="SCORE" value="207"/>
    <att type="string" name="support" value="{&quot;StringDB&quot;: &quot;physical&quot;, &quot;StringEvidence&quot;: &quot;experiments:0.173,coexpression:0.094,textmining:0.069&quot;, &quot;String_Score_Physical&quot;: 207, &quot;String_Score_Combined&quot;: 330}"/>
    <att type="real" name="EvidenceScore_A" value="6.0"/>
    <att type="real" name="EvidenceScore_B" value="5.0"/>
    <att type="real" name="EvidenceScore" value="5.0"/>
  </edge>
  <edge label="17274 (pp) 234663" source="55" target="314">
    <att type="string" name="canonicalName" value="17274 (pp) 234663"/>
    <att type="string" name="interaction" value="pp"/>
    <att type="int" name="SCORE" value="264"/>
    <att type="string" name="support" value="{&quot;StringDB&quot;: &quot;physical&quot;, &quot;StringEvidence&quot;: &quot;experiments:0.233,textmining:0.177,coexpression:0.012&quot;, &quot;String_Score_Physical&quot;: 264, &quot;String_Score_Combined&quot;: 401}"/>
    <att type="real" name="EvidenceScore_A" value="6.0"/>
    <att type="real" name="EvidenceScore_B" value="5.0"/>
    <att type="real" name="EvidenceScore" value="5.0"/>
  </edge>
  <edge label="104174 (pp) 108156" source="240" target="250">
    <att type="string" name="canonicalName" value="104174 (pp) 108156"/>
    <att type="string" name="interaction" value="pp"/>
    <att type="int" name="SCORE" value="499"/>
    <att type="string" name="support" value="{&quot;StringDB&quot;: &quot;physical&quot;, &quot;StringEvidence&quot;: &quot;textmining:0.682,database:0.479,coexpression:0.321,neighborhood:0.081&quot;, &quot;String_Score_Physical&quot;: 499, &quot;String_Score_Combined&quot;: 900}"/>
    <att type="real" name="EvidenceScore_A" value="5.0"/>
    <att type="real" name="EvidenceScore_B" value="5.0"/>
    <att type="real" name="EvidenceScore" value="5.0"/>
  </edge>
  <edge label="14853 (pp) 15512" source="30" target="35">
    <att type="string" name="canonicalName" value="14853 (pp) 15512"/>
    <att type="string" name="interaction" value="pp"/>
    <att type="int" name="SCORE" value="231"/>
    <att type="string" name="support" value="{&quot;StringDB&quot;: &quot;physical&quot;, &quot;StringEvidence&quot;: &quot;experiments:0.199,textmining:0.141,coexpression:0.115&quot;, &quot;String_Score_Physical&quot;: 231, &quot;String_Score_Combined&quot;: 415}"/>
    <att type="real" name="EvidenceScore_A" value="6.0"/>
    <att type="real" name="EvidenceScore_B" value="5.0"/>
    <att type="real" name="EvidenceScore" value="5.0"/>
  </edge>
  <edge label="16419 (pp) 17128" source="36" target="48">
    <att type="string" name="canonicalName" value="16419 (pp) 17128"/>
    <att type="string" name="interaction" value="pp"/>
    <att type="int" name="SCORE" value="292"/>
    <att type="string" name="support" value="{&quot;StringDB&quot;: &quot;functional&quot;, &quot;StringEvidence&quot;: &quot;textmining:0.133,coexpression:0.019&quot;, &quot;OmniPath&quot;: &quot;pathwayextra&quot;, &quot;OmniPath_Reference&quot;: &quot;Wang&quot;, &quot;String_Score_Combined&quot;: 184, &quot;String_Score_Physical&quot;: 292}"/>
    <att type="real" name="EvidenceScore_A" value="5.0"/>
    <att type="real" name="EvidenceScore_B" value="6.0"/>
    <att type="real" name="EvidenceScore" value="5.0"/>
  </edge>
  <edge label="21402 (pp) 54638" source="97" target="137">
    <att type="string" name="canonicalName" value="21402 (pp) 54638"/>
    <att type="string" name="interaction" value="pp"/>
    <att type="int" name="SCORE" value="239"/>
    <att type="string" name="support" value="{&quot;StringDB&quot;: &quot;physical&quot;, &quot;StringEvidence&quot;: &quot;experiments:0.207,coexpression:0.006&quot;, &quot;BioGrid&quot;: &quot;physical&quot;, &quot;BioGrid_PubMed&quot;: &quot;32325033&quot;, &quot;BioGrid_Type&quot;: &quot;Co-fractionation&quot;, &quot;BioGrid_Score&quot;: &quot;0.8345&quot;, &quot;String_Score_Physical&quot;: 239, &quot;String_Score_Combined&quot;: 243}"/>
    <att type="real" name="EvidenceScore_A" value="6.0"/>
    <att type="real" name="EvidenceScore_B" value="5.0"/>
    <att type="real" name="EvidenceScore" value="5.0"/>
  </edge>
  <edge label="105787 (pp) 58243" source="244" target="152">
    <att type="string" name="canonicalName" value="105787 (pp) 58243"/>
    <att type="string" name="interaction" value="pp"/>
    <att type="int" name="SCORE" value="237"/>
    <att type="string" name="support" value="{&quot;StringDB&quot;: &quot;physical&quot;, &quot;StringEvidence&quot;: &quot;experiments:0.204,textmining:0.039,coexpression:0.015&quot;, &quot;String_Score_Physical&quot;: 237, &quot;String_Score_Combined&quot;: 277}"/>
    <att type="real" name="EvidenceScore_A" value="6.0"/>
    <att type="real" name="EvidenceScore_B" value="5.0"/>
    <att type="real" name="EvidenceScore" value="5.0"/>
  </edge>
  <edge label="68572 (pp) 71807" source="182" target="202">
    <att type="string" name="canonicalName" value="68572 (pp) 71807"/>
    <att type="string" name="interaction" value="pp"/>
    <att type="int" name="SCORE" value="450"/>
    <att type="string" name="support" value="{&quot;StringDB&quot;: &quot;physical&quot;, &quot;StringEvidence&quot;: &quot;experiments:0.426,textmining:0.223,coexpression:0.091,neighborhood:0.021&quot;, &quot;String_Score_Physical&quot;: 450, &quot;String_Score_Combined&quot;: 619}"/>
    <att type="real" name="EvidenceScore_A" value="6.0"/>
    <att type="real" name="EvidenceScore_B" value="5.0"/>
    <att type="real" name="EvidenceScore" value="5.0"/>
  </edge>
  <edge label="14811 (pp) 69131" source="29" target="189">
    <att type="string" name="canonicalName" value="14811 (pp) 69131"/>
    <att type="string" name="interaction" value="pp"/>
    <att type="int" name="SCORE" value="292"/>
    <att type="string" name="support" value="{&quot;OmniPath&quot;: &quot;kinaseextra&quot;, &quot;OmniPath_Reference&quot;: &quot;HPRD_MIMP;MIMP;phosphoELM_MIMP&quot;}"/>
    <att type="real" name="EvidenceScore_A" value="5.0"/>
    <att type="real" name="EvidenceScore_B" value="5.0"/>
    <att type="real" name="EvidenceScore" value="5.0"/>
  </edge>
  <edge label="14853 (pp) 75901" source="30" target="222">
    <att type="string" name="canonicalName" value="14853 (pp) 75901"/>
    <att type="string" name="interaction" value="pp"/>
    <att type="int" name="SCORE" value="524"/>
    <att type="string" name="support" value="{&quot;StringDB&quot;: &quot;physical&quot;, &quot;StringEvidence&quot;: &quot;database:0.479,experiments:0.049,coexpression:0.002,textmining:0.001&quot;, &quot;String_Score_Physical&quot;: 524, &quot;String_Score_Combined&quot;: 525}"/>
    <att type="real" name="EvidenceScore_A" value="6.0"/>
    <att type="real" name="EvidenceScore_B" value="5.0"/>
    <att type="real" name="EvidenceScore" value="5.0"/>
  </edge>
  <edge label="217995 (pp) 225215" source="279" target="288">
    <att type="string" name="canonicalName" value="217995 (pp) 225215"/>
    <att type="string" name="interaction" value="pp"/>
    <att type="int" name="SCORE" value="237"/>
    <att type="string" name="support" value="{&quot;StringDB&quot;: &quot;physical&quot;, &quot;StringEvidence&quot;: &quot;coexpression:0.511,experiments:0.205&quot;, &quot;String_Score_Physical&quot;: 237, &quot;String_Score_Combined&quot;: 627}"/>
    <att type="real" name="EvidenceScore_A" value="6.0"/>
    <att type="real" name="EvidenceScore_B" value="5.0"/>
    <att type="real" name="EvidenceScore" value="5.0"/>
  </edge>
  <edge label="231803 (pp) 234549" source="303" target="313">
    <att type="string" name="canonicalName" value="231803 (pp) 234549"/>
    <att type="string" name="interaction" value="pp"/>
    <att type="int" name="SCORE" value="198"/>
    <att type="string" name="support" value="{&quot;StringDB&quot;: &quot;physical&quot;, &quot;StringEvidence&quot;: &quot;experiments:0.164,coexpression:0.021&quot;, &quot;String_Score_Physical&quot;: 198, &quot;String_Score_Combined&quot;: 214}"/>
    <att type="real" name="EvidenceScore_A" value="6.0"/>
    <att type="real" name="EvidenceScore_B" value="5.0"/>
    <att type="real" name="EvidenceScore" value="5.0"/>
  </edge>
  <edge label="192191 (pp) 407786" source="261" target="339">
    <att type="string" name="canonicalName" value="192191 (pp) 407786"/>
    <att type="string" name="interaction" value="pp"/>
    <att type="int" name="SCORE" value="294"/>
    <att type="string" name="support" value="{&quot;StringDB&quot;: &quot;physical&quot;, &quot;StringEvidence&quot;: &quot;experiments:0.264&quot;, &quot;String_Score_Physical&quot;: 294, &quot;String_Score_Combined&quot;: 294}"/>
    <att type="real" name="EvidenceScore_A" value="6.0"/>
    <att type="real" name="EvidenceScore_B" value="5.0"/>
    <att type="real" name="EvidenceScore" value="5.0"/>
  </edge>
  <edge label="70408 (pp) 77634" source="194" target="229">
    <att type="string" name="canonicalName" value="70408 (pp) 77634"/>
    <att type="string" name="interaction" value="pp"/>
    <att type="int" name="SCORE" value="499"/>
    <att type="string" name="support" value="{&quot;StringDB&quot;: &quot;physical&quot;, &quot;StringEvidence&quot;: &quot;database:0.479,coexpression:0.088,textmining:0.051&quot;, &quot;String_Score_Physical&quot;: 499, &quot;String_Score_Combined&quot;: 567}"/>
    <att type="real" name="EvidenceScore_A" value="5.0"/>
    <att type="real" name="EvidenceScore_B" value="6.0"/>
    <att type="real" name="EvidenceScore" value="5.0"/>
  </edge>
  <edge label="330662 (pp) 56692" source="334" target="146">
    <att type="string" name="canonicalName" value="330662 (pp) 56692"/>
    <att type="string" name="interaction" value="pp"/>
    <att type="int" name="SCORE" value="720"/>
    <att type="string" name="support" value="{&quot;StringDB&quot;: &quot;physical&quot;, &quot;StringEvidence&quot;: &quot;database:0.708,coexpression:0.002&quot;, &quot;String_Score_Physical&quot;: 720, &quot;String_Score_Combined&quot;: 720}"/>
    <att type="real" name="EvidenceScore_A" value="5.0"/>
    <att type="real" name="EvidenceScore_B" value="6.0"/>
    <att type="real" name="EvidenceScore" value="5.0"/>
  </edge>
  <edge label="17215 (pp) 50496" source="52" target="126">
    <att type="string" name="canonicalName" value="17215 (pp) 50496"/>
    <att type="string" name="interaction" value="pp"/>
    <att type="int" name="SCORE" value="292"/>
    <att type="string" name="support" value="{&quot;StringDB&quot;: &quot;functional&quot;, &quot;StringEvidence&quot;: &quot;textmining:0.314,coexpression:0.129&quot;, &quot;OmniPath&quot;: &quot;pathwayextra&quot;, &quot;OmniPath_Reference&quot;: &quot;ACSN;SPIKE_LC&quot;, &quot;String_Score_Combined&quot;: 427, &quot;String_Score_Physical&quot;: 292}"/>
    <att type="real" name="EvidenceScore_A" value="5.0"/>
    <att type="real" name="EvidenceScore_B" value="5.0"/>
    <att type="real" name="EvidenceScore" value="5.0"/>
  </edge>
  <edge label="330662 (pp) 56376" source="334" target="141">
    <att type="string" name="canonicalName" value="330662 (pp) 56376"/>
    <att type="string" name="interaction" value="pp"/>
    <att type="int" name="SCORE" value="303"/>
    <att type="string" name="support" value="{&quot;StringDB&quot;: &quot;physical&quot;, &quot;StringEvidence&quot;: &quot;experiments:0.273,textmining:0.079,coexpression:0.055&quot;, &quot;BioGrid&quot;: &quot;physical&quot;, &quot;BioGrid_PubMed&quot;: &quot;32325033&quot;, &quot;BioGrid_Type&quot;: &quot;Co-fractionation&quot;, &quot;BioGrid_Score&quot;: &quot;0.97&quot;, &quot;String_Score_Physical&quot;: 303, &quot;String_Score_Combined&quot;: 393}"/>
    <att type="real" name="EvidenceScore_A" value="5.0"/>
    <att type="real" name="EvidenceScore_B" value="5.0"/>
    <att type="real" name="EvidenceScore" value="5.0"/>
  </edge>
  <edge label="14811 (pp) 19046" source="29" target="75">
    <att type="string" name="canonicalName" value="14811 (pp) 19046"/>
    <att type="string" name="interaction" value="pp"/>
    <att type="int" name="SCORE" value="900"/>
    <att type="string" name="support" value="{&quot;StringDB&quot;: &quot;physical&quot;, &quot;StringEvidence&quot;: &quot;database:0.896,textmining:0.042&quot;, &quot;String_Score_Physical&quot;: 900, &quot;String_Score_Combined&quot;: 904}"/>
    <att type="real" name="EvidenceScore_A" value="5.0"/>
    <att type="real" name="EvidenceScore_B" value="5.0"/>
    <att type="real" name="EvidenceScore" value="5.0"/>
  </edge>
  <edge label="407786 (pp) 75723" source="339" target="219">
    <att type="string" name="canonicalName" value="407786 (pp) 75723"/>
    <att type="string" name="interaction" value="pp"/>
    <att type="int" name="SCORE" value="204"/>
    <att type="string" name="support" value="{&quot;StringDB&quot;: &quot;physical&quot;, &quot;StringEvidence&quot;: &quot;experiments:0.170&quot;, &quot;String_Score_Physical&quot;: 204, &quot;String_Score_Combined&quot;: 204}"/>
    <att type="real" name="EvidenceScore_A" value="5.0"/>
    <att type="real" name="EvidenceScore_B" value="5.0"/>
    <att type="real" name="EvidenceScore" value="5.0"/>
  </edge>
  <edge label="26940 (pp) 68472" source="120" target="180">
    <att type="string" name="canonicalName" value="26940 (pp) 68472"/>
    <att type="string" name="interaction" value="pp"/>
    <att type="int" name="SCORE" value="987"/>
    <att type="string" name="support" value="{&quot;StringDB&quot;: &quot;physical&quot;, &quot;StringEvidence&quot;: &quot;textmining:0.966,experiments:0.940,database:0.791,coexpression:0.021&quot;, &quot;String_Score_Physical&quot;: 987, &quot;String_Score_Combined&quot;: 999}"/>
    <att type="real" name="EvidenceScore_A" value="5.0"/>
    <att type="real" name="EvidenceScore_B" value="5.0"/>
    <att type="real" name="EvidenceScore" value="5.0"/>
  </edge>
  <edge label="14104 (pp) 216739" source="20" target="274">
    <att type="string" name="canonicalName" value="14104 (pp) 216739"/>
    <att type="string" name="interaction" value="pp"/>
    <att type="int" name="SCORE" value="901"/>
    <att type="string" name="support" value="{&quot;StringDB&quot;: &quot;physical&quot;, &quot;StringEvidence&quot;: &quot;database:0.896,textmining:0.472,neighborhood:0.021,experiments:0.013&quot;, &quot;String_Score_Physical&quot;: 901, &quot;String_Score_Combined&quot;: 948}"/>
    <att type="real" name="EvidenceScore_A" value="6.0"/>
    <att type="real" name="EvidenceScore_B" value="5.0"/>
    <att type="real" name="EvidenceScore" value="5.0"/>
  </edge>
  <edge label="13205 (pp) 14886" source="14" target="31">
    <att type="string" name="canonicalName" value="13205 (pp) 14886"/>
    <att type="string" name="interaction" value="pp"/>
    <att type="int" name="SCORE" value="209"/>
    <att type="string" name="support" value="{&quot;StringDB&quot;: &quot;physical&quot;, &quot;StringEvidence&quot;: &quot;experiments:0.175,textmining:0.043,coexpression:0.008&quot;, &quot;BioGrid&quot;: &quot;physical&quot;, &quot;BioGrid_PubMed&quot;: &quot;32325033&quot;, &quot;BioGrid_Type&quot;: &quot;Co-fractionation&quot;, &quot;BioGrid_Score&quot;: &quot;0.6965&quot;, &quot;String_Score_Physical&quot;: 209, &quot;String_Score_Combined&quot;: 249}"/>
    <att type="real" name="EvidenceScore_A" value="6.0"/>
    <att type="real" name="EvidenceScore_B" value="5.0"/>
    <att type="real" name="EvidenceScore" value="5.0"/>
  </edge>
  <edge label="17261 (pp) 21415" source="54" target="98">
    <att type="string" name="canonicalName" value="17261 (pp) 21415"/>
    <att type="string" name="interaction" value="pp"/>
    <att type="int" name="SCORE" value="499"/>
    <att type="string" name="support" value="{&quot;StringDB&quot;: &quot;physical&quot;, &quot;StringEvidence&quot;: &quot;database:0.479,textmining:0.189,coexpression:0.016&quot;, &quot;String_Score_Physical&quot;: 499, &quot;String_Score_Combined&quot;: 600}"/>
    <att type="real" name="EvidenceScore_A" value="5.0"/>
    <att type="real" name="EvidenceScore_B" value="5.0"/>
    <att type="real" name="EvidenceScore" value="5.0"/>
  </edge>
  <edge label="14104 (pp) 225791" source="20" target="290">
    <att type="string" name="canonicalName" value="14104 (pp) 225791"/>
    <att type="string" name="interaction" value="pp"/>
    <att type="int" name="SCORE" value="282"/>
    <att type="string" name="support" value="{&quot;StringDB&quot;: &quot;physical&quot;, &quot;StringEvidence&quot;: &quot;experiments:0.252,textmining:0.175,coexpression:0.040,neighborhood:0.028&quot;, &quot;String_Score_Physical&quot;: 282, &quot;String_Score_Combined&quot;: 448}"/>
    <att type="real" name="EvidenceScore_A" value="6.0"/>
    <att type="real" name="EvidenceScore_B" value="5.0"/>
    <att type="real" name="EvidenceScore" value="5.0"/>
  </edge>
  <edge label="105787 (pp) 320472" source="244" target="332">
    <att type="string" name="canonicalName" value="105787 (pp) 320472"/>
    <att type="string" name="interaction" value="pp"/>
    <att type="int" name="SCORE" value="236"/>
    <att type="string" name="support" value="{&quot;StringDB&quot;: &quot;physical&quot;, &quot;StringEvidence&quot;: &quot;experiments:0.203,textmining:0.056,coexpression:0.006&quot;, &quot;String_Score_Physical&quot;: 236, &quot;String_Score_Combined&quot;: 282}"/>
    <att type="real" name="EvidenceScore_A" value="6.0"/>
    <att type="real" name="EvidenceScore_B" value="5.0"/>
    <att type="real" name="EvidenceScore" value="5.0"/>
  </edge>
  <edge label="26940 (pp) 68493" source="120" target="181">
    <att type="string" name="canonicalName" value="26940 (pp) 68493"/>
    <att type="string" name="interaction" value="pp"/>
    <att type="int" name="SCORE" value="482"/>
    <att type="string" name="support" value="{&quot;StringDB&quot;: &quot;physical&quot;, &quot;StringEvidence&quot;: &quot;textmining:0.491,experiments:0.460,coexpression:0.089&quot;, &quot;String_Score_Physical&quot;: 482, &quot;String_Score_Combined&quot;: 759}"/>
    <att type="real" name="EvidenceScore_A" value="5.0"/>
    <att type="real" name="EvidenceScore_B" value="5.0"/>
    <att type="real" name="EvidenceScore" value="5.0"/>
  </edge>
  <edge label="28028 (pp) 30877" source="123" target="125">
    <att type="string" name="canonicalName" value="28028 (pp) 30877"/>
    <att type="string" name="interaction" value="pp"/>
    <att type="int" name="SCORE" value="205"/>
    <att type="string" name="support" value="{&quot;StringDB&quot;: &quot;physical&quot;, &quot;StringEvidence&quot;: &quot;textmining:0.247,experiments:0.171,coexpression:0.079&quot;, &quot;String_Score_Physical&quot;: 205, &quot;String_Score_Combined&quot;: 448}"/>
    <att type="real" name="EvidenceScore_A" value="6.0"/>
    <att type="real" name="EvidenceScore_B" value="5.0"/>
    <att type="real" name="EvidenceScore" value="5.0"/>
  </edge>
  <edge label="16779 (pp) 18792" source="46" target="73">
    <att type="string" name="canonicalName" value="16779 (pp) 18792"/>
    <att type="string" name="interaction" value="pp"/>
    <att type="int" name="SCORE" value="540"/>
    <att type="string" name="support" value="{&quot;StringDB&quot;: &quot;physical&quot;, &quot;StringEvidence&quot;: &quot;database:0.520,textmining:0.006&quot;, &quot;String_Score_Physical&quot;: 540, &quot;String_Score_Combined&quot;: 542}"/>
    <att type="real" name="EvidenceScore_A" value="6.0"/>
    <att type="real" name="EvidenceScore_B" value="5.0"/>
    <att type="real" name="EvidenceScore" value="5.0"/>
  </edge>
  <edge label="14811 (pp) 18750" source="29" target="72">
    <att type="string" name="canonicalName" value="14811 (pp) 18750"/>
    <att type="string" name="interaction" value="pp"/>
    <att type="int" name="SCORE" value="292"/>
    <att type="string" name="support" value="{&quot;StringDB&quot;: &quot;functional&quot;, &quot;StringEvidence&quot;: &quot;textmining:0.259,coexpression:0.002&quot;, &quot;OmniPath&quot;: &quot;omnipath,kinaseextra,pathwayextra&quot;, &quot;OmniPath_Reference&quot;: &quot;CA1;Cui2007;HPRD;HPRD-phos;HPRD_KEA;HPRD_MIMP;KEA;MIMP;PhosphoPoint;PhosphoSite_KEA;ProtMapper;SIGNOR;SIGNOR_ProtMapper;Wang;iPTMnet&quot;, &quot;String_Score_Combined&quot;: 291, &quot;String_Score_Physical&quot;: 292}"/>
    <att type="real" name="EvidenceScore_A" value="5.0"/>
    <att type="real" name="EvidenceScore_B" value="6.0"/>
    <att type="real" name="EvidenceScore" value="5.0"/>
  </edge>
  <edge label="70422 (pp) 94192" source="195" target="235">
    <att type="string" name="canonicalName" value="70422 (pp) 94192"/>
    <att type="string" name="interaction" value="pp"/>
    <att type="int" name="SCORE" value="338"/>
    <att type="string" name="support" value="{&quot;StringDB&quot;: &quot;physical&quot;, &quot;StringEvidence&quot;: &quot;experiments:0.310,coexpression:0.013&quot;, &quot;String_Score_Physical&quot;: 338, &quot;String_Score_Combined&quot;: 346}"/>
    <att type="real" name="EvidenceScore_A" value="6.0"/>
    <att type="real" name="EvidenceScore_B" value="5.0"/>
    <att type="real" name="EvidenceScore" value="5.0"/>
  </edge>
  <edge label="105787 (pp) 14682" source="244" target="25">
    <att type="string" name="canonicalName" value="105787 (pp) 14682"/>
    <att type="string" name="interaction" value="pp"/>
    <att type="int" name="SCORE" value="650"/>
    <att type="string" name="support" value="{&quot;StringDB&quot;: &quot;physical&quot;, &quot;StringEvidence&quot;: &quot;database:0.635,textmining:0.083,coexpression:0.020&quot;, &quot;String_Score_Physical&quot;: 650, &quot;String_Score_Combined&quot;: 685}"/>
    <att type="real" name="EvidenceScore_A" value="6.0"/>
    <att type="real" name="EvidenceScore_B" value="5.0"/>
    <att type="real" name="EvidenceScore" value="5.0"/>
  </edge>
  <edge label="13205 (pp) 225215" source="14" target="288">
    <att type="string" name="canonicalName" value="13205 (pp) 225215"/>
    <att type="string" name="interaction" value="pp"/>
    <att type="int" name="SCORE" value="211"/>
    <att type="string" name="support" value="{&quot;StringDB&quot;: &quot;physical&quot;, &quot;StringEvidence&quot;: &quot;experiments:0.177,coexpression:0.078,textmining:0.028&quot;, &quot;String_Score_Physical&quot;: 211, &quot;String_Score_Combined&quot;: 292}"/>
    <att type="real" name="EvidenceScore_A" value="6.0"/>
    <att type="real" name="EvidenceScore_B" value="5.0"/>
    <att type="real" name="EvidenceScore" value="5.0"/>
  </edge>
  <edge label="223499 (pp) 231452" source="286" target="301">
    <att type="string" name="canonicalName" value="223499 (pp) 231452"/>
    <att type="string" name="interaction" value="pp"/>
    <att type="int" name="SCORE" value="329"/>
    <att type="string" name="support" value="{&quot;StringDB&quot;: &quot;physical&quot;, &quot;StringEvidence&quot;: &quot;coexpression:0.691,experiments:0.300,textmining:0.013&quot;, &quot;BioGrid&quot;: &quot;physical&quot;, &quot;BioGrid_PubMed&quot;: &quot;32325033&quot;, &quot;BioGrid_Type&quot;: &quot;Co-fractionation&quot;, &quot;BioGrid_Score&quot;: &quot;0.844&quot;, &quot;String_Score_Physical&quot;: 329, &quot;String_Score_Combined&quot;: 795}"/>
    <att type="real" name="EvidenceScore_A" value="5.0"/>
    <att type="real" name="EvidenceScore_B" value="5.0"/>
    <att type="real" name="EvidenceScore" value="5.0"/>
  </edge>
  <edge label="17215 (pp) 22589" source="52" target="112">
    <att type="string" name="canonicalName" value="17215 (pp) 22589"/>
    <att type="string" name="interaction" value="pp"/>
    <att type="int" name="SCORE" value="245"/>
    <att type="string" name="support" value="{&quot;StringDB&quot;: &quot;physical&quot;, &quot;StringEvidence&quot;: &quot;experiments:0.213,textmining:0.167,coexpression:0.030&quot;, &quot;BioGrid&quot;: &quot;physical&quot;, &quot;BioGrid_PubMed&quot;: &quot;34162889&quot;, &quot;BioGrid_Type&quot;: &quot;Co-localization&quot;, &quot;String_Score_Physical&quot;: 245, &quot;String_Score_Combined&quot;: 390}"/>
    <att type="real" name="EvidenceScore_A" value="5.0"/>
    <att type="real" name="EvidenceScore_B" value="6.0"/>
    <att type="real" name="EvidenceScore" value="5.0"/>
  </edge>
  <edge label="19242 (pp) 21803" source="78" target="102">
    <att type="string" name="canonicalName" value="19242 (pp) 21803"/>
    <att type="string" name="interaction" value="pp"/>
    <att type="int" name="SCORE" value="292"/>
    <att type="string" name="support" value="{&quot;StringDB&quot;: &quot;functional&quot;, &quot;StringEvidence&quot;: &quot;textmining:0.253&quot;, &quot;OmniPath&quot;: &quot;pathwayextra&quot;, &quot;OmniPath_Reference&quot;: &quot;Wang&quot;, &quot;String_Score_Combined&quot;: 284, &quot;String_Score_Physical&quot;: 292}"/>
    <att type="real" name="EvidenceScore_A" value="5.0"/>
    <att type="real" name="EvidenceScore_B" value="6.0"/>
    <att type="real" name="EvidenceScore" value="5.0"/>
  </edge>
  <edge label="67707 (pp) 68944" source="175" target="186">
    <att type="string" name="canonicalName" value="67707 (pp) 68944"/>
    <att type="string" name="interaction" value="pp"/>
    <att type="int" name="SCORE" value="426"/>
    <att type="string" name="support" value="{&quot;StringDB&quot;: &quot;physical&quot;, &quot;StringEvidence&quot;: &quot;experiments:0.403,coexpression:0.106&quot;, &quot;String_Score_Physical&quot;: 426, &quot;String_Score_Combined&quot;: 487}"/>
    <att type="real" name="EvidenceScore_A" value="6.0"/>
    <att type="real" name="EvidenceScore_B" value="5.0"/>
    <att type="real" name="EvidenceScore" value="5.0"/>
  </edge>
  <edge label="225348 (pp) 73674" source="289" target="212">
    <att type="string" name="canonicalName" value="225348 (pp) 73674"/>
    <att type="string" name="interaction" value="pp"/>
    <att type="int" name="SCORE" value="959"/>
    <att type="string" name="support" value="{&quot;StringDB&quot;: &quot;physical&quot;, &quot;StringEvidence&quot;: &quot;coexpression:0.975,experiments:0.920,textmining:0.724,database:0.479&quot;, &quot;String_Score_Physical&quot;: 959, &quot;String_Score_Combined&quot;: 999}"/>
    <att type="real" name="EvidenceScore_A" value="5.0"/>
    <att type="real" name="EvidenceScore_B" value="6.0"/>
    <att type="real" name="EvidenceScore" value="5.0"/>
  </edge>
  <edge label="107734 (pp) 30877" source="245" target="125">
    <att type="string" name="canonicalName" value="107734 (pp) 30877"/>
    <att type="string" name="interaction" value="pp"/>
    <att type="int" name="SCORE" value="193"/>
    <att type="string" name="support" value="{&quot;StringDB&quot;: &quot;physical&quot;, &quot;StringEvidence&quot;: &quot;experiments:0.158,coexpression:0.050&quot;, &quot;String_Score_Physical&quot;: 193, &quot;String_Score_Combined&quot;: 233}"/>
    <att type="real" name="EvidenceScore_A" value="6.0"/>
    <att type="real" name="EvidenceScore_B" value="5.0"/>
    <att type="real" name="EvidenceScore" value="5.0"/>
  </edge>
  <edge label="14853 (pp) 68028" source="30" target="178">
    <att type="string" name="canonicalName" value="14853 (pp) 68028"/>
    <att type="string" name="interaction" value="pp"/>
    <att type="int" name="SCORE" value="297"/>
    <att type="string" name="support" value="{&quot;StringDB&quot;: &quot;physical&quot;, &quot;StringEvidence&quot;: &quot;experiments:0.267&quot;, &quot;String_Score_Physical&quot;: 297, &quot;String_Score_Combined&quot;: 297}"/>
    <att type="real" name="EvidenceScore_A" value="6.0"/>
    <att type="real" name="EvidenceScore_B" value="5.0"/>
    <att type="real" name="EvidenceScore" value="5.0"/>
  </edge>
  <edge label="66164 (pp) 73674" source="157" target="212">
    <att type="string" name="canonicalName" value="66164 (pp) 73674"/>
    <att type="string" name="interaction" value="pp"/>
    <att type="int" name="SCORE" value="414"/>
    <att type="string" name="support" value="{&quot;StringDB&quot;: &quot;physical&quot;, &quot;StringEvidence&quot;: &quot;coexpression:0.794,database:0.374,experiments:0.024&quot;, &quot;String_Score_Physical&quot;: 414, &quot;String_Score_Combined&quot;: 879}"/>
    <att type="real" name="EvidenceScore_A" value="5.0"/>
    <att type="real" name="EvidenceScore_B" value="6.0"/>
    <att type="real" name="EvidenceScore" value="5.0"/>
  </edge>
  <edge label="66164 (pp) 68028" source="157" target="178">
    <att type="string" name="canonicalName" value="66164 (pp) 68028"/>
    <att type="string" name="interaction" value="pp"/>
    <att type="int" name="SCORE" value="680"/>
    <att type="string" name="support" value="{&quot;StringDB&quot;: &quot;physical&quot;, &quot;StringEvidence&quot;: &quot;experiments:0.666,coexpression:0.093,textmining:0.034&quot;, &quot;String_Score_Physical&quot;: 680, &quot;String_Score_Combined&quot;: 719}"/>
    <att type="real" name="EvidenceScore_A" value="5.0"/>
    <att type="real" name="EvidenceScore_B" value="5.0"/>
    <att type="real" name="EvidenceScore" value="5.0"/>
  </edge>
  <edge label="19242 (pp) 58243" source="78" target="152">
    <att type="string" name="canonicalName" value="19242 (pp) 58243"/>
    <att type="string" name="interaction" value="pp"/>
    <att type="int" name="SCORE" value="420"/>
    <att type="string" name="support" value="{&quot;StringDB&quot;: &quot;physical&quot;, &quot;StringEvidence&quot;: &quot;experiments:0.396,coexpression:0.062&quot;, &quot;BioGrid&quot;: &quot;physical&quot;, &quot;BioGrid_PubMed&quot;: &quot;32325033&quot;, &quot;BioGrid_Type&quot;: &quot;Co-fractionation&quot;, &quot;BioGrid_Score&quot;: &quot;0.8825&quot;, &quot;String_Score_Physical&quot;: 420, &quot;String_Score_Combined&quot;: 456}"/>
    <att type="real" name="EvidenceScore_A" value="5.0"/>
    <att type="real" name="EvidenceScore_B" value="5.0"/>
    <att type="real" name="EvidenceScore" value="5.0"/>
  </edge>
  <edge label="17215 (pp) 56542" source="52" target="144">
    <att type="string" name="canonicalName" value="17215 (pp) 56542"/>
    <att type="string" name="interaction" value="pp"/>
    <att type="int" name="SCORE" value="712"/>
    <att type="string" name="support" value="{&quot;StringDB&quot;: &quot;physical&quot;, &quot;StringEvidence&quot;: &quot;experiments:0.700&quot;, &quot;String_Score_Physical&quot;: 712, &quot;String_Score_Combined&quot;: 712}"/>
    <att type="real" name="EvidenceScore_A" value="5.0"/>
    <att type="real" name="EvidenceScore_B" value="5.0"/>
    <att type="real" name="EvidenceScore" value="5.0"/>
  </edge>
  <edge label="14811 (pp) 264064" source="29" target="325">
    <att type="string" name="canonicalName" value="14811 (pp) 264064"/>
    <att type="string" name="interaction" value="pp"/>
    <att type="int" name="SCORE" value="292"/>
    <att type="string" name="support" value="{&quot;OmniPath&quot;: &quot;kinaseextra&quot;, &quot;OmniPath_Reference&quot;: &quot;HPRD_MIMP;MIMP;phosphoELM_MIMP&quot;}"/>
    <att type="real" name="EvidenceScore_A" value="5.0"/>
    <att type="real" name="EvidenceScore_B" value="6.0"/>
    <att type="real" name="EvidenceScore" value="5.0"/>
  </edge>
  <edge label="217995 (pp) 225348" source="279" target="289">
    <att type="string" name="canonicalName" value="217995 (pp) 225348"/>
    <att type="string" name="interaction" value="pp"/>
    <att type="int" name="SCORE" value="989"/>
    <att type="string" name="support" value="{&quot;StringDB&quot;: &quot;physical&quot;, &quot;StringEvidence&quot;: &quot;experiments:0.977,coexpression:0.920,textmining:0.599,database:0.520&quot;, &quot;String_Score_Physical&quot;: 989, &quot;String_Score_Combined&quot;: 999}"/>
    <att type="real" name="EvidenceScore_A" value="6.0"/>
    <att type="real" name="EvidenceScore_B" value="5.0"/>
    <att type="real" name="EvidenceScore" value="5.0"/>
  </edge>
  <edge label="105787 (pp) 53605" source="244" target="134">
    <att type="string" name="canonicalName" value="105787 (pp) 53605"/>
    <att type="string" name="interaction" value="pp"/>
    <att type="int" name="SCORE" value="237"/>
    <att type="string" name="support" value="{&quot;StringDB&quot;: &quot;physical&quot;, &quot;StringEvidence&quot;: &quot;experiments:0.204,textmining:0.039,coexpression:0.034&quot;, &quot;String_Score_Physical&quot;: 237, &quot;String_Score_Combined&quot;: 291}"/>
    <att type="real" name="EvidenceScore_A" value="6.0"/>
    <att type="real" name="EvidenceScore_B" value="5.0"/>
    <att type="real" name="EvidenceScore" value="5.0"/>
  </edge>
  <edge label="217995 (pp) 223499" source="279" target="286">
    <att type="string" name="canonicalName" value="217995 (pp) 223499"/>
    <att type="string" name="interaction" value="pp"/>
    <att type="int" name="SCORE" value="989"/>
    <att type="string" name="support" value="{&quot;StringDB&quot;: &quot;physical&quot;, &quot;StringEvidence&quot;: &quot;experiments:0.977,database:0.520,coexpression:0.298,textmining:0.006&quot;, &quot;String_Score_Physical&quot;: 989, &quot;String_Score_Combined&quot;: 992}"/>
    <att type="real" name="EvidenceScore_A" value="6.0"/>
    <att type="real" name="EvidenceScore_B" value="5.0"/>
    <att type="real" name="EvidenceScore" value="5.0"/>
  </edge>
  <edge label="67707 (pp) 68028" source="175" target="178">
    <att type="string" name="canonicalName" value="67707 (pp) 68028"/>
    <att type="string" name="interaction" value="pp"/>
    <att type="int" name="SCORE" value="651"/>
    <att type="string" name="support" value="{&quot;StringDB&quot;: &quot;physical&quot;, &quot;StringEvidence&quot;: &quot;coexpression:0.646,experiments:0.636,textmining:0.251&quot;, &quot;String_Score_Physical&quot;: 651, &quot;String_Score_Combined&quot;: 907}"/>
    <att type="real" name="EvidenceScore_A" value="6.0"/>
    <att type="real" name="EvidenceScore_B" value="5.0"/>
    <att type="real" name="EvidenceScore" value="5.0"/>
  </edge>
  <edge label="107734 (pp) 71807" source="245" target="202">
    <att type="string" name="canonicalName" value="107734 (pp) 71807"/>
    <att type="string" name="interaction" value="pp"/>
    <att type="int" name="SCORE" value="461"/>
    <att type="string" name="support" value="{&quot;StringDB&quot;: &quot;physical&quot;, &quot;StringEvidence&quot;: &quot;experiments:0.438,coexpression:0.094,textmining:0.082&quot;, &quot;String_Score_Physical&quot;: 461, &quot;String_Score_Combined&quot;: 552}"/>
    <att type="real" name="EvidenceScore_A" value="6.0"/>
    <att type="real" name="EvidenceScore_B" value="5.0"/>
    <att type="real" name="EvidenceScore" value="5.0"/>
  </edge>
  <edge label="17215 (pp) 21402" source="52" target="97">
    <att type="string" name="canonicalName" value="17215 (pp) 21402"/>
    <att type="string" name="interaction" value="pp"/>
    <att type="int" name="SCORE" value="574"/>
    <att type="string" name="support" value="{&quot;StringDB&quot;: &quot;physical&quot;, &quot;StringEvidence&quot;: &quot;experiments:0.556,textmining:0.097,coexpression:0.029&quot;, &quot;String_Score_Physical&quot;: 574, &quot;String_Score_Combined&quot;: 626}"/>
    <att type="real" name="EvidenceScore_A" value="5.0"/>
    <att type="real" name="EvidenceScore_B" value="6.0"/>
    <att type="real" name="EvidenceScore" value="5.0"/>
  </edge>
  <edge label="66164 (pp) 67707" source="157" target="175">
    <att type="string" name="canonicalName" value="66164 (pp) 67707"/>
    <att type="string" name="interaction" value="pp"/>
    <att type="int" name="SCORE" value="680"/>
    <att type="string" name="support" value="{&quot;StringDB&quot;: &quot;physical&quot;, &quot;StringEvidence&quot;: &quot;experiments:0.666,coexpression:0.106,textmining:0.039&quot;, &quot;String_Score_Physical&quot;: 680, &quot;String_Score_Combined&quot;: 724}"/>
    <att type="real" name="EvidenceScore_A" value="5.0"/>
    <att type="real" name="EvidenceScore_B" value="6.0"/>
    <att type="real" name="EvidenceScore" value="5.0"/>
  </edge>
  <edge label="107734 (pp) 18103" source="245" target="62">
    <att type="string" name="canonicalName" value="107734 (pp) 18103"/>
    <att type="string" name="interaction" value="pp"/>
    <att type="int" name="SCORE" value="447"/>
    <att type="string" name="support" value="{&quot;StringDB&quot;: &quot;physical&quot;, &quot;StringEvidence&quot;: &quot;experiments:0.423,coexpression:0.220&quot;, &quot;String_Score_Physical&quot;: 447, &quot;String_Score_Combined&quot;: 568}"/>
    <att type="real" name="EvidenceScore_A" value="6.0"/>
    <att type="real" name="EvidenceScore_B" value="5.0"/>
    <att type="real" name="EvidenceScore" value="5.0"/>
  </edge>
  <edge label="66164 (pp) 66229" source="157" target="159">
    <att type="string" name="canonicalName" value="66164 (pp) 66229"/>
    <att type="string" name="interaction" value="pp"/>
    <att type="int" name="SCORE" value="642"/>
    <att type="string" name="support" value="{&quot;StringDB&quot;: &quot;physical&quot;, &quot;StringEvidence&quot;: &quot;experiments:0.627,coexpression:0.546,textmining:0.090&quot;, &quot;String_Score_Physical&quot;: 642, &quot;String_Score_Combined&quot;: 851}"/>
    <att type="real" name="EvidenceScore_A" value="5.0"/>
    <att type="real" name="EvidenceScore_B" value="6.0"/>
    <att type="real" name="EvidenceScore" value="5.0"/>
  </edge>
  <edge label="67707 (pp) 69804" source="175" target="192">
    <att type="string" name="canonicalName" value="67707 (pp) 69804"/>
    <att type="string" name="interaction" value="pp"/>
    <att type="int" name="SCORE" value="426"/>
    <att type="string" name="support" value="{&quot;StringDB&quot;: &quot;physical&quot;, &quot;StringEvidence&quot;: &quot;experiments:0.403,coexpression:0.187&quot;, &quot;String_Score_Physical&quot;: 426, &quot;String_Score_Combined&quot;: 534}"/>
    <att type="real" name="EvidenceScore_A" value="6.0"/>
    <att type="real" name="EvidenceScore_B" value="5.0"/>
    <att type="real" name="EvidenceScore" value="5.0"/>
  </edge>
  <edge label="21415 (pp) 244585" source="98" target="321">
    <att type="string" name="canonicalName" value="21415 (pp) 244585"/>
    <att type="string" name="interaction" value="pp"/>
    <att type="int" name="SCORE" value="292"/>
    <att type="string" name="support" value="{&quot;StringDB&quot;: &quot;physical&quot;, &quot;StringEvidence&quot;: &quot;experiments:0.262&quot;, &quot;BioGrid&quot;: &quot;physical&quot;, &quot;BioGrid_PubMed&quot;: &quot;21565611&quot;, &quot;BioGrid_Type&quot;: &quot;Affinity Capture-MS&quot;, &quot;String_Score_Physical&quot;: 292, &quot;String_Score_Combined&quot;: 292}"/>
    <att type="real" name="EvidenceScore_A" value="5.0"/>
    <att type="real" name="EvidenceScore_B" value="6.0"/>
    <att type="real" name="EvidenceScore" value="5.0"/>
  </edge>
  <edge label="110816 (pp) 30877" source="253" target="125">
    <att type="string" name="canonicalName" value="110816 (pp) 30877"/>
    <att type="string" name="interaction" value="pp"/>
    <att type="int" name="SCORE" value="329"/>
    <att type="string" name="support" value="{&quot;StringDB&quot;: &quot;physical&quot;, &quot;StringEvidence&quot;: &quot;coexpression:0.826,experiments:0.300,textmining:0.192&quot;, &quot;BioGrid&quot;: &quot;physical&quot;, &quot;BioGrid_PubMed&quot;: &quot;32325033&quot;, &quot;BioGrid_Type&quot;: &quot;Co-fractionation&quot;, &quot;BioGrid_Score&quot;: &quot;0.906&quot;, &quot;String_Score_Physical&quot;: 329, &quot;String_Score_Combined&quot;: 905}"/>
    <att type="real" name="EvidenceScore_A" value="5.0"/>
    <att type="real" name="EvidenceScore_B" value="5.0"/>
    <att type="real" name="EvidenceScore" value="5.0"/>
  </edge>
  <edge label="56637 (pp) 58243" source="145" target="152">
    <att type="string" name="canonicalName" value="56637 (pp) 58243"/>
    <att type="string" name="interaction" value="pp"/>
    <att type="int" name="SCORE" value="368"/>
    <att type="string" name="support" value="{&quot;StringDB&quot;: &quot;physical&quot;, &quot;StringEvidence&quot;: &quot;experiments:0.341,coexpression:0.041&quot;, &quot;String_Score_Physical&quot;: 368, &quot;String_Score_Combined&quot;: 393}"/>
    <att type="real" name="EvidenceScore_A" value="6.0"/>
    <att type="real" name="EvidenceScore_B" value="5.0"/>
    <att type="real" name="EvidenceScore" value="5.0"/>
  </edge>
  <edge label="18596 (pp) 228410" source="71" target="294">
    <att type="string" name="canonicalName" value="18596 (pp) 228410"/>
    <att type="string" name="interaction" value="pp"/>
    <att type="int" name="SCORE" value="254"/>
    <att type="string" name="support" value="{&quot;StringDB&quot;: &quot;physical&quot;, &quot;StringEvidence&quot;: &quot;experiments:0.223&quot;, &quot;String_Score_Physical&quot;: 254, &quot;String_Score_Combined&quot;: 254}"/>
    <att type="real" name="EvidenceScore_A" value="5.0"/>
    <att type="real" name="EvidenceScore_B" value="5.0"/>
    <att type="real" name="EvidenceScore" value="5.0"/>
  </edge>
  <edge label="21761 (pp) 73251" source="100" target="210">
    <att type="string" name="canonicalName" value="21761 (pp) 73251"/>
    <att type="string" name="interaction" value="pp"/>
    <att type="int" name="SCORE" value="212"/>
    <att type="string" name="support" value="{&quot;StringDB&quot;: &quot;physical&quot;, &quot;StringEvidence&quot;: &quot;experiments:0.178,textmining:0.129&quot;, &quot;String_Score_Physical&quot;: 212, &quot;String_Score_Combined&quot;: 313}"/>
    <att type="real" name="EvidenceScore_A" value="5.0"/>
    <att type="real" name="EvidenceScore_B" value="5.0"/>
    <att type="real" name="EvidenceScore" value="5.0"/>
  </edge>
  <edge label="66441 (pp) 75901" source="161" target="222">
    <att type="string" name="canonicalName" value="66441 (pp) 75901"/>
    <att type="string" name="interaction" value="pp"/>
    <att type="int" name="SCORE" value="499"/>
    <att type="string" name="support" value="{&quot;StringDB&quot;: &quot;physical&quot;, &quot;StringEvidence&quot;: &quot;database:0.479,textmining:0.358,coexpression:0.072&quot;, &quot;String_Score_Physical&quot;: 499, &quot;String_Score_Combined&quot;: 701}"/>
    <att type="real" name="EvidenceScore_A" value="5.0"/>
    <att type="real" name="EvidenceScore_B" value="5.0"/>
    <att type="real" name="EvidenceScore" value="5.0"/>
  </edge>
  <edge label="228410 (pp) 68259" source="294" target="179">
    <att type="string" name="canonicalName" value="228410 (pp) 68259"/>
    <att type="string" name="interaction" value="pp"/>
    <att type="int" name="SCORE" value="258"/>
    <att type="string" name="support" value="{&quot;StringDB&quot;: &quot;physical&quot;, &quot;StringEvidence&quot;: &quot;experiments:0.227,textmining:0.051,coexpression:0.029&quot;, &quot;String_Score_Physical&quot;: 258, &quot;String_Score_Combined&quot;: 317}"/>
    <att type="real" name="EvidenceScore_A" value="5.0"/>
    <att type="real" name="EvidenceScore_B" value="5.0"/>
    <att type="real" name="EvidenceScore" value="5.0"/>
  </edge>
  <edge label="110816 (pp) 50911" source="253" target="128">
    <att type="string" name="canonicalName" value="110816 (pp) 50911"/>
    <att type="string" name="interaction" value="pp"/>
    <att type="int" name="SCORE" value="708"/>
    <att type="string" name="support" value="{&quot;StringDB&quot;: &quot;physical&quot;, &quot;StringEvidence&quot;: &quot;experiments:0.514,database:0.374,coexpression:0.194&quot;, &quot;String_Score_Physical&quot;: 708, &quot;String_Score_Combined&quot;: 764}"/>
    <att type="real" name="EvidenceScore_A" value="5.0"/>
    <att type="real" name="EvidenceScore_B" value="6.0"/>
    <att type="real" name="EvidenceScore" value="5.0"/>
  </edge>
  <edge label="66441 (pp) 77987" source="161" target="231">
    <att type="string" name="canonicalName" value="66441 (pp) 77987"/>
    <att type="string" name="interaction" value="pp"/>
    <att type="int" name="SCORE" value="260"/>
    <att type="string" name="support" value="{&quot;StringDB&quot;: &quot;physical&quot;, &quot;StringEvidence&quot;: &quot;experiments:0.229,textmining:0.002&quot;, &quot;String_Score_Physical&quot;: 260, &quot;String_Score_Combined&quot;: 262}"/>
    <att type="real" name="EvidenceScore_A" value="5.0"/>
    <att type="real" name="EvidenceScore_B" value="6.0"/>
    <att type="real" name="EvidenceScore" value="5.0"/>
  </edge>
  <edge label="225875 (pp) 81898" source="291" target="232">
    <att type="string" name="canonicalName" value="225875 (pp) 81898"/>
    <att type="string" name="interaction" value="pp"/>
    <att type="int" name="SCORE" value="236"/>
    <att type="string" name="support" value="{&quot;StringDB&quot;: &quot;physical&quot;, &quot;StringEvidence&quot;: &quot;experiments:0.203,textmining:0.040&quot;, &quot;String_Score_Physical&quot;: 236, &quot;String_Score_Combined&quot;: 266}"/>
    <att type="real" name="EvidenceScore_A" value="5.0"/>
    <att type="real" name="EvidenceScore_B" value="5.0"/>
    <att type="real" name="EvidenceScore" value="5.0"/>
  </edge>
  <edge label="30877 (pp) 52874" source="125" target="132">
    <att type="string" name="canonicalName" value="30877 (pp) 52874"/>
    <att type="string" name="interaction" value="pp"/>
    <att type="int" name="SCORE" value="410"/>
    <att type="string" name="support" value="{&quot;StringDB&quot;: &quot;physical&quot;, &quot;StringEvidence&quot;: &quot;coexpression:0.841,experiments:0.386,textmining:0.039&quot;, &quot;String_Score_Physical&quot;: 410, &quot;String_Score_Combined&quot;: 910}"/>
    <att type="real" name="EvidenceScore_A" value="5.0"/>
    <att type="real" name="EvidenceScore_B" value="5.0"/>
    <att type="real" name="EvidenceScore" value="5.0"/>
  </edge>
  <edge label="66441 (pp) 81898" source="161" target="232">
    <att type="string" name="canonicalName" value="66441 (pp) 81898"/>
    <att type="string" name="interaction" value="pp"/>
    <att type="int" name="SCORE" value="745"/>
    <att type="string" name="support" value="{&quot;StringDB&quot;: &quot;physical&quot;, &quot;StringEvidence&quot;: &quot;database:0.708,textmining:0.092,experiments:0.091,coexpression:0.001&quot;, &quot;String_Score_Physical&quot;: 745, &quot;String_Score_Combined&quot;: 769}"/>
    <att type="real" name="EvidenceScore_A" value="5.0"/>
    <att type="real" name="EvidenceScore_B" value="5.0"/>
    <att type="real" name="EvidenceScore" value="5.0"/>
  </edge>
  <edge label="18596 (pp) 20851" source="71" target="93">
    <att type="string" name="canonicalName" value="18596 (pp) 20851"/>
    <att type="string" name="interaction" value="pp"/>
    <att type="int" name="SCORE" value="569"/>
    <att type="string" name="support" value="{&quot;StringDB&quot;: &quot;physical&quot;, &quot;StringEvidence&quot;: &quot;database:0.479,textmining:0.227,experiments:0.139,coexpression:0.037&quot;, &quot;OmniPath&quot;: &quot;kinaseextra&quot;, &quot;OmniPath_Reference&quot;: &quot;ACSN;HPRD;PhosphoPoint;Wang&quot;, &quot;String_Score_Physical&quot;: 569, &quot;String_Score_Combined&quot;: 679}"/>
    <att type="real" name="EvidenceScore_A" value="5.0"/>
    <att type="real" name="EvidenceScore_B" value="5.0"/>
    <att type="real" name="EvidenceScore" value="5.0"/>
  </edge>
  <edge label="30877 (pp) 56200" source="125" target="138">
    <att type="string" name="canonicalName" value="30877 (pp) 56200"/>
    <att type="string" name="interaction" value="pp"/>
    <att type="int" name="SCORE" value="834"/>
    <att type="string" name="support" value="{&quot;StringDB&quot;: &quot;physical&quot;, &quot;StringEvidence&quot;: &quot;database:0.791,textmining:0.561,coexpression:0.462,experiments:0.173&quot;, &quot;String_Score_Physical&quot;: 834, &quot;String_Score_Combined&quot;: 960}"/>
    <att type="real" name="EvidenceScore_A" value="5.0"/>
    <att type="real" name="EvidenceScore_B" value="6.0"/>
    <att type="real" name="EvidenceScore" value="5.0"/>
  </edge>
  <edge label="30877 (pp) 56284" source="125" target="139">
    <att type="string" name="canonicalName" value="30877 (pp) 56284"/>
    <att type="string" name="interaction" value="pp"/>
    <att type="int" name="SCORE" value="446"/>
    <att type="string" name="support" value="{&quot;StringDB&quot;: &quot;physical&quot;, &quot;StringEvidence&quot;: &quot;experiments:0.422,coexpression:0.083,neighborhood:0.056,textmining:0.039&quot;, &quot;String_Score_Physical&quot;: 446, &quot;String_Score_Combined&quot;: 539}"/>
    <att type="real" name="EvidenceScore_A" value="5.0"/>
    <att type="real" name="EvidenceScore_B" value="6.0"/>
    <att type="real" name="EvidenceScore" value="5.0"/>
  </edge>
  <edge label="110829 (pp) 21812" source="254" target="103">
    <att type="string" name="canonicalName" value="110829 (pp) 21812"/>
    <att type="string" name="interaction" value="pp"/>
    <att type="int" name="SCORE" value="292"/>
    <att type="string" name="support" value="{&quot;OmniPath&quot;: &quot;kinaseextra&quot;, &quot;OmniPath_Reference&quot;: &quot;HPRD;PhosphoPoint&quot;}"/>
    <att type="real" name="EvidenceScore_A" value="5.0"/>
    <att type="real" name="EvidenceScore_B" value="6.0"/>
    <att type="real" name="EvidenceScore" value="5.0"/>
  </edge>
  <edge label="30877 (pp) 57316" source="125" target="148">
    <att type="string" name="canonicalName" value="30877 (pp) 57316"/>
    <att type="string" name="interaction" value="pp"/>
    <att type="int" name="SCORE" value="416"/>
    <att type="string" name="support" value="{&quot;StringDB&quot;: &quot;physical&quot;, &quot;StringEvidence&quot;: &quot;experiments:0.391,coexpression:0.149&quot;, &quot;String_Score_Physical&quot;: 416, &quot;String_Score_Combined&quot;: 502}"/>
    <att type="real" name="EvidenceScore_A" value="5.0"/>
    <att type="real" name="EvidenceScore_B" value="5.0"/>
    <att type="real" name="EvidenceScore" value="5.0"/>
  </edge>
  <edge label="30877 (pp) 59050" source="125" target="154">
    <att type="string" name="canonicalName" value="30877 (pp) 59050"/>
    <att type="string" name="interaction" value="pp"/>
    <att type="int" name="SCORE" value="767"/>
    <att type="string" name="support" value="{&quot;StringDB&quot;: &quot;physical&quot;, &quot;StringEvidence&quot;: &quot;experiments:0.757,coexpression:0.689,textmining:0.445&quot;, &quot;String_Score_Physical&quot;: 767, &quot;String_Score_Combined&quot;: 959}"/>
    <att type="real" name="EvidenceScore_A" value="5.0"/>
    <att type="real" name="EvidenceScore_B" value="5.0"/>
    <att type="real" name="EvidenceScore" value="5.0"/>
  </edge>
  <edge label="18596 (pp) 19211" source="71" target="77">
    <att type="string" name="canonicalName" value="18596 (pp) 19211"/>
    <att type="string" name="interaction" value="pp"/>
    <att type="int" name="SCORE" value="534"/>
    <att type="string" name="support" value="{&quot;StringDB&quot;: &quot;physical&quot;, &quot;StringEvidence&quot;: &quot;textmining:0.775,experiments:0.515&quot;, &quot;OmniPath&quot;: &quot;omnipath&quot;, &quot;OmniPath_Reference&quot;: &quot;ACSN;DEPOD;DOMINO;IntAct;Lit-BM-17;SPIKE_LC;Wang&quot;, &quot;String_Score_Physical&quot;: 534, &quot;String_Score_Combined&quot;: 895}"/>
    <att type="real" name="EvidenceScore_A" value="5.0"/>
    <att type="real" name="EvidenceScore_B" value="6.0"/>
    <att type="real" name="EvidenceScore" value="5.0"/>
  </edge>
  <edge label="110829 (pp) 17974" source="254" target="60">
    <att type="string" name="canonicalName" value="110829 (pp) 17974"/>
    <att type="string" name="interaction" value="pp"/>
    <att type="int" name="SCORE" value="830"/>
    <att type="string" name="support" value="{&quot;StringDB&quot;: &quot;physical&quot;, &quot;StringEvidence&quot;: &quot;textmining:0.982,experiments:0.823&quot;, &quot;String_Score_Physical&quot;: 830, &quot;String_Score_Combined&quot;: 996}"/>
    <att type="real" name="EvidenceScore_A" value="5.0"/>
    <att type="real" name="EvidenceScore_B" value="6.0"/>
    <att type="real" name="EvidenceScore" value="5.0"/>
  </edge>
  <edge label="66441 (pp) 70312" source="161" target="193">
    <att type="string" name="canonicalName" value="66441 (pp) 70312"/>
    <att type="string" name="interaction" value="pp"/>
    <att type="int" name="SCORE" value="338"/>
    <att type="string" name="support" value="{&quot;StringDB&quot;: &quot;physical&quot;, &quot;StringEvidence&quot;: &quot;experiments:0.310,coexpression:0.023,textmining:0.006&quot;, &quot;String_Score_Physical&quot;: 338, &quot;String_Score_Combined&quot;: 357}"/>
    <att type="real" name="EvidenceScore_A" value="5.0"/>
    <att type="real" name="EvidenceScore_B" value="5.0"/>
    <att type="real" name="EvidenceScore" value="5.0"/>
  </edge>
  <edge label="56637 (pp) 67043" source="145" target="168">
    <att type="string" name="canonicalName" value="56637 (pp) 67043"/>
    <att type="string" name="interaction" value="pp"/>
    <att type="int" name="SCORE" value="292"/>
    <att type="string" name="support" value="{&quot;OmniPath&quot;: &quot;omnipath&quot;, &quot;OmniPath_Reference&quot;: &quot;KEA;NetworKIN_KEA&quot;}"/>
    <att type="real" name="EvidenceScore_A" value="6.0"/>
    <att type="real" name="EvidenceScore_B" value="5.0"/>
    <att type="real" name="EvidenceScore" value="5.0"/>
  </edge>
  <edge label="28028 (pp) 71807" source="123" target="202">
    <att type="string" name="canonicalName" value="28028 (pp) 71807"/>
    <att type="string" name="interaction" value="pp"/>
    <att type="int" name="SCORE" value="430"/>
    <att type="string" name="support" value="{&quot;StringDB&quot;: &quot;physical&quot;, &quot;StringEvidence&quot;: &quot;experiments:0.407,textmining:0.207,coexpression:0.036&quot;, &quot;String_Score_Physical&quot;: 430, &quot;String_Score_Combined&quot;: 564}"/>
    <att type="real" name="EvidenceScore_A" value="6.0"/>
    <att type="real" name="EvidenceScore_B" value="5.0"/>
    <att type="real" name="EvidenceScore" value="5.0"/>
  </edge>
  <edge label="17128 (pp) 17191" source="48" target="51">
    <att type="string" name="canonicalName" value="17128 (pp) 17191"/>
    <att type="string" name="interaction" value="pp"/>
    <att type="int" name="SCORE" value="292"/>
    <att type="string" name="support" value="{&quot;OmniPath&quot;: &quot;pathwayextra&quot;, &quot;OmniPath_Reference&quot;: &quot;Wang&quot;}"/>
    <att type="real" name="EvidenceScore_A" value="6.0"/>
    <att type="real" name="EvidenceScore_B" value="5.0"/>
    <att type="real" name="EvidenceScore" value="5.0"/>
  </edge>
  <edge label="29875 (pp) 74201" source="124" target="216">
    <att type="string" name="canonicalName" value="29875 (pp) 74201"/>
    <att type="string" name="interaction" value="pp"/>
    <att type="int" name="SCORE" value="400"/>
    <att type="string" name="support" value="{&quot;StringDB&quot;: &quot;physical&quot;, &quot;StringEvidence&quot;: &quot;database:0.374&quot;, &quot;String_Score_Physical&quot;: 400, &quot;String_Score_Combined&quot;: 400}"/>
    <att type="real" name="EvidenceScore_A" value="5.0"/>
    <att type="real" name="EvidenceScore_B" value="6.0"/>
    <att type="real" name="EvidenceScore" value="5.0"/>
  </edge>
  <edge label="29875 (pp) 75415" source="124" target="218">
    <att type="string" name="canonicalName" value="29875 (pp) 75415"/>
    <att type="string" name="interaction" value="pp"/>
    <att type="int" name="SCORE" value="427"/>
    <att type="string" name="support" value="{&quot;StringDB&quot;: &quot;physical&quot;, &quot;StringEvidence&quot;: &quot;database:0.374,textmining:0.051,experiments:0.046&quot;, &quot;String_Score_Physical&quot;: 427, &quot;String_Score_Combined&quot;: 456}"/>
    <att type="real" name="EvidenceScore_A" value="5.0"/>
    <att type="real" name="EvidenceScore_B" value="5.0"/>
    <att type="real" name="EvidenceScore" value="5.0"/>
  </edge>
  <edge label="29875 (pp) 76499" source="124" target="225">
    <att type="string" name="canonicalName" value="29875 (pp) 76499"/>
    <att type="string" name="interaction" value="pp"/>
    <att type="int" name="SCORE" value="292"/>
    <att type="string" name="support" value="{&quot;StringDB&quot;: &quot;functional&quot;, &quot;StringEvidence&quot;: &quot;textmining:0.441&quot;, &quot;OmniPath&quot;: &quot;omnipath&quot;, &quot;OmniPath_Reference&quot;: &quot;SIGNOR&quot;, &quot;String_Score_Combined&quot;: 463, &quot;String_Score_Physical&quot;: 292}"/>
    <att type="real" name="EvidenceScore_A" value="5.0"/>
    <att type="real" name="EvidenceScore_B" value="5.0"/>
    <att type="real" name="EvidenceScore" value="5.0"/>
  </edge>
  <edge label="68028 (pp) 69804" source="178" target="192">
    <att type="string" name="canonicalName" value="68028 (pp) 69804"/>
    <att type="string" name="interaction" value="pp"/>
    <att type="int" name="SCORE" value="551"/>
    <att type="string" name="support" value="{&quot;StringDB&quot;: &quot;physical&quot;, &quot;StringEvidence&quot;: &quot;experiments:0.532,coexpression:0.018&quot;, &quot;String_Score_Physical&quot;: 551, &quot;String_Score_Combined&quot;: 558}"/>
    <att type="real" name="EvidenceScore_A" value="5.0"/>
    <att type="real" name="EvidenceScore_B" value="5.0"/>
    <att type="real" name="EvidenceScore" value="5.0"/>
  </edge>
  <edge label="230908 (pp) 81898" source="299" target="232">
    <att type="string" name="canonicalName" value="230908 (pp) 81898"/>
    <att type="string" name="interaction" value="pp"/>
    <att type="int" name="SCORE" value="240"/>
    <att type="string" name="support" value="{&quot;StringDB&quot;: &quot;physical&quot;, &quot;StringEvidence&quot;: &quot;coexpression:0.225,experiments:0.209,textmining:0.139&quot;, &quot;String_Score_Physical&quot;: 240, &quot;String_Score_Combined&quot;: 493}"/>
    <att type="real" name="EvidenceScore_A" value="6.0"/>
    <att type="real" name="EvidenceScore_B" value="5.0"/>
    <att type="real" name="EvidenceScore" value="5.0"/>
  </edge>
  <edge label="17128 (pp) 21415" source="48" target="98">
    <att type="string" name="canonicalName" value="17128 (pp) 21415"/>
    <att type="string" name="interaction" value="pp"/>
    <att type="int" name="SCORE" value="906"/>
    <att type="string" name="support" value="{&quot;StringDB&quot;: &quot;physical&quot;, &quot;StringEvidence&quot;: &quot;database:0.896,textmining:0.178,experiments:0.063,coexpression:0.019&quot;, &quot;OmniPath&quot;: &quot;pathwayextra&quot;, &quot;OmniPath_Reference&quot;: &quot;Wang&quot;, &quot;String_Score_Physical&quot;: 906, &quot;String_Score_Combined&quot;: 924}"/>
    <att type="real" name="EvidenceScore_A" value="6.0"/>
    <att type="real" name="EvidenceScore_B" value="5.0"/>
    <att type="real" name="EvidenceScore" value="5.0"/>
  </edge>
  <edge label="17128 (pp) 20817" source="48" target="92">
    <att type="string" name="canonicalName" value="17128 (pp) 20817"/>
    <att type="string" name="interaction" value="pp"/>
    <att type="int" name="SCORE" value="292"/>
    <att type="string" name="support" value="{&quot;OmniPath&quot;: &quot;kinaseextra,pathwayextra&quot;, &quot;OmniPath_Reference&quot;: &quot;PhosphoNetworks;Wang&quot;}"/>
    <att type="real" name="EvidenceScore_A" value="6.0"/>
    <att type="real" name="EvidenceScore_B" value="5.0"/>
    <att type="real" name="EvidenceScore" value="5.0"/>
  </edge>
  <edge label="68028 (pp) 68944" source="178" target="186">
    <att type="string" name="canonicalName" value="68028 (pp) 68944"/>
    <att type="string" name="interaction" value="pp"/>
    <att type="int" name="SCORE" value="550"/>
    <att type="string" name="support" value="{&quot;StringDB&quot;: &quot;physical&quot;, &quot;StringEvidence&quot;: &quot;experiments:0.531,coexpression:0.040&quot;, &quot;String_Score_Physical&quot;: 550, &quot;String_Score_Combined&quot;: 567}"/>
    <att type="real" name="EvidenceScore_A" value="5.0"/>
    <att type="real" name="EvidenceScore_B" value="5.0"/>
    <att type="real" name="EvidenceScore" value="5.0"/>
  </edge>
  <edge label="110816 (pp) 217995" source="253" target="279">
    <att type="string" name="canonicalName" value="110816 (pp) 217995"/>
    <att type="string" name="interaction" value="pp"/>
    <att type="int" name="SCORE" value="989"/>
    <att type="string" name="support" value="{&quot;StringDB&quot;: &quot;physical&quot;, &quot;StringEvidence&quot;: &quot;experiments:0.977,coexpression:0.932,database:0.520,textmining:0.505&quot;, &quot;String_Score_Physical&quot;: 989, &quot;String_Score_Combined&quot;: 999}"/>
    <att type="real" name="EvidenceScore_A" value="5.0"/>
    <att type="real" name="EvidenceScore_B" value="6.0"/>
    <att type="real" name="EvidenceScore" value="5.0"/>
  </edge>
  <edge label="68944 (pp) 69804" source="186" target="192">
    <att type="string" name="canonicalName" value="68944 (pp) 69804"/>
    <att type="string" name="interaction" value="pp"/>
    <att type="int" name="SCORE" value="760"/>
    <att type="string" name="support" value="{&quot;StringDB&quot;: &quot;physical&quot;, &quot;StringEvidence&quot;: &quot;experiments:0.750,textmining:0.461,coexpression:0.138&quot;, &quot;String_Score_Physical&quot;: 760, &quot;String_Score_Combined&quot;: 888}"/>
    <att type="real" name="EvidenceScore_A" value="5.0"/>
    <att type="real" name="EvidenceScore_B" value="5.0"/>
    <att type="real" name="EvidenceScore" value="5.0"/>
  </edge>
  <edge label="110816 (pp) 218629" source="253" target="282">
    <att type="string" name="canonicalName" value="110816 (pp) 218629"/>
    <att type="string" name="interaction" value="pp"/>
    <att type="int" name="SCORE" value="300"/>
    <att type="string" name="support" value="{&quot;StringDB&quot;: &quot;physical&quot;, &quot;StringEvidence&quot;: &quot;coexpression:0.391,experiments:0.270,textmining:0.029&quot;, &quot;String_Score_Physical&quot;: 300, &quot;String_Score_Combined&quot;: 586}"/>
    <att type="real" name="EvidenceScore_A" value="5.0"/>
    <att type="real" name="EvidenceScore_B" value="6.0"/>
    <att type="real" name="EvidenceScore" value="5.0"/>
  </edge>
  <edge label="110816 (pp) 223499" source="253" target="286">
    <att type="string" name="canonicalName" value="110816 (pp) 223499"/>
    <att type="string" name="interaction" value="pp"/>
    <att type="int" name="SCORE" value="992"/>
    <att type="string" name="support" value="{&quot;StringDB&quot;: &quot;physical&quot;, &quot;StringEvidence&quot;: &quot;experiments:0.984,coexpression:0.623,database:0.520,textmining:0.001&quot;, &quot;BioGrid&quot;: &quot;physical&quot;, &quot;BioGrid_PubMed&quot;: &quot;32325033&quot;, &quot;BioGrid_Type&quot;: &quot;Co-fractionation&quot;, &quot;BioGrid_Score&quot;: &quot;0.962&quot;, &quot;String_Score_Physical&quot;: 992, &quot;String_Score_Combined&quot;: 997}"/>
    <att type="real" name="EvidenceScore_A" value="5.0"/>
    <att type="real" name="EvidenceScore_B" value="5.0"/>
    <att type="real" name="EvidenceScore" value="5.0"/>
  </edge>
  <edge label="110816 (pp) 225348" source="253" target="289">
    <att type="string" name="canonicalName" value="110816 (pp) 225348"/>
    <att type="string" name="interaction" value="pp"/>
    <att type="int" name="SCORE" value="995"/>
    <att type="string" name="support" value="{&quot;StringDB&quot;: &quot;physical&quot;, &quot;StringEvidence&quot;: &quot;experiments:0.977,coexpression:0.920,database:0.791,textmining:0.535&quot;, &quot;String_Score_Physical&quot;: 995, &quot;String_Score_Combined&quot;: 999}"/>
    <att type="real" name="EvidenceScore_A" value="5.0"/>
    <att type="real" name="EvidenceScore_B" value="5.0"/>
    <att type="real" name="EvidenceScore" value="5.0"/>
  </edge>
  <edge label="223499 (pp) 73674" source="286" target="212">
    <att type="string" name="canonicalName" value="223499 (pp) 73674"/>
    <att type="string" name="interaction" value="pp"/>
    <att type="int" name="SCORE" value="955"/>
    <att type="string" name="support" value="{&quot;StringDB&quot;: &quot;physical&quot;, &quot;StringEvidence&quot;: &quot;experiments:0.910,coexpression:0.786,database:0.479,textmining:0.455&quot;, &quot;String_Score_Physical&quot;: 955, &quot;String_Score_Combined&quot;: 994}"/>
    <att type="real" name="EvidenceScore_A" value="5.0"/>
    <att type="real" name="EvidenceScore_B" value="6.0"/>
    <att type="real" name="EvidenceScore" value="5.0"/>
  </edge>
  <edge label="30877 (pp) 68572" source="125" target="182">
    <att type="string" name="canonicalName" value="30877 (pp) 68572"/>
    <att type="string" name="interaction" value="pp"/>
    <att type="int" name="SCORE" value="237"/>
    <att type="string" name="support" value="{&quot;StringDB&quot;: &quot;physical&quot;, &quot;StringEvidence&quot;: &quot;experiments:0.204,coexpression:0.026,textmining:0.025&quot;, &quot;String_Score_Physical&quot;: 237, &quot;String_Score_Combined&quot;: 275}"/>
    <att type="real" name="EvidenceScore_A" value="5.0"/>
    <att type="real" name="EvidenceScore_B" value="6.0"/>
    <att type="real" name="EvidenceScore" value="5.0"/>
  </edge>
  <edge label="170762 (pp) 73442" source="260" target="211">
    <att type="string" name="canonicalName" value="170762 (pp) 73442"/>
    <att type="string" name="interaction" value="pp"/>
    <att type="int" name="SCORE" value="400"/>
    <att type="string" name="support" value="{&quot;StringDB&quot;: &quot;physical&quot;, &quot;StringEvidence&quot;: &quot;database:0.374&quot;, &quot;String_Score_Physical&quot;: 400, &quot;String_Score_Combined&quot;: 400}"/>
    <att type="real" name="EvidenceScore_A" value="6.0"/>
    <att type="real" name="EvidenceScore_B" value="5.0"/>
    <att type="real" name="EvidenceScore" value="5.0"/>
  </edge>
  <edge label="12569 (pp) 231876" source="9" target="304">
    <att type="string" name="canonicalName" value="12569 (pp) 231876"/>
    <att type="string" name="interaction" value="pp"/>
    <att type="int" name="SCORE" value="292"/>
    <att type="string" name="support" value="{&quot;OmniPath&quot;: &quot;omnipath,kinaseextra,pathwayextra&quot;, &quot;OmniPath_Reference&quot;: &quot;HPRD;PhosphoPoint,HPRD;ProtMapper;RLIMS-P_ProtMapper;SignaLink3;Wang&quot;}"/>
    <att type="real" name="EvidenceScore_A" value="6.0"/>
    <att type="real" name="EvidenceScore_B" value="5.0"/>
    <att type="real" name="EvidenceScore" value="5.0"/>
  </edge>
  <edge label="30877 (pp) 68028" source="125" target="178">
    <att type="string" name="canonicalName" value="30877 (pp) 68028"/>
    <att type="string" name="interaction" value="pp"/>
    <att type="int" name="SCORE" value="555"/>
    <att type="string" name="support" value="{&quot;StringDB&quot;: &quot;physical&quot;, &quot;StringEvidence&quot;: &quot;experiments:0.536,textmining:0.057,coexpression:0.021&quot;, &quot;String_Score_Physical&quot;: 555, &quot;String_Score_Combined&quot;: 588}"/>
    <att type="real" name="EvidenceScore_A" value="5.0"/>
    <att type="real" name="EvidenceScore_B" value="5.0"/>
    <att type="real" name="EvidenceScore" value="5.0"/>
  </edge>
  <edge label="110816 (pp) 231452" source="253" target="301">
    <att type="string" name="canonicalName" value="110816 (pp) 231452"/>
    <att type="string" name="interaction" value="pp"/>
    <att type="int" name="SCORE" value="329"/>
    <att type="string" name="support" value="{&quot;StringDB&quot;: &quot;physical&quot;, &quot;StringEvidence&quot;: &quot;coexpression:0.883,experiments:0.300,textmining:0.053&quot;, &quot;BioGrid&quot;: &quot;physical&quot;, &quot;BioGrid_PubMed&quot;: &quot;32325033&quot;, &quot;BioGrid_Type&quot;: &quot;Co-fractionation&quot;, &quot;BioGrid_Score&quot;: &quot;0.88&quot;, &quot;String_Score_Physical&quot;: 329, &quot;String_Score_Combined&quot;: 925}"/>
    <att type="real" name="EvidenceScore_A" value="5.0"/>
    <att type="real" name="EvidenceScore_B" value="5.0"/>
    <att type="real" name="EvidenceScore" value="5.0"/>
  </edge>
  <edge label="110816 (pp) 57316" source="253" target="148">
    <att type="string" name="canonicalName" value="110816 (pp) 57316"/>
    <att type="string" name="interaction" value="pp"/>
    <att type="int" name="SCORE" value="708"/>
    <att type="string" name="support" value="{&quot;StringDB&quot;: &quot;physical&quot;, &quot;StringEvidence&quot;: &quot;experiments:0.514,database:0.374,coexpression:0.090&quot;, &quot;String_Score_Physical&quot;: 708, &quot;String_Score_Combined&quot;: 734}"/>
    <att type="real" name="EvidenceScore_A" value="5.0"/>
    <att type="real" name="EvidenceScore_B" value="5.0"/>
    <att type="real" name="EvidenceScore" value="5.0"/>
  </edge>
  <edge label="102632 (pp) 225791" source="239" target="290">
    <att type="string" name="canonicalName" value="102632 (pp) 225791"/>
    <att type="string" name="interaction" value="pp"/>
    <att type="int" name="SCORE" value="321"/>
    <att type="string" name="support" value="{&quot;StringDB&quot;: &quot;physical&quot;, &quot;StringEvidence&quot;: &quot;textmining:0.337,experiments:0.293,coexpression:0.089,neighborhood:0.021&quot;, &quot;BioGrid&quot;: &quot;physical&quot;, &quot;BioGrid_PubMed&quot;: &quot;32325033&quot;, &quot;BioGrid_Type&quot;: &quot;Co-fractionation&quot;, &quot;BioGrid_Score&quot;: &quot;0.848&quot;, &quot;String_Score_Physical&quot;: 321, &quot;String_Score_Combined&quot;: 598}"/>
    <att type="real" name="EvidenceScore_A" value="6.0"/>
    <att type="real" name="EvidenceScore_B" value="5.0"/>
    <att type="real" name="EvidenceScore" value="5.0"/>
  </edge>
  <edge label="102632 (pp) 216739" source="239" target="274">
    <att type="string" name="canonicalName" value="102632 (pp) 216739"/>
    <att type="string" name="interaction" value="pp"/>
    <att type="int" name="SCORE" value="499"/>
    <att type="string" name="support" value="{&quot;StringDB&quot;: &quot;physical&quot;, &quot;StringEvidence&quot;: &quot;database:0.479,textmining:0.218,coexpression:0.032&quot;, &quot;String_Score_Physical&quot;: 499, &quot;String_Score_Combined&quot;: 621}"/>
    <att type="real" name="EvidenceScore_A" value="6.0"/>
    <att type="real" name="EvidenceScore_B" value="5.0"/>
    <att type="real" name="EvidenceScore" value="5.0"/>
  </edge>
  <edge label="15512 (pp) 73442" source="35" target="211">
    <att type="string" name="canonicalName" value="15512 (pp) 73442"/>
    <att type="string" name="interaction" value="pp"/>
    <att type="int" name="SCORE" value="501"/>
    <att type="string" name="support" value="{&quot;StringDB&quot;: &quot;physical&quot;, &quot;StringEvidence&quot;: &quot;database:0.479,textmining:0.415,experiments:0.003&quot;, &quot;String_Score_Physical&quot;: 501, &quot;String_Score_Combined&quot;: 708}"/>
    <att type="real" name="EvidenceScore_A" value="5.0"/>
    <att type="real" name="EvidenceScore_B" value="5.0"/>
    <att type="real" name="EvidenceScore" value="5.0"/>
  </edge>
  <edge label="218629 (pp) 223499" source="282" target="286">
    <att type="string" name="canonicalName" value="218629 (pp) 223499"/>
    <att type="string" name="interaction" value="pp"/>
    <att type="int" name="SCORE" value="292"/>
    <att type="string" name="support" value="{&quot;StringDB&quot;: &quot;physical&quot;, &quot;StringEvidence&quot;: &quot;experiments:0.262,coexpression:0.154&quot;, &quot;String_Score_Physical&quot;: 292, &quot;String_Score_Combined&quot;: 401}"/>
    <att type="real" name="EvidenceScore_A" value="6.0"/>
    <att type="real" name="EvidenceScore_B" value="5.0"/>
    <att type="real" name="EvidenceScore" value="5.0"/>
  </edge>
  <edge label="15512 (pp) 68028" source="35" target="178">
    <att type="string" name="canonicalName" value="15512 (pp) 68028"/>
    <att type="string" name="interaction" value="pp"/>
    <att type="int" name="SCORE" value="236"/>
    <att type="string" name="support" value="{&quot;StringDB&quot;: &quot;physical&quot;, &quot;StringEvidence&quot;: &quot;experiments:0.203,coexpression:0.054,textmining:0.021&quot;, &quot;String_Score_Physical&quot;: 236, &quot;String_Score_Combined&quot;: 292}"/>
    <att type="real" name="EvidenceScore_A" value="5.0"/>
    <att type="real" name="EvidenceScore_B" value="5.0"/>
    <att type="real" name="EvidenceScore" value="5.0"/>
  </edge>
  <edge label="22021 (pp) 67604" source="106" target="173">
    <att type="string" name="canonicalName" value="22021 (pp) 67604"/>
    <att type="string" name="interaction" value="pp"/>
    <att type="int" name="SCORE" value="207"/>
    <att type="string" name="support" value="{&quot;StringDB&quot;: &quot;physical&quot;, &quot;StringEvidence&quot;: &quot;experiments:0.173,textmining:0.049,coexpression:0.017&quot;, &quot;String_Score_Physical&quot;: 207, &quot;String_Score_Combined&quot;: 258}"/>
    <att type="real" name="EvidenceScore_A" value="5.0"/>
    <att type="real" name="EvidenceScore_B" value="6.0"/>
    <att type="real" name="EvidenceScore" value="5.0"/>
  </edge>
  <edge label="218629 (pp) 225348" source="282" target="289">
    <att type="string" name="canonicalName" value="218629 (pp) 225348"/>
    <att type="string" name="interaction" value="pp"/>
    <att type="int" name="SCORE" value="303"/>
    <att type="string" name="support" value="{&quot;StringDB&quot;: &quot;physical&quot;, &quot;StringEvidence&quot;: &quot;coexpression:0.334,experiments:0.273,textmining:0.018&quot;, &quot;String_Score_Physical&quot;: 303, &quot;String_Score_Combined&quot;: 543}"/>
    <att type="real" name="EvidenceScore_A" value="6.0"/>
    <att type="real" name="EvidenceScore_B" value="5.0"/>
    <att type="real" name="EvidenceScore" value="5.0"/>
  </edge>
  <edge label="12894 (pp) 216739" source="11" target="274">
    <att type="string" name="canonicalName" value="12894 (pp) 216739"/>
    <att type="string" name="interaction" value="pp"/>
    <att type="int" name="SCORE" value="650"/>
    <att type="string" name="support" value="{&quot;StringDB&quot;: &quot;physical&quot;, &quot;StringEvidence&quot;: &quot;textmining:0.857,database:0.635,coexpression:0.011&quot;, &quot;String_Score_Physical&quot;: 650, &quot;String_Score_Combined&quot;: 950}"/>
    <att type="real" name="EvidenceScore_A" value="6.0"/>
    <att type="real" name="EvidenceScore_B" value="5.0"/>
    <att type="real" name="EvidenceScore" value="5.0"/>
  </edge>
  <edge label="12894 (pp) 20851" source="11" target="93">
    <att type="string" name="canonicalName" value="12894 (pp) 20851"/>
    <att type="string" name="interaction" value="pp"/>
    <att type="int" name="SCORE" value="292"/>
    <att type="string" name="support" value="{&quot;OmniPath&quot;: &quot;pathwayextra&quot;, &quot;OmniPath_Reference&quot;: &quot;Wang&quot;}"/>
    <att type="real" name="EvidenceScore_A" value="6.0"/>
    <att type="real" name="EvidenceScore_B" value="5.0"/>
    <att type="real" name="EvidenceScore" value="5.0"/>
  </edge>
  <edge label="22021 (pp) 224805" source="106" target="287">
    <att type="string" name="canonicalName" value="22021 (pp) 224805"/>
    <att type="string" name="interaction" value="pp"/>
    <att type="int" name="SCORE" value="237"/>
    <att type="string" name="support" value="{&quot;StringDB&quot;: &quot;physical&quot;, &quot;StringEvidence&quot;: &quot;experiments:0.205,textmining:0.043,neighborhood:0.003&quot;, &quot;String_Score_Physical&quot;: 237, &quot;String_Score_Combined&quot;: 272}"/>
    <att type="real" name="EvidenceScore_A" value="5.0"/>
    <att type="real" name="EvidenceScore_B" value="6.0"/>
    <att type="real" name="EvidenceScore" value="5.0"/>
  </edge>
  <edge label="110816 (pp) 73674" source="253" target="212">
    <att type="string" name="canonicalName" value="110816 (pp) 73674"/>
    <att type="string" name="interaction" value="pp"/>
    <att type="int" name="SCORE" value="988"/>
    <att type="string" name="support" value="{&quot;StringDB&quot;: &quot;physical&quot;, &quot;StringEvidence&quot;: &quot;experiments:0.977,coexpression:0.841,database:0.479,textmining:0.442&quot;, &quot;String_Score_Physical&quot;: 988, &quot;String_Score_Combined&quot;: 998}"/>
    <att type="real" name="EvidenceScore_A" value="5.0"/>
    <att type="real" name="EvidenceScore_B" value="6.0"/>
    <att type="real" name="EvidenceScore" value="5.0"/>
  </edge>
  <edge label="56541 (pp) 66229" source="143" target="159">
    <att type="string" name="canonicalName" value="56541 (pp) 66229"/>
    <att type="string" name="interaction" value="pp"/>
    <att type="int" name="SCORE" value="571"/>
    <att type="string" name="support" value="{&quot;StringDB&quot;: &quot;physical&quot;, &quot;StringEvidence&quot;: &quot;experiments:0.553,coexpression:0.095,textmining:0.027&quot;, &quot;String_Score_Physical&quot;: 571, &quot;String_Score_Combined&quot;: 622}"/>
    <att type="real" name="EvidenceScore_A" value="5.0"/>
    <att type="real" name="EvidenceScore_B" value="6.0"/>
    <att type="real" name="EvidenceScore" value="5.0"/>
  </edge>
  <edge label="14390 (pp) 213054" source="22" target="269">
    <att type="string" name="canonicalName" value="14390 (pp) 213054"/>
    <att type="string" name="interaction" value="pp"/>
    <att type="int" name="SCORE" value="237"/>
    <att type="string" name="support" value="{&quot;StringDB&quot;: &quot;physical&quot;, &quot;StringEvidence&quot;: &quot;textmining:0.565,experiments:0.204,coexpression:0.021&quot;, &quot;String_Score_Physical&quot;: 237, &quot;String_Score_Combined&quot;: 675}"/>
    <att type="real" name="EvidenceScore_A" value="5.0"/>
    <att type="real" name="EvidenceScore_B" value="5.0"/>
    <att type="real" name="EvidenceScore" value="5.0"/>
  </edge>
  <edge label="54638 (pp) 66105" source="137" target="156">
    <att type="string" name="canonicalName" value="54638 (pp) 66105"/>
    <att type="string" name="interaction" value="pp"/>
    <att type="int" name="SCORE" value="499"/>
    <att type="string" name="support" value="{&quot;StringDB&quot;: &quot;physical&quot;, &quot;StringEvidence&quot;: &quot;database:0.479&quot;, &quot;String_Score_Physical&quot;: 499, &quot;String_Score_Combined&quot;: 499}"/>
    <att type="real" name="EvidenceScore_A" value="5.0"/>
    <att type="real" name="EvidenceScore_B" value="6.0"/>
    <att type="real" name="EvidenceScore" value="5.0"/>
  </edge>
  <edge label="21374 (pp) 407786" source="96" target="339">
    <att type="string" name="canonicalName" value="21374 (pp) 407786"/>
    <att type="string" name="interaction" value="pp"/>
    <att type="int" name="SCORE" value="908"/>
    <att type="string" name="support" value="{&quot;StringDB&quot;: &quot;physical&quot;, &quot;StringEvidence&quot;: &quot;database:0.791,experiments:0.542,textmining:0.438,coexpression:0.014&quot;, &quot;String_Score_Physical&quot;: 908, &quot;String_Score_Combined&quot;: 949}"/>
    <att type="real" name="EvidenceScore_A" value="6.0"/>
    <att type="real" name="EvidenceScore_B" value="5.0"/>
    <att type="real" name="EvidenceScore" value="5.0"/>
  </edge>
  <edge label="21374 (pp) 234366" source="96" target="312">
    <att type="string" name="canonicalName" value="21374 (pp) 234366"/>
    <att type="string" name="interaction" value="pp"/>
    <att type="int" name="SCORE" value="400"/>
    <att type="string" name="support" value="{&quot;StringDB&quot;: &quot;physical&quot;, &quot;StringEvidence&quot;: &quot;database:0.374,textmining:0.039,coexpression:0.011&quot;, &quot;String_Score_Physical&quot;: 400, &quot;String_Score_Combined&quot;: 429}"/>
    <att type="real" name="EvidenceScore_A" value="6.0"/>
    <att type="real" name="EvidenceScore_B" value="5.0"/>
    <att type="real" name="EvidenceScore" value="5.0"/>
  </edge>
  <edge label="69131 (pp) 70312" source="189" target="193">
    <att type="string" name="canonicalName" value="69131 (pp) 70312"/>
    <att type="string" name="interaction" value="pp"/>
    <att type="int" name="SCORE" value="327"/>
    <att type="string" name="support" value="{&quot;StringDB&quot;: &quot;physical&quot;, &quot;StringEvidence&quot;: &quot;experiments:0.299,coexpression:0.005&quot;, &quot;BioGrid&quot;: &quot;physical&quot;, &quot;BioGrid_PubMed&quot;: &quot;32325033&quot;, &quot;BioGrid_Type&quot;: &quot;Co-fractionation&quot;, &quot;BioGrid_Score&quot;: &quot;0.752&quot;, &quot;String_Score_Physical&quot;: 327, &quot;String_Score_Combined&quot;: 331}"/>
    <att type="real" name="EvidenceScore_A" value="5.0"/>
    <att type="real" name="EvidenceScore_B" value="5.0"/>
    <att type="real" name="EvidenceScore" value="5.0"/>
  </edge>
  <edge label="217866 (pp) 29875" source="277" target="124">
    <att type="string" name="canonicalName" value="217866 (pp) 29875"/>
    <att type="string" name="interaction" value="pp"/>
    <att type="int" name="SCORE" value="405"/>
    <att type="string" name="support" value="{&quot;StringDB&quot;: &quot;physical&quot;, &quot;StringEvidence&quot;: &quot;database:0.374,textmining:0.147,experiments:0.009&quot;, &quot;String_Score_Physical&quot;: 405, &quot;String_Score_Combined&quot;: 493}"/>
    <att type="real" name="EvidenceScore_A" value="5.0"/>
    <att type="real" name="EvidenceScore_B" value="5.0"/>
    <att type="real" name="EvidenceScore" value="5.0"/>
  </edge>
  <edge label="381379 (pp) 407786" source="337" target="339">
    <att type="string" name="canonicalName" value="381379 (pp) 407786"/>
    <att type="string" name="interaction" value="pp"/>
    <att type="int" name="SCORE" value="294"/>
    <att type="string" name="support" value="{&quot;StringDB&quot;: &quot;physical&quot;, &quot;StringEvidence&quot;: &quot;experiments:0.264,textmining:0.178&quot;, &quot;String_Score_Physical&quot;: 294, &quot;String_Score_Combined&quot;: 419}"/>
    <att type="real" name="EvidenceScore_A" value="6.0"/>
    <att type="real" name="EvidenceScore_B" value="5.0"/>
    <att type="real" name="EvidenceScore" value="5.0"/>
  </edge>
  <edge label="30877 (pp) 67707" source="125" target="175">
    <att type="string" name="canonicalName" value="30877 (pp) 67707"/>
    <att type="string" name="interaction" value="pp"/>
    <att type="int" name="SCORE" value="449"/>
    <att type="string" name="support" value="{&quot;StringDB&quot;: &quot;physical&quot;, &quot;StringEvidence&quot;: &quot;experiments:0.425,coexpression:0.061,textmining:0.038&quot;, &quot;String_Score_Physical&quot;: 449, &quot;String_Score_Combined&quot;: 501}"/>
    <att type="real" name="EvidenceScore_A" value="5.0"/>
    <att type="real" name="EvidenceScore_B" value="6.0"/>
    <att type="real" name="EvidenceScore" value="5.0"/>
  </edge>
  <edge label="244666 (pp) 269523" source="322" target="329">
    <att type="string" name="canonicalName" value="244666 (pp) 269523"/>
    <att type="string" name="interaction" value="pp"/>
    <att type="int" name="SCORE" value="770"/>
    <att type="string" name="support" value="{&quot;StringDB&quot;: &quot;physical&quot;, &quot;StringEvidence&quot;: &quot;experiments:0.541,textmining:0.494,database:0.479,coexpression:0.025&quot;, &quot;String_Score_Physical&quot;: 770, &quot;String_Score_Combined&quot;: 886}"/>
    <att type="real" name="EvidenceScore_A" value="5.0"/>
    <att type="real" name="EvidenceScore_B" value="6.0"/>
    <att type="real" name="EvidenceScore" value="5.0"/>
  </edge>
  <edge label="244666 (pp) 71382" source="322" target="201">
    <att type="string" name="canonicalName" value="244666 (pp) 71382"/>
    <att type="string" name="interaction" value="pp"/>
    <att type="int" name="SCORE" value="216"/>
    <att type="string" name="support" value="{&quot;StringDB&quot;: &quot;physical&quot;, &quot;StringEvidence&quot;: &quot;experiments:0.182,coexpression:0.014,textmining:0.006&quot;, &quot;String_Score_Physical&quot;: 216, &quot;String_Score_Combined&quot;: 231}"/>
    <att type="real" name="EvidenceScore_A" value="5.0"/>
    <att type="real" name="EvidenceScore_B" value="5.0"/>
    <att type="real" name="EvidenceScore" value="5.0"/>
  </edge>
  <edge label="18590 (pp) 18596" source="70" target="71">
    <att type="string" name="canonicalName" value="18590 (pp) 18596"/>
    <att type="string" name="interaction" value="pp"/>
    <att type="int" name="SCORE" value="917"/>
    <att type="string" name="support" value="{&quot;StringDB&quot;: &quot;physical&quot;, &quot;StringEvidence&quot;: &quot;textmining:0.994,database:0.896,experiments:0.171,coexpression:0.018&quot;, &quot;OmniPath&quot;: &quot;omnipath,pathwayextra,ligrecextra&quot;, &quot;OmniPath_Reference&quot;: &quot;Baccin2019;CellCall;CellChatDB;CellTalkDB;Cellinker;Cui2007;EMBRACE;Fantom5_LRdb;KEGG-MEDICUS;Kirouac2010;LRdb;Lit-BM-17;Reactome_LRdb;STRING_talklr;UniProt_LRdb;Wang;iTALK;talklr&quot;, &quot;String_Score_Physical&quot;: 917, &quot;String_Score_Combined&quot;: 999}"/>
    <att type="real" name="EvidenceScore_A" value="5.0"/>
    <att type="real" name="EvidenceScore_B" value="5.0"/>
    <att type="real" name="EvidenceScore" value="5.0"/>
  </edge>
  <edge label="66493 (pp) 71807" source="162" target="202">
    <att type="string" name="canonicalName" value="66493 (pp) 71807"/>
    <att type="string" name="interaction" value="pp"/>
    <att type="int" name="SCORE" value="465"/>
    <att type="string" name="support" value="{&quot;StringDB&quot;: &quot;physical&quot;, &quot;StringEvidence&quot;: &quot;experiments:0.442,coexpression:0.043&quot;, &quot;String_Score_Physical&quot;: 465, &quot;String_Score_Combined&quot;: 488}"/>
    <att type="real" name="EvidenceScore_A" value="6.0"/>
    <att type="real" name="EvidenceScore_B" value="5.0"/>
    <att type="real" name="EvidenceScore" value="5.0"/>
  </edge>
  <edge label="15512 (pp) 67707" source="35" target="175">
    <att type="string" name="canonicalName" value="15512 (pp) 67707"/>
    <att type="string" name="interaction" value="pp"/>
    <att type="int" name="SCORE" value="231"/>
    <att type="string" name="support" value="{&quot;StringDB&quot;: &quot;physical&quot;, &quot;StringEvidence&quot;: &quot;experiments:0.199,textmining:0.082,coexpression:0.048&quot;, &quot;String_Score_Physical&quot;: 231, &quot;String_Score_Combined&quot;: 329}"/>
    <att type="real" name="EvidenceScore_A" value="5.0"/>
    <att type="real" name="EvidenceScore_B" value="6.0"/>
    <att type="real" name="EvidenceScore" value="5.0"/>
  </edge>
  <edge label="18590 (pp) 232906" source="70" target="307">
    <att type="string" name="canonicalName" value="18590 (pp) 232906"/>
    <att type="string" name="interaction" value="pp"/>
    <att type="int" name="SCORE" value="292"/>
    <att type="string" name="support" value="{&quot;OmniPath&quot;: &quot;pathwayextra&quot;, &quot;OmniPath_Reference&quot;: &quot;Wang&quot;}"/>
    <att type="real" name="EvidenceScore_A" value="5.0"/>
    <att type="real" name="EvidenceScore_B" value="6.0"/>
    <att type="real" name="EvidenceScore" value="5.0"/>
  </edge>
  <edge label="30877 (pp) 66164" source="125" target="157">
    <att type="string" name="canonicalName" value="30877 (pp) 66164"/>
    <att type="string" name="interaction" value="pp"/>
    <att type="int" name="SCORE" value="766"/>
    <att type="string" name="support" value="{&quot;StringDB&quot;: &quot;physical&quot;, &quot;StringEvidence&quot;: &quot;experiments:0.756,coexpression:0.682,textmining:0.361&quot;, &quot;String_Score_Physical&quot;: 766, &quot;String_Score_Combined&quot;: 952}"/>
    <att type="real" name="EvidenceScore_A" value="5.0"/>
    <att type="real" name="EvidenceScore_B" value="5.0"/>
    <att type="real" name="EvidenceScore" value="5.0"/>
  </edge>
  <edge label="110816 (pp) 66164" source="253" target="157">
    <att type="string" name="canonicalName" value="110816 (pp) 66164"/>
    <att type="string" name="interaction" value="pp"/>
    <att type="int" name="SCORE" value="400"/>
    <att type="string" name="support" value="{&quot;StringDB&quot;: &quot;physical&quot;, &quot;StringEvidence&quot;: &quot;coexpression:0.866,database:0.374,textmining:0.071&quot;, &quot;String_Score_Physical&quot;: 400, &quot;String_Score_Combined&quot;: 925}"/>
    <att type="real" name="EvidenceScore_A" value="5.0"/>
    <att type="real" name="EvidenceScore_B" value="5.0"/>
    <att type="real" name="EvidenceScore" value="5.0"/>
  </edge>
  <edge label="110816 (pp) 66229" source="253" target="159">
    <att type="string" name="canonicalName" value="110816 (pp) 66229"/>
    <att type="string" name="interaction" value="pp"/>
    <att type="int" name="SCORE" value="529"/>
    <att type="string" name="support" value="{&quot;StringDB&quot;: &quot;physical&quot;, &quot;StringEvidence&quot;: &quot;experiments:0.509,coexpression:0.468,textmining:0.020&quot;, &quot;String_Score_Physical&quot;: 529, &quot;String_Score_Combined&quot;: 754}"/>
    <att type="real" name="EvidenceScore_A" value="5.0"/>
    <att type="real" name="EvidenceScore_B" value="6.0"/>
    <att type="real" name="EvidenceScore" value="5.0"/>
  </edge>
  <edge label="21374 (pp) 81898" source="96" target="232">
    <att type="string" name="canonicalName" value="21374 (pp) 81898"/>
    <att type="string" name="interaction" value="pp"/>
    <att type="int" name="SCORE" value="499"/>
    <att type="string" name="support" value="{&quot;StringDB&quot;: &quot;physical&quot;, &quot;StringEvidence&quot;: &quot;database:0.479,textmining:0.080,coexpression:0.062&quot;, &quot;String_Score_Physical&quot;: 499, &quot;String_Score_Combined&quot;: 568}"/>
    <att type="real" name="EvidenceScore_A" value="6.0"/>
    <att type="real" name="EvidenceScore_B" value="5.0"/>
    <att type="real" name="EvidenceScore" value="5.0"/>
  </edge>
  <edge label="30877 (pp) 66229" source="125" target="159">
    <att type="string" name="canonicalName" value="30877 (pp) 66229"/>
    <att type="string" name="interaction" value="pp"/>
    <att type="int" name="SCORE" value="556"/>
    <att type="string" name="support" value="{&quot;StringDB&quot;: &quot;physical&quot;, &quot;StringEvidence&quot;: &quot;experiments:0.537,coexpression:0.518,textmining:0.114&quot;, &quot;String_Score_Physical&quot;: 556, &quot;String_Score_Combined&quot;: 810}"/>
    <att type="real" name="EvidenceScore_A" value="5.0"/>
    <att type="real" name="EvidenceScore_B" value="6.0"/>
    <att type="real" name="EvidenceScore" value="5.0"/>
  </edge>
  <edge label="56542 (pp) 56637" source="144" target="145">
    <att type="string" name="canonicalName" value="56542 (pp) 56637"/>
    <att type="string" name="interaction" value="pp"/>
    <att type="int" name="SCORE" value="292"/>
    <att type="string" name="support" value="{&quot;OmniPath&quot;: &quot;kinaseextra&quot;, &quot;OmniPath_Reference&quot;: &quot;ProtMapper;RLIMS-P_ProtMapper&quot;}"/>
    <att type="real" name="EvidenceScore_A" value="5.0"/>
    <att type="real" name="EvidenceScore_B" value="6.0"/>
    <att type="real" name="EvidenceScore" value="5.0"/>
  </edge>
  <edge label="269523 (pp) 68028" source="329" target="178">
    <att type="string" name="canonicalName" value="269523 (pp) 68028"/>
    <att type="string" name="interaction" value="pp"/>
    <att type="int" name="SCORE" value="272"/>
    <att type="string" name="support" value="{&quot;StringDB&quot;: &quot;physical&quot;, &quot;StringEvidence&quot;: &quot;experiments:0.241,coexpression:0.007&quot;, &quot;String_Score_Physical&quot;: 272, &quot;String_Score_Combined&quot;: 277}"/>
    <att type="real" name="EvidenceScore_A" value="6.0"/>
    <att type="real" name="EvidenceScore_B" value="5.0"/>
    <att type="real" name="EvidenceScore" value="5.0"/>
  </edge>
  <edge label="56541 (pp) 76784" source="143" target="226">
    <att type="string" name="canonicalName" value="56541 (pp) 76784"/>
    <att type="string" name="interaction" value="pp"/>
    <att type="int" name="SCORE" value="282"/>
    <att type="string" name="support" value="{&quot;StringDB&quot;: &quot;physical&quot;, &quot;StringEvidence&quot;: &quot;experiments:0.252,coexpression:0.047,textmining:0.020&quot;, &quot;String_Score_Physical&quot;: 282, &quot;String_Score_Combined&quot;: 330}"/>
    <att type="real" name="EvidenceScore_A" value="5.0"/>
    <att type="real" name="EvidenceScore_B" value="6.0"/>
    <att type="real" name="EvidenceScore" value="5.0"/>
  </edge>
  <edge label="18590 (pp) 21803" source="70" target="102">
    <att type="string" name="canonicalName" value="18590 (pp) 21803"/>
    <att type="string" name="interaction" value="pp"/>
    <att type="int" name="SCORE" value="292"/>
    <att type="string" name="support" value="{&quot;StringDB&quot;: &quot;functional&quot;, &quot;StringEvidence&quot;: &quot;textmining:0.560,coexpression:0.001&quot;, &quot;OmniPath&quot;: &quot;pathwayextra&quot;, &quot;OmniPath_Reference&quot;: &quot;ACSN;Wang&quot;, &quot;String_Score_Combined&quot;: 578, &quot;String_Score_Physical&quot;: 292}"/>
    <att type="real" name="EvidenceScore_A" value="5.0"/>
    <att type="real" name="EvidenceScore_B" value="6.0"/>
    <att type="real" name="EvidenceScore" value="5.0"/>
  </edge>
  <edge label="18590 (pp) 20851" source="70" target="93">
    <att type="string" name="canonicalName" value="18590 (pp) 20851"/>
    <att type="string" name="interaction" value="pp"/>
    <att type="int" name="SCORE" value="499"/>
    <att type="string" name="support" value="{&quot;StringDB&quot;: &quot;physical&quot;, &quot;StringEvidence&quot;: &quot;database:0.479,textmining:0.053&quot;, &quot;String_Score_Physical&quot;: 499, &quot;String_Score_Combined&quot;: 526}"/>
    <att type="real" name="EvidenceScore_A" value="5.0"/>
    <att type="real" name="EvidenceScore_B" value="5.0"/>
    <att type="real" name="EvidenceScore" value="5.0"/>
  </edge>
  <edge label="21374 (pp) 70408" source="96" target="194">
    <att type="string" name="canonicalName" value="21374 (pp) 70408"/>
    <att type="string" name="interaction" value="pp"/>
    <att type="int" name="SCORE" value="769"/>
    <att type="string" name="support" value="{&quot;StringDB&quot;: &quot;physical&quot;, &quot;StringEvidence&quot;: &quot;experiments:0.538,database:0.479,textmining:0.348,coexpression:0.257&quot;, &quot;String_Score_Physical&quot;: 769, &quot;String_Score_Combined&quot;: 888}"/>
    <att type="real" name="EvidenceScore_A" value="6.0"/>
    <att type="real" name="EvidenceScore_B" value="5.0"/>
    <att type="real" name="EvidenceScore" value="5.0"/>
  </edge>
  <edge label="12921 (pp) 14682" source="12" target="25">
    <att type="string" name="canonicalName" value="12921 (pp) 14682"/>
    <att type="string" name="interaction" value="pp"/>
    <att type="int" name="SCORE" value="426"/>
    <att type="string" name="support" value="{&quot;StringDB&quot;: &quot;physical&quot;, &quot;StringEvidence&quot;: &quot;textmining:0.404,experiments:0.401,coexpression:0.017&quot;, &quot;OmniPath&quot;: &quot;omnipath&quot;, &quot;OmniPath_Reference&quot;: &quot;HPRD;SIGNOR&quot;, &quot;String_Score_Physical&quot;: 426, &quot;String_Score_Combined&quot;: 663}"/>
    <att type="real" name="EvidenceScore_A" value="6.0"/>
    <att type="real" name="EvidenceScore_B" value="5.0"/>
    <att type="real" name="EvidenceScore" value="5.0"/>
  </edge>
  <edge label="30877 (pp) 66493" source="125" target="162">
    <att type="string" name="canonicalName" value="30877 (pp) 66493"/>
    <att type="string" name="interaction" value="pp"/>
    <att type="int" name="SCORE" value="204"/>
    <att type="string" name="support" value="{&quot;StringDB&quot;: &quot;physical&quot;, &quot;StringEvidence&quot;: &quot;experiments:0.170,coexpression:0.021&quot;, &quot;String_Score_Physical&quot;: 204, &quot;String_Score_Combined&quot;: 220}"/>
    <att type="real" name="EvidenceScore_A" value="5.0"/>
    <att type="real" name="EvidenceScore_B" value="6.0"/>
    <att type="real" name="EvidenceScore" value="5.0"/>
  </edge>
  <edge label="56541 (pp) 68028" source="143" target="178">
    <att type="string" name="canonicalName" value="56541 (pp) 68028"/>
    <att type="string" name="interaction" value="pp"/>
    <att type="int" name="SCORE" value="639"/>
    <att type="string" name="support" value="{&quot;StringDB&quot;: &quot;physical&quot;, &quot;StringEvidence&quot;: &quot;experiments:0.624,textmining:0.103,coexpression:0.073&quot;, &quot;String_Score_Physical&quot;: 639, &quot;String_Score_Combined&quot;: 699}"/>
    <att type="real" name="EvidenceScore_A" value="5.0"/>
    <att type="real" name="EvidenceScore_B" value="5.0"/>
    <att type="real" name="EvidenceScore" value="5.0"/>
  </edge>
  <edge label="15512 (pp) 66229" source="35" target="159">
    <att type="string" name="canonicalName" value="15512 (pp) 66229"/>
    <att type="string" name="interaction" value="pp"/>
    <att type="int" name="SCORE" value="243"/>
    <att type="string" name="support" value="{&quot;StringDB&quot;: &quot;physical&quot;, &quot;StringEvidence&quot;: &quot;experiments:0.212,textmining:0.043,coexpression:0.016&quot;, &quot;String_Score_Physical&quot;: 243, &quot;String_Score_Combined&quot;: 287}"/>
    <att type="real" name="EvidenceScore_A" value="5.0"/>
    <att type="real" name="EvidenceScore_B" value="6.0"/>
    <att type="real" name="EvidenceScore" value="5.0"/>
  </edge>
  <edge label="21374 (pp) 68259" source="96" target="179">
    <att type="string" name="canonicalName" value="21374 (pp) 68259"/>
    <att type="string" name="interaction" value="pp"/>
    <att type="int" name="SCORE" value="254"/>
    <att type="string" name="support" value="{&quot;StringDB&quot;: &quot;physical&quot;, &quot;StringEvidence&quot;: &quot;experiments:0.223,textmining:0.055,coexpression:0.041&quot;, &quot;String_Score_Physical&quot;: 254, &quot;String_Score_Combined&quot;: 324}"/>
    <att type="real" name="EvidenceScore_A" value="6.0"/>
    <att type="real" name="EvidenceScore_B" value="5.0"/>
    <att type="real" name="EvidenceScore" value="5.0"/>
  </edge>
  <edge label="21374 (pp) 22658" source="96" target="114">
    <att type="string" name="canonicalName" value="21374 (pp) 22658"/>
    <att type="string" name="interaction" value="pp"/>
    <att type="int" name="SCORE" value="278"/>
    <att type="string" name="support" value="{&quot;StringDB&quot;: &quot;physical&quot;, &quot;StringEvidence&quot;: &quot;experiments:0.247,textmining:0.135&quot;, &quot;String_Score_Physical&quot;: 278, &quot;String_Score_Combined&quot;: 375}"/>
    <att type="real" name="EvidenceScore_A" value="6.0"/>
    <att type="real" name="EvidenceScore_B" value="5.0"/>
    <att type="real" name="EvidenceScore" value="5.0"/>
  </edge>
  <edge label="56541 (pp) 67707" source="143" target="175">
    <att type="string" name="canonicalName" value="56541 (pp) 67707"/>
    <att type="string" name="interaction" value="pp"/>
    <att type="int" name="SCORE" value="641"/>
    <att type="string" name="support" value="{&quot;StringDB&quot;: &quot;physical&quot;, &quot;StringEvidence&quot;: &quot;experiments:0.626,coexpression:0.071,textmining:0.022&quot;, &quot;String_Score_Physical&quot;: 641, &quot;String_Score_Combined&quot;: 673}"/>
    <att type="real" name="EvidenceScore_A" value="5.0"/>
    <att type="real" name="EvidenceScore_B" value="6.0"/>
    <att type="real" name="EvidenceScore" value="5.0"/>
  </edge>
  <edge label="110816 (pp) 213550" source="253" target="270">
    <att type="string" name="canonicalName" value="110816 (pp) 213550"/>
    <att type="string" name="interaction" value="pp"/>
    <att type="int" name="SCORE" value="286"/>
    <att type="string" name="support" value="{&quot;StringDB&quot;: &quot;physical&quot;, &quot;StringEvidence&quot;: &quot;coexpression:0.267,experiments:0.257,textmining:0.006&quot;, &quot;String_Score_Physical&quot;: 286, &quot;String_Score_Combined&quot;: 480}"/>
    <att type="real" name="EvidenceScore_A" value="5.0"/>
    <att type="real" name="EvidenceScore_B" value="5.0"/>
    <att type="real" name="EvidenceScore" value="5.0"/>
  </edge>
  <edge label="29875 (pp) 66871" source="124" target="165">
    <att type="string" name="canonicalName" value="29875 (pp) 66871"/>
    <att type="string" name="interaction" value="pp"/>
    <att type="int" name="SCORE" value="400"/>
    <att type="string" name="support" value="{&quot;StringDB&quot;: &quot;physical&quot;, &quot;StringEvidence&quot;: &quot;database:0.374,coexpression:0.019&quot;, &quot;String_Score_Physical&quot;: 400, &quot;String_Score_Combined&quot;: 411}"/>
    <att type="real" name="EvidenceScore_A" value="5.0"/>
    <att type="real" name="EvidenceScore_B" value="5.0"/>
    <att type="real" name="EvidenceScore" value="5.0"/>
  </edge>
  <edge label="14450 (pp) 238505" source="23" target="317">
    <att type="string" name="canonicalName" value="14450 (pp) 238505"/>
    <att type="string" name="interaction" value="pp"/>
    <att type="int" name="SCORE" value="900"/>
    <att type="string" name="support" value="{&quot;StringDB&quot;: &quot;physical&quot;, &quot;StringEvidence&quot;: &quot;database:0.896,textmining:0.584,coexpression:0.081&quot;, &quot;String_Score_Physical&quot;: 900, &quot;String_Score_Combined&quot;: 961}"/>
    <att type="real" name="EvidenceScore_A" value="6.0"/>
    <att type="real" name="EvidenceScore_B" value="5.0"/>
    <att type="real" name="EvidenceScore" value="5.0"/>
  </edge>
  <edge label="12286 (pp) 12313" source="5" target="6">
    <att type="string" name="canonicalName" value="12286 (pp) 12313"/>
    <att type="string" name="interaction" value="pp"/>
    <att type="int" name="SCORE" value="260"/>
    <att type="string" name="support" value="{&quot;StringDB&quot;: &quot;physical&quot;, &quot;StringEvidence&quot;: &quot;experiments:0.228,textmining:0.115&quot;, &quot;String_Score_Physical&quot;: 260, &quot;String_Score_Combined&quot;: 344}"/>
    <att type="real" name="EvidenceScore_A" value="5.0"/>
    <att type="real" name="EvidenceScore_B" value="5.0"/>
    <att type="real" name="EvidenceScore" value="5.0"/>
  </edge>
  <edge label="223499 (pp) 225348" source="286" target="289">
    <att type="string" name="canonicalName" value="223499 (pp) 225348"/>
    <att type="string" name="interaction" value="pp"/>
    <att type="int" name="SCORE" value="989"/>
    <att type="string" name="support" value="{&quot;StringDB&quot;: &quot;physical&quot;, &quot;StringEvidence&quot;: &quot;experiments:0.977,coexpression:0.821,database:0.520&quot;, &quot;String_Score_Physical&quot;: 989, &quot;String_Score_Combined&quot;: 998}"/>
    <att type="real" name="EvidenceScore_A" value="5.0"/>
    <att type="real" name="EvidenceScore_B" value="5.0"/>
    <att type="real" name="EvidenceScore" value="5.0"/>
  </edge>
  <edge label="14245 (pp) 382030" source="21" target="338">
    <att type="string" name="canonicalName" value="14245 (pp) 382030"/>
    <att type="string" name="interaction" value="pp"/>
    <att type="int" name="SCORE" value="400"/>
    <att type="string" name="support" value="{&quot;StringDB&quot;: &quot;physical&quot;, &quot;StringEvidence&quot;: &quot;textmining:0.478,database:0.374&quot;, &quot;String_Score_Physical&quot;: 400, &quot;String_Score_Combined&quot;: 687}"/>
    <att type="real" name="EvidenceScore_A" value="6.0"/>
    <att type="real" name="EvidenceScore_B" value="5.0"/>
    <att type="real" name="EvidenceScore" value="5.0"/>
  </edge>
  <edge label="57316 (pp) 70650" source="148" target="197">
    <att type="string" name="canonicalName" value="57316 (pp) 70650"/>
    <att type="string" name="interaction" value="pp"/>
    <att type="int" name="SCORE" value="299"/>
    <att type="string" name="support" value="{&quot;StringDB&quot;: &quot;physical&quot;, &quot;StringEvidence&quot;: &quot;textmining:0.390,experiments:0.269&quot;, &quot;String_Score_Physical&quot;: 299, &quot;String_Score_Combined&quot;: 572}"/>
    <att type="real" name="EvidenceScore_A" value="5.0"/>
    <att type="real" name="EvidenceScore_B" value="5.0"/>
    <att type="real" name="EvidenceScore" value="5.0"/>
  </edge>
  <edge label="407786 (pp) 56771" source="339" target="147">
    <att type="string" name="canonicalName" value="407786 (pp) 56771"/>
    <att type="string" name="interaction" value="pp"/>
    <att type="int" name="SCORE" value="294"/>
    <att type="string" name="support" value="{&quot;StringDB&quot;: &quot;physical&quot;, &quot;StringEvidence&quot;: &quot;experiments:0.264,textmining:0.006&quot;, &quot;String_Score_Physical&quot;: 294, &quot;String_Score_Combined&quot;: 298}"/>
    <att type="real" name="EvidenceScore_A" value="5.0"/>
    <att type="real" name="EvidenceScore_B" value="6.0"/>
    <att type="real" name="EvidenceScore" value="5.0"/>
  </edge>
  <edge label="52231 (pp) 71382" source="130" target="201">
    <att type="string" name="canonicalName" value="52231 (pp) 71382"/>
    <att type="string" name="interaction" value="pp"/>
    <att type="int" name="SCORE" value="290"/>
    <att type="string" name="support" value="{&quot;StringDB&quot;: &quot;physical&quot;, &quot;StringEvidence&quot;: &quot;experiments:0.260,textmining:0.105,coexpression:0.051&quot;, &quot;String_Score_Physical&quot;: 290, &quot;String_Score_Combined&quot;: 397}"/>
    <att type="real" name="EvidenceScore_A" value="6.0"/>
    <att type="real" name="EvidenceScore_B" value="5.0"/>
    <att type="real" name="EvidenceScore" value="5.0"/>
  </edge>
  <edge label="66860 (pp) 77097" source="164" target="228">
    <att type="string" name="canonicalName" value="66860 (pp) 77097"/>
    <att type="string" name="interaction" value="pp"/>
    <att type="int" name="SCORE" value="222"/>
    <att type="string" name="support" value="{&quot;StringDB&quot;: &quot;physical&quot;, &quot;StringEvidence&quot;: &quot;experiments:0.189,textmining:0.040,cooccurrence:0.020,coexpression:0.010&quot;, &quot;BioGrid&quot;: &quot;physical&quot;, &quot;BioGrid_PubMed&quot;: &quot;32325033&quot;, &quot;BioGrid_Type&quot;: &quot;Co-fractionation&quot;, &quot;BioGrid_Score&quot;: &quot;0.946&quot;, &quot;String_Score_Physical&quot;: 222, &quot;String_Score_Combined&quot;: 275}"/>
    <att type="real" name="EvidenceScore_A" value="5.0"/>
    <att type="real" name="EvidenceScore_B" value="6.0"/>
    <att type="real" name="EvidenceScore" value="5.0"/>
  </edge>
  <edge label="57316 (pp) 68028" source="148" target="178">
    <att type="string" name="canonicalName" value="57316 (pp) 68028"/>
    <att type="string" name="interaction" value="pp"/>
    <att type="int" name="SCORE" value="585"/>
    <att type="string" name="support" value="{&quot;StringDB&quot;: &quot;physical&quot;, &quot;StringEvidence&quot;: &quot;database:0.374,experiments:0.310,coexpression:0.033&quot;, &quot;String_Score_Physical&quot;: 585, &quot;String_Score_Combined&quot;: 599}"/>
    <att type="real" name="EvidenceScore_A" value="5.0"/>
    <att type="real" name="EvidenceScore_B" value="5.0"/>
    <att type="real" name="EvidenceScore" value="5.0"/>
  </edge>
  <edge label="57316 (pp) 67707" source="148" target="175">
    <att type="string" name="canonicalName" value="57316 (pp) 67707"/>
    <att type="string" name="interaction" value="pp"/>
    <att type="int" name="SCORE" value="338"/>
    <att type="string" name="support" value="{&quot;StringDB&quot;: &quot;physical&quot;, &quot;StringEvidence&quot;: &quot;experiments:0.310,coexpression:0.010&quot;, &quot;String_Score_Physical&quot;: 338, &quot;String_Score_Combined&quot;: 344}"/>
    <att type="real" name="EvidenceScore_A" value="5.0"/>
    <att type="real" name="EvidenceScore_B" value="6.0"/>
    <att type="real" name="EvidenceScore" value="5.0"/>
  </edge>
  <edge label="50911 (pp) 57316" source="128" target="148">
    <att type="string" name="canonicalName" value="50911 (pp) 57316"/>
    <att type="string" name="interaction" value="pp"/>
    <att type="int" name="SCORE" value="989"/>
    <att type="string" name="support" value="{&quot;StringDB&quot;: &quot;physical&quot;, &quot;StringEvidence&quot;: &quot;experiments:0.977,textmining:0.686,database:0.520,coexpression:0.266&quot;, &quot;String_Score_Physical&quot;: 989, &quot;String_Score_Combined&quot;: 997}"/>
    <att type="real" name="EvidenceScore_A" value="6.0"/>
    <att type="real" name="EvidenceScore_B" value="5.0"/>
    <att type="real" name="EvidenceScore" value="5.0"/>
  </edge>
  <edge label="12286 (pp) 18750" source="5" target="72">
    <att type="string" name="canonicalName" value="12286 (pp) 18750"/>
    <att type="string" name="interaction" value="pp"/>
    <att type="int" name="SCORE" value="901"/>
    <att type="string" name="support" value="{&quot;StringDB&quot;: &quot;physical&quot;, &quot;StringEvidence&quot;: &quot;database:0.896,textmining:0.190,coexpression:0.030,experiments:0.010&quot;, &quot;String_Score_Physical&quot;: 901, &quot;String_Score_Combined&quot;: 922}"/>
    <att type="real" name="EvidenceScore_A" value="5.0"/>
    <att type="real" name="EvidenceScore_B" value="6.0"/>
    <att type="real" name="EvidenceScore" value="5.0"/>
  </edge>
  <edge label="12286 (pp) 15512" source="5" target="35">
    <att type="string" name="canonicalName" value="12286 (pp) 15512"/>
    <att type="string" name="interaction" value="pp"/>
    <att type="int" name="SCORE" value="900"/>
    <att type="string" name="support" value="{&quot;StringDB&quot;: &quot;physical&quot;, &quot;StringEvidence&quot;: &quot;database:0.896&quot;, &quot;String_Score_Physical&quot;: 900, &quot;String_Score_Combined&quot;: 900}"/>
    <att type="real" name="EvidenceScore_A" value="5.0"/>
    <att type="real" name="EvidenceScore_B" value="5.0"/>
    <att type="real" name="EvidenceScore" value="5.0"/>
  </edge>
  <edge label="19046 (pp) 218441" source="75" target="281">
    <att type="string" name="canonicalName" value="19046 (pp) 218441"/>
    <att type="string" name="interaction" value="pp"/>
    <att type="int" name="SCORE" value="264"/>
    <att type="string" name="support" value="{&quot;StringDB&quot;: &quot;physical&quot;, &quot;StringEvidence&quot;: &quot;experiments:0.233,coexpression:0.054,textmining:0.016&quot;, &quot;String_Score_Physical&quot;: 264, &quot;String_Score_Combined&quot;: 314}"/>
    <att type="real" name="EvidenceScore_A" value="5.0"/>
    <att type="real" name="EvidenceScore_B" value="6.0"/>
    <att type="real" name="EvidenceScore" value="5.0"/>
  </edge>
  <edge label="52231 (pp) 68028" source="130" target="178">
    <att type="string" name="canonicalName" value="52231 (pp) 68028"/>
    <att type="string" name="interaction" value="pp"/>
    <att type="int" name="SCORE" value="338"/>
    <att type="string" name="support" value="{&quot;StringDB&quot;: &quot;physical&quot;, &quot;StringEvidence&quot;: &quot;experiments:0.310&quot;, &quot;String_Score_Physical&quot;: 338, &quot;String_Score_Combined&quot;: 338}"/>
    <att type="real" name="EvidenceScore_A" value="6.0"/>
    <att type="real" name="EvidenceScore_B" value="5.0"/>
    <att type="real" name="EvidenceScore" value="5.0"/>
  </edge>
  <edge label="56409 (pp) 75901" source="142" target="222">
    <att type="string" name="canonicalName" value="56409 (pp) 75901"/>
    <att type="string" name="interaction" value="pp"/>
    <att type="int" name="SCORE" value="412"/>
    <att type="string" name="support" value="{&quot;StringDB&quot;: &quot;physical&quot;, &quot;StringEvidence&quot;: &quot;experiments:0.388,textmining:0.125&quot;, &quot;String_Score_Physical&quot;: 412, &quot;String_Score_Combined&quot;: 486}"/>
    <att type="real" name="EvidenceScore_A" value="5.0"/>
    <att type="real" name="EvidenceScore_B" value="5.0"/>
    <att type="real" name="EvidenceScore" value="5.0"/>
  </edge>
  <edge label="57316 (pp) 66229" source="148" target="159">
    <att type="string" name="canonicalName" value="57316 (pp) 66229"/>
    <att type="string" name="interaction" value="pp"/>
    <att type="int" name="SCORE" value="338"/>
    <att type="string" name="support" value="{&quot;StringDB&quot;: &quot;physical&quot;, &quot;StringEvidence&quot;: &quot;experiments:0.310,coexpression:0.120,textmining:0.060&quot;, &quot;String_Score_Physical&quot;: 338, &quot;String_Score_Combined&quot;: 452}"/>
    <att type="real" name="EvidenceScore_A" value="5.0"/>
    <att type="real" name="EvidenceScore_B" value="6.0"/>
    <att type="real" name="EvidenceScore" value="5.0"/>
  </edge>
  <edge label="21343 (pp) 75723" source="94" target="219">
    <att type="string" name="canonicalName" value="21343 (pp) 75723"/>
    <att type="string" name="interaction" value="pp"/>
    <att type="int" name="SCORE" value="219"/>
    <att type="string" name="support" value="{&quot;StringDB&quot;: &quot;physical&quot;, &quot;StringEvidence&quot;: &quot;experiments:0.186&quot;, &quot;String_Score_Physical&quot;: 219, &quot;String_Score_Combined&quot;: 219}"/>
    <att type="real" name="EvidenceScore_A" value="6.0"/>
    <att type="real" name="EvidenceScore_B" value="5.0"/>
    <att type="real" name="EvidenceScore" value="5.0"/>
  </edge>
  <edge label="67826 (pp) 71382" source="177" target="201">
    <att type="string" name="canonicalName" value="67826 (pp) 71382"/>
    <att type="string" name="interaction" value="pp"/>
    <att type="int" name="SCORE" value="267"/>
    <att type="string" name="support" value="{&quot;StringDB&quot;: &quot;physical&quot;, &quot;StringEvidence&quot;: &quot;experiments:0.236,textmining:0.028&quot;, &quot;String_Score_Physical&quot;: 267, &quot;String_Score_Combined&quot;: 287}"/>
    <att type="real" name="EvidenceScore_A" value="6.0"/>
    <att type="real" name="EvidenceScore_B" value="5.0"/>
    <att type="real" name="EvidenceScore" value="5.0"/>
  </edge>
  <edge label="15512 (pp) 170762" source="35" target="260">
    <att type="string" name="canonicalName" value="15512 (pp) 170762"/>
    <att type="string" name="interaction" value="pp"/>
    <att type="int" name="SCORE" value="400"/>
    <att type="string" name="support" value="{&quot;StringDB&quot;: &quot;physical&quot;, &quot;StringEvidence&quot;: &quot;database:0.374&quot;, &quot;String_Score_Physical&quot;: 400, &quot;String_Score_Combined&quot;: 400}"/>
    <att type="real" name="EvidenceScore_A" value="5.0"/>
    <att type="real" name="EvidenceScore_B" value="6.0"/>
    <att type="real" name="EvidenceScore" value="5.0"/>
  </edge>
  <edge label="57316 (pp) 59050" source="148" target="154">
    <att type="string" name="canonicalName" value="57316 (pp) 59050"/>
    <att type="string" name="interaction" value="pp"/>
    <att type="int" name="SCORE" value="534"/>
    <att type="string" name="support" value="{&quot;StringDB&quot;: &quot;physical&quot;, &quot;StringEvidence&quot;: &quot;experiments:0.514,coexpression:0.096&quot;, &quot;String_Score_Physical&quot;: 534, &quot;String_Score_Combined&quot;: 578}"/>
    <att type="real" name="EvidenceScore_A" value="5.0"/>
    <att type="real" name="EvidenceScore_B" value="5.0"/>
    <att type="real" name="EvidenceScore" value="5.0"/>
  </edge>
  <edge label="57316 (pp) 73674" source="148" target="212">
    <att type="string" name="canonicalName" value="57316 (pp) 73674"/>
    <att type="string" name="interaction" value="pp"/>
    <att type="int" name="SCORE" value="853"/>
    <att type="string" name="support" value="{&quot;StringDB&quot;: &quot;physical&quot;, &quot;StringEvidence&quot;: &quot;experiments:0.756,database:0.374,coexpression:0.173&quot;, &quot;String_Score_Physical&quot;: 853, &quot;String_Score_Combined&quot;: 878}"/>
    <att type="real" name="EvidenceScore_A" value="5.0"/>
    <att type="real" name="EvidenceScore_B" value="6.0"/>
    <att type="real" name="EvidenceScore" value="5.0"/>
  </edge>
  <edge label="19046 (pp) 19878" source="75" target="85">
    <att type="string" name="canonicalName" value="19046 (pp) 19878"/>
    <att type="string" name="interaction" value="pp"/>
    <att type="int" name="SCORE" value="905"/>
    <att type="string" name="support" value="{&quot;StringDB&quot;: &quot;physical&quot;, &quot;StringEvidence&quot;: &quot;database:0.896,textmining:0.115,coexpression:0.086,experiments:0.058&quot;, &quot;OmniPath&quot;: &quot;pathwayextra&quot;, &quot;OmniPath_Reference&quot;: &quot;Wang&quot;, &quot;String_Score_Physical&quot;: 905, &quot;String_Score_Combined&quot;: 923}"/>
    <att type="real" name="EvidenceScore_A" value="5.0"/>
    <att type="real" name="EvidenceScore_B" value="6.0"/>
    <att type="real" name="EvidenceScore" value="5.0"/>
  </edge>
  <edge label="224805 (pp) 68259" source="287" target="179">
    <att type="string" name="canonicalName" value="224805 (pp) 68259"/>
    <att type="string" name="interaction" value="pp"/>
    <att type="int" name="SCORE" value="240"/>
    <att type="string" name="support" value="{&quot;StringDB&quot;: &quot;physical&quot;, &quot;StringEvidence&quot;: &quot;experiments:0.209,textmining:0.064,coexpression:0.024&quot;, &quot;String_Score_Physical&quot;: 240, &quot;String_Score_Combined&quot;: 306}"/>
    <att type="real" name="EvidenceScore_A" value="6.0"/>
    <att type="real" name="EvidenceScore_B" value="5.0"/>
    <att type="real" name="EvidenceScore" value="5.0"/>
  </edge>
  <edge label="67707 (pp) 75991" source="175" target="223">
    <att type="string" name="canonicalName" value="67707 (pp) 75991"/>
    <att type="string" name="interaction" value="pp"/>
    <att type="int" name="SCORE" value="244"/>
    <att type="string" name="support" value="{&quot;StringDB&quot;: &quot;physical&quot;, &quot;StringEvidence&quot;: &quot;experiments:0.213,coexpression:0.068&quot;, &quot;String_Score_Physical&quot;: 244, &quot;String_Score_Combined&quot;: 296}"/>
    <att type="real" name="EvidenceScore_A" value="6.0"/>
    <att type="real" name="EvidenceScore_B" value="5.0"/>
    <att type="real" name="EvidenceScore" value="5.0"/>
  </edge>
  <edge label="21343 (pp) 407786" source="94" target="339">
    <att type="string" name="canonicalName" value="21343 (pp) 407786"/>
    <att type="string" name="interaction" value="pp"/>
    <att type="int" name="SCORE" value="943"/>
    <att type="string" name="support" value="{&quot;StringDB&quot;: &quot;physical&quot;, &quot;StringEvidence&quot;: &quot;database:0.791,experiments:0.717,textmining:0.657,coexpression:0.024&quot;, &quot;String_Score_Physical&quot;: 943, &quot;String_Score_Combined&quot;: 981}"/>
    <att type="real" name="EvidenceScore_A" value="6.0"/>
    <att type="real" name="EvidenceScore_B" value="5.0"/>
    <att type="real" name="EvidenceScore" value="5.0"/>
  </edge>
  <edge label="21343 (pp) 50496" source="94" target="126">
    <att type="string" name="canonicalName" value="21343 (pp) 50496"/>
    <att type="string" name="interaction" value="pp"/>
    <att type="int" name="SCORE" value="720"/>
    <att type="string" name="support" value="{&quot;StringDB&quot;: &quot;physical&quot;, &quot;StringEvidence&quot;: &quot;database:0.708,coexpression:0.048,textmining:0.029&quot;, &quot;String_Score_Physical&quot;: 720, &quot;String_Score_Combined&quot;: 741}"/>
    <att type="real" name="EvidenceScore_A" value="6.0"/>
    <att type="real" name="EvidenceScore_B" value="5.0"/>
    <att type="real" name="EvidenceScore" value="5.0"/>
  </edge>
  <edge label="17191 (pp) 234366" source="51" target="312">
    <att type="string" name="canonicalName" value="17191 (pp) 234366"/>
    <att type="string" name="interaction" value="pp"/>
    <att type="int" name="SCORE" value="771"/>
    <att type="string" name="support" value="{&quot;StringDB&quot;: &quot;physical&quot;, &quot;StringEvidence&quot;: &quot;database:0.520,experiments:0.503,textmining:0.354,coexpression:0.044&quot;, &quot;String_Score_Physical&quot;: 771, &quot;String_Score_Combined&quot;: 858}"/>
    <att type="real" name="EvidenceScore_A" value="5.0"/>
    <att type="real" name="EvidenceScore_B" value="5.0"/>
    <att type="real" name="EvidenceScore" value="5.0"/>
  </edge>
  <edge label="67707 (pp) 71807" source="175" target="202">
    <att type="string" name="canonicalName" value="67707 (pp) 71807"/>
    <att type="string" name="interaction" value="pp"/>
    <att type="int" name="SCORE" value="472"/>
    <att type="string" name="support" value="{&quot;StringDB&quot;: &quot;physical&quot;, &quot;StringEvidence&quot;: &quot;experiments:0.449,coexpression:0.156,textmining:0.044&quot;, &quot;String_Score_Physical&quot;: 472, &quot;String_Score_Combined&quot;: 574}"/>
    <att type="real" name="EvidenceScore_A" value="6.0"/>
    <att type="real" name="EvidenceScore_B" value="5.0"/>
    <att type="real" name="EvidenceScore" value="5.0"/>
  </edge>
  <edge label="407786 (pp) 68776" source="339" target="184">
    <att type="string" name="canonicalName" value="407786 (pp) 68776"/>
    <att type="string" name="interaction" value="pp"/>
    <att type="int" name="SCORE" value="943"/>
    <att type="string" name="support" value="{&quot;StringDB&quot;: &quot;physical&quot;, &quot;StringEvidence&quot;: &quot;database:0.791,experiments:0.717,textmining:0.472,coexpression:0.032&quot;, &quot;String_Score_Physical&quot;: 943, &quot;String_Score_Combined&quot;: 971}"/>
    <att type="real" name="EvidenceScore_A" value="5.0"/>
    <att type="real" name="EvidenceScore_B" value="6.0"/>
    <att type="real" name="EvidenceScore" value="5.0"/>
  </edge>
  <edge label="407786 (pp) 68259" source="339" target="179">
    <att type="string" name="canonicalName" value="407786 (pp) 68259"/>
    <att type="string" name="interaction" value="pp"/>
    <att type="int" name="SCORE" value="264"/>
    <att type="string" name="support" value="{&quot;StringDB&quot;: &quot;physical&quot;, &quot;StringEvidence&quot;: &quot;experiments:0.233,textmining:0.072&quot;, &quot;String_Score_Physical&quot;: 264, &quot;String_Score_Combined&quot;: 316}"/>
    <att type="real" name="EvidenceScore_A" value="5.0"/>
    <att type="real" name="EvidenceScore_B" value="5.0"/>
    <att type="real" name="EvidenceScore" value="5.0"/>
  </edge>
  <edge label="67707 (pp) 73442" source="175" target="211">
    <att type="string" name="canonicalName" value="67707 (pp) 73442"/>
    <att type="string" name="interaction" value="pp"/>
    <att type="int" name="SCORE" value="231"/>
    <att type="string" name="support" value="{&quot;StringDB&quot;: &quot;physical&quot;, &quot;StringEvidence&quot;: &quot;experiments:0.199,textmining:0.082,coexpression:0.048&quot;, &quot;String_Score_Physical&quot;: 231, &quot;String_Score_Combined&quot;: 329}"/>
    <att type="real" name="EvidenceScore_A" value="6.0"/>
    <att type="real" name="EvidenceScore_B" value="5.0"/>
    <att type="real" name="EvidenceScore" value="5.0"/>
  </edge>
  <edge label="232227 (pp) 50911" source="306" target="128">
    <att type="string" name="canonicalName" value="232227 (pp) 50911"/>
    <att type="string" name="interaction" value="pp"/>
    <att type="int" name="SCORE" value="329"/>
    <att type="string" name="support" value="{&quot;StringDB&quot;: &quot;physical&quot;, &quot;StringEvidence&quot;: &quot;experiments:0.300&quot;, &quot;BioGrid&quot;: &quot;physical&quot;, &quot;BioGrid_PubMed&quot;: &quot;32325033&quot;, &quot;BioGrid_Type&quot;: &quot;Co-fractionation&quot;, &quot;BioGrid_Score&quot;: &quot;0.801&quot;, &quot;String_Score_Physical&quot;: 329, &quot;String_Score_Combined&quot;: 329}"/>
    <att type="real" name="EvidenceScore_A" value="5.0"/>
    <att type="real" name="EvidenceScore_B" value="6.0"/>
    <att type="real" name="EvidenceScore" value="5.0"/>
  </edge>
  <edge label="105787 (pp) 75723" source="244" target="219">
    <att type="string" name="canonicalName" value="105787 (pp) 75723"/>
    <att type="string" name="interaction" value="pp"/>
    <att type="int" name="SCORE" value="292"/>
    <att type="string" name="support" value="{&quot;OmniPath&quot;: &quot;kinaseextra&quot;, &quot;OmniPath_Reference&quot;: &quot;PhosphoSite_noref&quot;}"/>
    <att type="real" name="EvidenceScore_A" value="6.0"/>
    <att type="real" name="EvidenceScore_B" value="5.0"/>
    <att type="real" name="EvidenceScore" value="5.0"/>
  </edge>
  <edge label="12286 (pp) 72821" source="5" target="208">
    <att type="string" name="canonicalName" value="12286 (pp) 72821"/>
    <att type="string" name="interaction" value="pp"/>
    <att type="int" name="SCORE" value="416"/>
    <att type="string" name="support" value="{&quot;StringDB&quot;: &quot;physical&quot;, &quot;StringEvidence&quot;: &quot;experiments:0.392,textmining:0.169,coexpression:0.101&quot;, &quot;String_Score_Physical&quot;: 416, &quot;String_Score_Combined&quot;: 564}"/>
    <att type="real" name="EvidenceScore_A" value="5.0"/>
    <att type="real" name="EvidenceScore_B" value="5.0"/>
    <att type="real" name="EvidenceScore" value="5.0"/>
  </edge>
  <edge label="19042 (pp) 217866" source="74" target="277">
    <att type="string" name="canonicalName" value="19042 (pp) 217866"/>
    <att type="string" name="interaction" value="pp"/>
    <att type="int" name="SCORE" value="292"/>
    <att type="string" name="support" value="{&quot;OmniPath&quot;: &quot;omnipath&quot;, &quot;OmniPath_Reference&quot;: &quot;DEPOD&quot;}"/>
    <att type="real" name="EvidenceScore_A" value="6.0"/>
    <att type="real" name="EvidenceScore_B" value="5.0"/>
    <att type="real" name="EvidenceScore" value="5.0"/>
  </edge>
  <edge label="17172 (pp) 21415" source="50" target="98">
    <att type="string" name="canonicalName" value="17172 (pp) 21415"/>
    <att type="string" name="interaction" value="pp"/>
    <att type="int" name="SCORE" value="809"/>
    <att type="string" name="support" value="{&quot;StringDB&quot;: &quot;physical&quot;, &quot;StringEvidence&quot;: &quot;experiments:0.801,textmining:0.305,coexpression:0.052&quot;, &quot;String_Score_Physical&quot;: 809, &quot;String_Score_Combined&quot;: 874}"/>
    <att type="real" name="EvidenceScore_A" value="6.0"/>
    <att type="real" name="EvidenceScore_B" value="5.0"/>
    <att type="real" name="EvidenceScore" value="5.0"/>
  </edge>
  <edge label="232906 (pp) 56376" source="307" target="141">
    <att type="string" name="canonicalName" value="232906 (pp) 56376"/>
    <att type="string" name="interaction" value="pp"/>
    <att type="int" name="SCORE" value="302"/>
    <att type="string" name="support" value="{&quot;StringDB&quot;: &quot;physical&quot;, &quot;StringEvidence&quot;: &quot;experiments:0.272,coexpression:0.016&quot;, &quot;BioGrid&quot;: &quot;physical&quot;, &quot;BioGrid_PubMed&quot;: &quot;32325033&quot;, &quot;BioGrid_Type&quot;: &quot;Co-fractionation&quot;, &quot;BioGrid_Score&quot;: &quot;0.987&quot;, &quot;String_Score_Physical&quot;: 302, &quot;String_Score_Combined&quot;: 312}"/>
    <att type="real" name="EvidenceScore_A" value="6.0"/>
    <att type="real" name="EvidenceScore_B" value="5.0"/>
    <att type="real" name="EvidenceScore" value="5.0"/>
  </edge>
  <edge label="232906 (pp) 330662" source="307" target="334">
    <att type="string" name="canonicalName" value="232906 (pp) 330662"/>
    <att type="string" name="interaction" value="pp"/>
    <att type="int" name="SCORE" value="329"/>
    <att type="string" name="support" value="{&quot;StringDB&quot;: &quot;physical&quot;, &quot;StringEvidence&quot;: &quot;textmining:0.417,experiments:0.300,coexpression:0.021&quot;, &quot;BioGrid&quot;: &quot;physical&quot;, &quot;BioGrid_PubMed&quot;: &quot;32325033&quot;, &quot;BioGrid_Type&quot;: &quot;Co-fractionation&quot;, &quot;BioGrid_Score&quot;: &quot;0.786&quot;, &quot;String_Score_Physical&quot;: 329, &quot;String_Score_Combined&quot;: 617}"/>
    <att type="real" name="EvidenceScore_A" value="6.0"/>
    <att type="real" name="EvidenceScore_B" value="5.0"/>
    <att type="real" name="EvidenceScore" value="5.0"/>
  </edge>
  <edge label="217935 (pp) 234663" source="278" target="314">
    <att type="string" name="canonicalName" value="217935 (pp) 234663"/>
    <att type="string" name="interaction" value="pp"/>
    <att type="int" name="SCORE" value="645"/>
    <att type="string" name="support" value="{&quot;StringDB&quot;: &quot;physical&quot;, &quot;StringEvidence&quot;: &quot;database:0.520,experiments:0.228,textmining:0.107,coexpression:0.033&quot;, &quot;String_Score_Physical&quot;: 645, &quot;String_Score_Combined&quot;: 693}"/>
    <att type="real" name="EvidenceScore_A" value="5.0"/>
    <att type="real" name="EvidenceScore_B" value="5.0"/>
    <att type="real" name="EvidenceScore" value="5.0"/>
  </edge>
  <edge label="232906 (pp) 243548" source="307" target="319">
    <att type="string" name="canonicalName" value="232906 (pp) 243548"/>
    <att type="string" name="interaction" value="pp"/>
    <att type="int" name="SCORE" value="241"/>
    <att type="string" name="support" value="{&quot;StringDB&quot;: &quot;physical&quot;, &quot;StringEvidence&quot;: &quot;experiments:0.210,coexpression:0.014&quot;, &quot;BioGrid&quot;: &quot;physical&quot;, &quot;BioGrid_PubMed&quot;: &quot;32325033&quot;, &quot;BioGrid_Type&quot;: &quot;Co-fractionation&quot;, &quot;BioGrid_Score&quot;: &quot;0.982&quot;, &quot;String_Score_Physical&quot;: 241, &quot;String_Score_Combined&quot;: 252}"/>
    <att type="real" name="EvidenceScore_A" value="6.0"/>
    <att type="real" name="EvidenceScore_B" value="5.0"/>
    <att type="real" name="EvidenceScore" value="5.0"/>
  </edge>
  <edge label="170752 (pp) 21402" source="259" target="97">
    <att type="string" name="canonicalName" value="170752 (pp) 21402"/>
    <att type="string" name="interaction" value="pp"/>
    <att type="int" name="SCORE" value="300"/>
    <att type="string" name="support" value="{&quot;StringDB&quot;: &quot;physical&quot;, &quot;StringEvidence&quot;: &quot;experiments:0.270,textmining:0.018&quot;, &quot;String_Score_Physical&quot;: 300, &quot;String_Score_Combined&quot;: 312}"/>
    <att type="real" name="EvidenceScore_A" value="5.0"/>
    <att type="real" name="EvidenceScore_B" value="6.0"/>
    <att type="real" name="EvidenceScore" value="5.0"/>
  </edge>
  <edge label="21343 (pp) 68259" source="94" target="179">
    <att type="string" name="canonicalName" value="21343 (pp) 68259"/>
    <att type="string" name="interaction" value="pp"/>
    <att type="int" name="SCORE" value="282"/>
    <att type="string" name="support" value="{&quot;StringDB&quot;: &quot;physical&quot;, &quot;StringEvidence&quot;: &quot;experiments:0.251,textmining:0.080,coexpression:0.031&quot;, &quot;String_Score_Physical&quot;: 282, &quot;String_Score_Combined&quot;: 360}"/>
    <att type="real" name="EvidenceScore_A" value="6.0"/>
    <att type="real" name="EvidenceScore_B" value="5.0"/>
    <att type="real" name="EvidenceScore" value="5.0"/>
  </edge>
  <edge label="19046 (pp) 230709" source="75" target="298">
    <att type="string" name="canonicalName" value="19046 (pp) 230709"/>
    <att type="string" name="interaction" value="pp"/>
    <att type="int" name="SCORE" value="220"/>
    <att type="string" name="support" value="{&quot;StringDB&quot;: &quot;physical&quot;, &quot;StringEvidence&quot;: &quot;experiments:0.187,coexpression:0.021,textmining:0.006&quot;, &quot;String_Score_Physical&quot;: 220, &quot;String_Score_Combined&quot;: 240}"/>
    <att type="real" name="EvidenceScore_A" value="5.0"/>
    <att type="real" name="EvidenceScore_B" value="6.0"/>
    <att type="real" name="EvidenceScore" value="5.0"/>
  </edge>
  <edge label="66105 (pp) 71382" source="156" target="201">
    <att type="string" name="canonicalName" value="66105 (pp) 71382"/>
    <att type="string" name="interaction" value="pp"/>
    <att type="int" name="SCORE" value="549"/>
    <att type="string" name="support" value="{&quot;StringDB&quot;: &quot;physical&quot;, &quot;StringEvidence&quot;: &quot;database:0.479,textmining:0.166,experiments:0.099&quot;, &quot;String_Score_Physical&quot;: 549, &quot;String_Score_Combined&quot;: 624}"/>
    <att type="real" name="EvidenceScore_A" value="6.0"/>
    <att type="real" name="EvidenceScore_B" value="5.0"/>
    <att type="real" name="EvidenceScore" value="5.0"/>
  </edge>
  <edge label="19046 (pp) 73442" source="75" target="211">
    <att type="string" name="canonicalName" value="19046 (pp) 73442"/>
    <att type="string" name="interaction" value="pp"/>
    <att type="int" name="SCORE" value="237"/>
    <att type="string" name="support" value="{&quot;StringDB&quot;: &quot;physical&quot;, &quot;StringEvidence&quot;: &quot;experiments:0.204,coexpression:0.016,textmining:0.014&quot;, &quot;String_Score_Physical&quot;: 237, &quot;String_Score_Combined&quot;: 259}"/>
    <att type="real" name="EvidenceScore_A" value="5.0"/>
    <att type="real" name="EvidenceScore_B" value="5.0"/>
    <att type="real" name="EvidenceScore" value="5.0"/>
  </edge>
  <edge label="20817 (pp) 70650" source="92" target="197">
    <att type="string" name="canonicalName" value="20817 (pp) 70650"/>
    <att type="string" name="interaction" value="pp"/>
    <att type="int" name="SCORE" value="292"/>
    <att type="string" name="support" value="{&quot;OmniPath&quot;: &quot;pathwayextra&quot;, &quot;OmniPath_Reference&quot;: &quot;Wang&quot;}"/>
    <att type="real" name="EvidenceScore_A" value="5.0"/>
    <att type="real" name="EvidenceScore_B" value="5.0"/>
    <att type="real" name="EvidenceScore" value="5.0"/>
  </edge>
  <edge label="20358 (pp) 234214" source="88" target="311">
    <att type="string" name="canonicalName" value="20358 (pp) 234214"/>
    <att type="string" name="interaction" value="pp"/>
    <att type="int" name="SCORE" value="302"/>
    <att type="string" name="support" value="{&quot;StringDB&quot;: &quot;physical&quot;, &quot;StringEvidence&quot;: &quot;experiments:0.272,textmining:0.165,coexpression:0.021&quot;, &quot;BioGrid&quot;: &quot;physical&quot;, &quot;BioGrid_PubMed&quot;: &quot;32325033&quot;, &quot;BioGrid_Type&quot;: &quot;Co-fractionation&quot;, &quot;BioGrid_Score&quot;: &quot;0.805&quot;, &quot;String_Score_Physical&quot;: 302, &quot;String_Score_Combined&quot;: 429}"/>
    <att type="real" name="EvidenceScore_A" value="5.0"/>
    <att type="real" name="EvidenceScore_B" value="5.0"/>
    <att type="real" name="EvidenceScore" value="5.0"/>
  </edge>
  <edge label="213550 (pp) 217995" source="270" target="279">
    <att type="string" name="canonicalName" value="213550 (pp) 217995"/>
    <att type="string" name="interaction" value="pp"/>
    <att type="int" name="SCORE" value="306"/>
    <att type="string" name="support" value="{&quot;StringDB&quot;: &quot;physical&quot;, &quot;StringEvidence&quot;: &quot;experiments:0.276,coexpression:0.102,textmining:0.011&quot;, &quot;String_Score_Physical&quot;: 306, &quot;String_Score_Combined&quot;: 383}"/>
    <att type="real" name="EvidenceScore_A" value="5.0"/>
    <att type="real" name="EvidenceScore_B" value="6.0"/>
    <att type="real" name="EvidenceScore" value="5.0"/>
  </edge>
  <edge label="22057 (pp) 58184" source="107" target="150">
    <att type="string" name="canonicalName" value="22057 (pp) 58184"/>
    <att type="string" name="interaction" value="pp"/>
    <att type="int" name="SCORE" value="758"/>
    <att type="string" name="support" value="{&quot;StringDB&quot;: &quot;physical&quot;, &quot;StringEvidence&quot;: &quot;database:0.708,experiments:0.139,textmining:0.090&quot;, &quot;String_Score_Physical&quot;: 758, &quot;String_Score_Combined&quot;: 780}"/>
    <att type="real" name="EvidenceScore_A" value="5.0"/>
    <att type="real" name="EvidenceScore_B" value="6.0"/>
    <att type="real" name="EvidenceScore" value="5.0"/>
  </edge>
  <edge label="22057 (pp) 52846" source="107" target="131">
    <att type="string" name="canonicalName" value="22057 (pp) 52846"/>
    <att type="string" name="interaction" value="pp"/>
    <att type="int" name="SCORE" value="795"/>
    <att type="string" name="support" value="{&quot;StringDB&quot;: &quot;physical&quot;, &quot;StringEvidence&quot;: &quot;database:0.708,experiments:0.271,textmining:0.089&quot;, &quot;String_Score_Physical&quot;: 795, &quot;String_Score_Combined&quot;: 814}"/>
    <att type="real" name="EvidenceScore_A" value="5.0"/>
    <att type="real" name="EvidenceScore_B" value="6.0"/>
    <att type="real" name="EvidenceScore" value="5.0"/>
  </edge>
  <edge label="22057 (pp) 26420" source="107" target="118">
    <att type="string" name="canonicalName" value="22057 (pp) 26420"/>
    <att type="string" name="interaction" value="pp"/>
    <att type="int" name="SCORE" value="292"/>
    <att type="string" name="support" value="{&quot;OmniPath&quot;: &quot;omnipath,kinaseextra&quot;, &quot;OmniPath_Reference&quot;: &quot;HPRD_MIMP;MIMP;PhosphoSite;PhosphoSite_MIMP;PhosphoSite_ProtMapper;PhosphoSite_noref;ProtMapper;REACH_ProtMapper;SIGNOR;SIGNOR_ProtMapper;Sparser_ProtMapper;iPTMnet&quot;}"/>
    <att type="real" name="EvidenceScore_A" value="5.0"/>
    <att type="real" name="EvidenceScore_B" value="6.0"/>
    <att type="real" name="EvidenceScore" value="5.0"/>
  </edge>
  <edge label="213550 (pp) 223499" source="270" target="286">
    <att type="string" name="canonicalName" value="213550 (pp) 223499"/>
    <att type="string" name="interaction" value="pp"/>
    <att type="int" name="SCORE" value="294"/>
    <att type="string" name="support" value="{&quot;StringDB&quot;: &quot;physical&quot;, &quot;StringEvidence&quot;: &quot;experiments:0.264,coexpression:0.084&quot;, &quot;String_Score_Physical&quot;: 294, &quot;String_Score_Combined&quot;: 353}"/>
    <att type="real" name="EvidenceScore_A" value="5.0"/>
    <att type="real" name="EvidenceScore_B" value="5.0"/>
    <att type="real" name="EvidenceScore" value="5.0"/>
  </edge>
  <edge label="213550 (pp) 225348" source="270" target="289">
    <att type="string" name="canonicalName" value="213550 (pp) 225348"/>
    <att type="string" name="interaction" value="pp"/>
    <att type="int" name="SCORE" value="294"/>
    <att type="string" name="support" value="{&quot;StringDB&quot;: &quot;physical&quot;, &quot;StringEvidence&quot;: &quot;experiments:0.264,coexpression:0.206,textmining:0.079&quot;, &quot;String_Score_Physical&quot;: 294, &quot;String_Score_Combined&quot;: 483}"/>
    <att type="real" name="EvidenceScore_A" value="5.0"/>
    <att type="real" name="EvidenceScore_B" value="5.0"/>
    <att type="real" name="EvidenceScore" value="5.0"/>
  </edge>
  <edge label="233276 (pp) 66713" source="308" target="163">
    <att type="string" name="canonicalName" value="233276 (pp) 66713"/>
    <att type="string" name="interaction" value="pp"/>
    <att type="int" name="SCORE" value="216"/>
    <att type="string" name="support" value="{&quot;StringDB&quot;: &quot;physical&quot;, &quot;StringEvidence&quot;: &quot;experiments:0.182,textmining:0.130,coexpression:0.020&quot;, &quot;String_Score_Physical&quot;: 216, &quot;String_Score_Combined&quot;: 331}"/>
    <att type="real" name="EvidenceScore_A" value="5.0"/>
    <att type="real" name="EvidenceScore_B" value="6.0"/>
    <att type="real" name="EvidenceScore" value="5.0"/>
  </edge>
  <edge label="56637 (pp) 81898" source="145" target="232">
    <att type="string" name="canonicalName" value="56637 (pp) 81898"/>
    <att type="string" name="interaction" value="pp"/>
    <att type="int" name="SCORE" value="414"/>
    <att type="string" name="support" value="{&quot;StringDB&quot;: &quot;physical&quot;, &quot;StringEvidence&quot;: &quot;database:0.374,textmining:0.042,coexpression:0.033,experiments:0.024&quot;, &quot;String_Score_Physical&quot;: 414, &quot;String_Score_Combined&quot;: 457}"/>
    <att type="real" name="EvidenceScore_A" value="6.0"/>
    <att type="real" name="EvidenceScore_B" value="5.0"/>
    <att type="real" name="EvidenceScore" value="5.0"/>
  </edge>
  <edge label="56637 (pp) 77744" source="145" target="230">
    <att type="string" name="canonicalName" value="56637 (pp) 77744"/>
    <att type="string" name="interaction" value="pp"/>
    <att type="int" name="SCORE" value="292"/>
    <att type="string" name="support" value="{&quot;OmniPath&quot;: &quot;omnipath,kinaseextra&quot;, &quot;OmniPath_Reference&quot;: &quot;MIMP;PhosphoSite;PhosphoSite_MIMP;PhosphoSite_ProtMapper;PhosphoSite_noref;ProtMapper;SIGNOR;SIGNOR_ProtMapper;iPTMnet&quot;}"/>
    <att type="real" name="EvidenceScore_A" value="6.0"/>
    <att type="real" name="EvidenceScore_B" value="5.0"/>
    <att type="real" name="EvidenceScore" value="5.0"/>
  </edge>
  <edge label="213550 (pp) 50911" source="270" target="128">
    <att type="string" name="canonicalName" value="213550 (pp) 50911"/>
    <att type="string" name="interaction" value="pp"/>
    <att type="int" name="SCORE" value="983"/>
    <att type="string" name="support" value="{&quot;StringDB&quot;: &quot;physical&quot;, &quot;StringEvidence&quot;: &quot;experiments:0.940,textmining:0.886,database:0.708,coexpression:0.104&quot;, &quot;String_Score_Physical&quot;: 983, &quot;String_Score_Combined&quot;: 998}"/>
    <att type="real" name="EvidenceScore_A" value="5.0"/>
    <att type="real" name="EvidenceScore_B" value="6.0"/>
    <att type="real" name="EvidenceScore" value="5.0"/>
  </edge>
  <edge label="244585 (pp) 67041" source="321" target="167">
    <att type="string" name="canonicalName" value="244585 (pp) 67041"/>
    <att type="string" name="interaction" value="pp"/>
    <att type="int" name="SCORE" value="292"/>
    <att type="string" name="support" value="{&quot;StringDB&quot;: &quot;physical&quot;, &quot;StringEvidence&quot;: &quot;experiments:0.262&quot;, &quot;String_Score_Physical&quot;: 292, &quot;String_Score_Combined&quot;: 292}"/>
    <att type="real" name="EvidenceScore_A" value="6.0"/>
    <att type="real" name="EvidenceScore_B" value="5.0"/>
    <att type="real" name="EvidenceScore" value="5.0"/>
  </edge>
  <edge label="213550 (pp) 57316" source="270" target="148">
    <att type="string" name="canonicalName" value="213550 (pp) 57316"/>
    <att type="string" name="interaction" value="pp"/>
    <att type="int" name="SCORE" value="867"/>
    <att type="string" name="support" value="{&quot;StringDB&quot;: &quot;physical&quot;, &quot;StringEvidence&quot;: &quot;experiments:0.711,textmining:0.599,database:0.520,coexpression:0.027&quot;, &quot;String_Score_Physical&quot;: 867, &quot;String_Score_Combined&quot;: 948}"/>
    <att type="real" name="EvidenceScore_A" value="5.0"/>
    <att type="real" name="EvidenceScore_B" value="5.0"/>
    <att type="real" name="EvidenceScore" value="5.0"/>
  </edge>
  <edge label="56637 (pp) 76499" source="145" target="225">
    <att type="string" name="canonicalName" value="56637 (pp) 76499"/>
    <att type="string" name="interaction" value="pp"/>
    <att type="int" name="SCORE" value="264"/>
    <att type="string" name="support" value="{&quot;StringDB&quot;: &quot;physical&quot;, &quot;StringEvidence&quot;: &quot;textmining:0.430,experiments:0.233,coexpression:0.091&quot;, &quot;OmniPath&quot;: &quot;omnipath,kinaseextra&quot;, &quot;OmniPath_Reference&quot;: &quot;MIMP;PhosphoSite;PhosphoSite_MIMP;PhosphoSite_ProtMapper;PhosphoSite_noref;ProtMapper;REACH_ProtMapper;SIGNOR;Sparser_ProtMapper&quot;, &quot;BioGrid&quot;: &quot;physical&quot;, &quot;BioGrid_PubMed&quot;: &quot;32325033&quot;, &quot;BioGrid_Type&quot;: &quot;Co-fractionation&quot;, &quot;BioGrid_Score&quot;: &quot;0.7055&quot;, &quot;String_Score_Physical&quot;: 264, &quot;String_Score_Combined&quot;: 618}"/>
    <att type="real" name="EvidenceScore_A" value="6.0"/>
    <att type="real" name="EvidenceScore_B" value="5.0"/>
    <att type="real" name="EvidenceScore" value="5.0"/>
  </edge>
  <edge label="245684 (pp) 29875" source="323" target="124">
    <att type="string" name="canonicalName" value="245684 (pp) 29875"/>
    <att type="string" name="interaction" value="pp"/>
    <att type="int" name="SCORE" value="400"/>
    <att type="string" name="support" value="{&quot;StringDB&quot;: &quot;physical&quot;, &quot;StringEvidence&quot;: &quot;database:0.374,textmining:0.099&quot;, &quot;String_Score_Physical&quot;: 400, &quot;String_Score_Combined&quot;: 459}"/>
    <att type="real" name="EvidenceScore_A" value="5.0"/>
    <att type="real" name="EvidenceScore_B" value="5.0"/>
    <att type="real" name="EvidenceScore" value="5.0"/>
  </edge>
  <edge label="235439 (pp) 58230" source="315" target="151">
    <att type="string" name="canonicalName" value="235439 (pp) 58230"/>
    <att type="string" name="interaction" value="pp"/>
    <att type="int" name="SCORE" value="362"/>
    <att type="string" name="support" value="{&quot;StringDB&quot;: &quot;physical&quot;, &quot;StringEvidence&quot;: &quot;experiments:0.335,textmining:0.082&quot;, &quot;String_Score_Physical&quot;: 362, &quot;String_Score_Combined&quot;: 414}"/>
    <att type="real" name="EvidenceScore_A" value="5.0"/>
    <att type="real" name="EvidenceScore_B" value="6.0"/>
    <att type="real" name="EvidenceScore" value="5.0"/>
  </edge>
  <edge label="56637 (pp) 75415" source="145" target="218">
    <att type="string" name="canonicalName" value="56637 (pp) 75415"/>
    <att type="string" name="interaction" value="pp"/>
    <att type="int" name="SCORE" value="292"/>
    <att type="string" name="support" value="{&quot;OmniPath&quot;: &quot;omnipath&quot;, &quot;OmniPath_Reference&quot;: &quot;KEA;NetworKIN_KEA&quot;}"/>
    <att type="real" name="EvidenceScore_A" value="6.0"/>
    <att type="real" name="EvidenceScore_B" value="5.0"/>
    <att type="real" name="EvidenceScore" value="5.0"/>
  </edge>
  <edge label="213550 (pp) 73674" source="270" target="212">
    <att type="string" name="canonicalName" value="213550 (pp) 73674"/>
    <att type="string" name="interaction" value="pp"/>
    <att type="int" name="SCORE" value="294"/>
    <att type="string" name="support" value="{&quot;StringDB&quot;: &quot;physical&quot;, &quot;StringEvidence&quot;: &quot;experiments:0.264,coexpression:0.085&quot;, &quot;String_Score_Physical&quot;: 294, &quot;String_Score_Combined&quot;: 353}"/>
    <att type="real" name="EvidenceScore_A" value="5.0"/>
    <att type="real" name="EvidenceScore_B" value="6.0"/>
    <att type="real" name="EvidenceScore" value="5.0"/>
  </edge>
  <edge label="170762 (pp) 66441" source="260" target="161">
    <att type="string" name="canonicalName" value="170762 (pp) 66441"/>
    <att type="string" name="interaction" value="pp"/>
    <att type="int" name="SCORE" value="499"/>
    <att type="string" name="support" value="{&quot;StringDB&quot;: &quot;physical&quot;, &quot;StringEvidence&quot;: &quot;database:0.479,textmining:0.051,coexpression:0.028&quot;, &quot;String_Score_Physical&quot;: 499, &quot;String_Score_Combined&quot;: 538}"/>
    <att type="real" name="EvidenceScore_A" value="6.0"/>
    <att type="real" name="EvidenceScore_B" value="5.0"/>
    <att type="real" name="EvidenceScore" value="5.0"/>
  </edge>
  <edge label="69684 (pp) 70470" source="190" target="196">
    <att type="string" name="canonicalName" value="69684 (pp) 70470"/>
    <att type="string" name="interaction" value="pp"/>
    <att type="int" name="SCORE" value="222"/>
    <att type="string" name="support" value="{&quot;StringDB&quot;: &quot;physical&quot;, &quot;StringEvidence&quot;: &quot;experiments:0.189,coexpression:0.013&quot;, &quot;BioGrid&quot;: &quot;physical&quot;, &quot;BioGrid_PubMed&quot;: &quot;32325033&quot;, &quot;BioGrid_Type&quot;: &quot;Co-fractionation&quot;, &quot;BioGrid_Score&quot;: &quot;0.718&quot;, &quot;String_Score_Physical&quot;: 222, &quot;String_Score_Combined&quot;: 231}"/>
    <att type="real" name="EvidenceScore_A" value="5.0"/>
    <att type="real" name="EvidenceScore_B" value="6.0"/>
    <att type="real" name="EvidenceScore" value="5.0"/>
  </edge>
  <edge label="21402 (pp) 77744" source="97" target="230">
    <att type="string" name="canonicalName" value="21402 (pp) 77744"/>
    <att type="string" name="interaction" value="pp"/>
    <att type="int" name="SCORE" value="527"/>
    <att type="string" name="support" value="{&quot;StringDB&quot;: &quot;physical&quot;, &quot;StringEvidence&quot;: &quot;database:0.479,textmining:0.129,experiments:0.054,coexpression:0.001&quot;, &quot;String_Score_Physical&quot;: 527, &quot;String_Score_Combined&quot;: 588}"/>
    <att type="real" name="EvidenceScore_A" value="6.0"/>
    <att type="real" name="EvidenceScore_B" value="5.0"/>
    <att type="real" name="EvidenceScore" value="5.0"/>
  </edge>
  <edge label="244585 (pp) 53605" source="321" target="134">
    <att type="string" name="canonicalName" value="244585 (pp) 53605"/>
    <att type="string" name="interaction" value="pp"/>
    <att type="int" name="SCORE" value="292"/>
    <att type="string" name="support" value="{&quot;StringDB&quot;: &quot;physical&quot;, &quot;StringEvidence&quot;: &quot;experiments:0.262&quot;, &quot;String_Score_Physical&quot;: 292, &quot;String_Score_Combined&quot;: 292}"/>
    <att type="real" name="EvidenceScore_A" value="6.0"/>
    <att type="real" name="EvidenceScore_B" value="5.0"/>
    <att type="real" name="EvidenceScore" value="5.0"/>
  </edge>
  <edge label="68028 (pp) 76784" source="178" target="226">
    <att type="string" name="canonicalName" value="68028 (pp) 76784"/>
    <att type="string" name="interaction" value="pp"/>
    <att type="int" name="SCORE" value="629"/>
    <att type="string" name="support" value="{&quot;StringDB&quot;: &quot;physical&quot;, &quot;StringEvidence&quot;: &quot;experiments:0.613,coexpression:0.006,textmining:0.006&quot;, &quot;String_Score_Physical&quot;: 629, &quot;String_Score_Combined&quot;: 633}"/>
    <att type="real" name="EvidenceScore_A" value="5.0"/>
    <att type="real" name="EvidenceScore_B" value="6.0"/>
    <att type="real" name="EvidenceScore" value="5.0"/>
  </edge>
  <edge label="20817 (pp) 83679" source="92" target="233">
    <att type="string" name="canonicalName" value="20817 (pp) 83679"/>
    <att type="string" name="interaction" value="pp"/>
    <att type="int" name="SCORE" value="204"/>
    <att type="string" name="support" value="{&quot;StringDB&quot;: &quot;physical&quot;, &quot;StringEvidence&quot;: &quot;experiments:0.171,textmining:0.038,coexpression:0.018&quot;, &quot;BioGrid&quot;: &quot;physical&quot;, &quot;BioGrid_PubMed&quot;: &quot;28671696&quot;, &quot;BioGrid_Type&quot;: &quot;Affinity Capture-MS&quot;, &quot;String_Score_Physical&quot;: 204, &quot;String_Score_Combined&quot;: 248}"/>
    <att type="real" name="EvidenceScore_A" value="5.0"/>
    <att type="real" name="EvidenceScore_B" value="5.0"/>
    <att type="real" name="EvidenceScore" value="5.0"/>
  </edge>
  <edge label="17129 (pp) 244058" source="49" target="320">
    <att type="string" name="canonicalName" value="17129 (pp) 244058"/>
    <att type="string" name="interaction" value="pp"/>
    <att type="int" name="SCORE" value="292"/>
    <att type="string" name="support" value="{&quot;StringDB&quot;: &quot;functional&quot;, &quot;StringEvidence&quot;: &quot;textmining:0.187,coexpression:0.014&quot;, &quot;OmniPath&quot;: &quot;pathwayextra&quot;, &quot;OmniPath_Reference&quot;: &quot;Wang&quot;, &quot;String_Score_Combined&quot;: 230, &quot;String_Score_Physical&quot;: 292}"/>
    <att type="real" name="EvidenceScore_A" value="6.0"/>
    <att type="real" name="EvidenceScore_B" value="5.0"/>
    <att type="real" name="EvidenceScore" value="5.0"/>
  </edge>
  <edge label="19046 (pp) 232157" source="75" target="305">
    <att type="string" name="canonicalName" value="19046 (pp) 232157"/>
    <att type="string" name="interaction" value="pp"/>
    <att type="int" name="SCORE" value="256"/>
    <att type="string" name="support" value="{&quot;StringDB&quot;: &quot;physical&quot;, &quot;StringEvidence&quot;: &quot;experiments:0.224,textmining:0.013,coexpression:0.011,fusion:0.010&quot;, &quot;String_Score_Physical&quot;: 256, &quot;String_Score_Combined&quot;: 281}"/>
    <att type="real" name="EvidenceScore_A" value="5.0"/>
    <att type="real" name="EvidenceScore_B" value="5.0"/>
    <att type="real" name="EvidenceScore" value="5.0"/>
  </edge>
  <edge label="15512 (pp) 19046" source="35" target="75">
    <att type="string" name="canonicalName" value="15512 (pp) 19046"/>
    <att type="string" name="interaction" value="pp"/>
    <att type="int" name="SCORE" value="237"/>
    <att type="string" name="support" value="{&quot;StringDB&quot;: &quot;physical&quot;, &quot;StringEvidence&quot;: &quot;experiments:0.204,textmining:0.063,coexpression:0.016&quot;, &quot;String_Score_Physical&quot;: 237, &quot;String_Score_Combined&quot;: 296}"/>
    <att type="real" name="EvidenceScore_A" value="5.0"/>
    <att type="real" name="EvidenceScore_B" value="5.0"/>
    <att type="real" name="EvidenceScore" value="5.0"/>
  </edge>
  <edge label="230908 (pp) 52897" source="299" target="133">
    <att type="string" name="canonicalName" value="230908 (pp) 52897"/>
    <att type="string" name="interaction" value="pp"/>
    <att type="int" name="SCORE" value="293"/>
    <att type="string" name="support" value="{&quot;StringDB&quot;: &quot;physical&quot;, &quot;StringEvidence&quot;: &quot;textmining:0.493,experiments:0.263&quot;, &quot;BioGrid&quot;: &quot;physical&quot;, &quot;BioGrid_PubMed&quot;: &quot;26334913&quot;, &quot;BioGrid_Type&quot;: &quot;Affinity Capture-Western&quot;, &quot;String_Score_Physical&quot;: 293, &quot;String_Score_Combined&quot;: 641}"/>
    <att type="real" name="EvidenceScore_A" value="6.0"/>
    <att type="real" name="EvidenceScore_B" value="5.0"/>
    <att type="real" name="EvidenceScore" value="5.0"/>
  </edge>
  <edge label="21402 (pp) 71041" source="97" target="199">
    <att type="string" name="canonicalName" value="21402 (pp) 71041"/>
    <att type="string" name="interaction" value="pp"/>
    <att type="int" name="SCORE" value="877"/>
    <att type="string" name="support" value="{&quot;StringDB&quot;: &quot;physical&quot;, &quot;StringEvidence&quot;: &quot;database:0.708,experiments:0.562,textmining:0.132,coexpression:0.008&quot;, &quot;String_Score_Physical&quot;: 877, &quot;String_Score_Combined&quot;: 894}"/>
    <att type="real" name="EvidenceScore_A" value="6.0"/>
    <att type="real" name="EvidenceScore_B" value="5.0"/>
    <att type="real" name="EvidenceScore" value="5.0"/>
  </edge>
  <edge label="50911 (pp) 75901" source="128" target="222">
    <att type="string" name="canonicalName" value="50911 (pp) 75901"/>
    <att type="string" name="interaction" value="pp"/>
    <att type="int" name="SCORE" value="499"/>
    <att type="string" name="support" value="{&quot;StringDB&quot;: &quot;physical&quot;, &quot;StringEvidence&quot;: &quot;database:0.479,textmining:0.183,coexpression:0.007&quot;, &quot;String_Score_Physical&quot;: 499, &quot;String_Score_Combined&quot;: 594}"/>
    <att type="real" name="EvidenceScore_A" value="6.0"/>
    <att type="real" name="EvidenceScore_B" value="5.0"/>
    <att type="real" name="EvidenceScore" value="5.0"/>
  </edge>
  <edge label="218629 (pp) 81898" source="282" target="232">
    <att type="string" name="canonicalName" value="218629 (pp) 81898"/>
    <att type="string" name="interaction" value="pp"/>
    <att type="int" name="SCORE" value="329"/>
    <att type="string" name="support" value="{&quot;StringDB&quot;: &quot;physical&quot;, &quot;StringEvidence&quot;: &quot;experiments:0.301,textmining:0.092,coexpression:0.051&quot;, &quot;String_Score_Physical&quot;: 329, &quot;String_Score_Combined&quot;: 422}"/>
    <att type="real" name="EvidenceScore_A" value="6.0"/>
    <att type="real" name="EvidenceScore_B" value="5.0"/>
    <att type="real" name="EvidenceScore" value="5.0"/>
  </edge>
  <edge label="269523 (pp) 59050" source="329" target="154">
    <att type="string" name="canonicalName" value="269523 (pp) 59050"/>
    <att type="string" name="interaction" value="pp"/>
    <att type="int" name="SCORE" value="414"/>
    <att type="string" name="support" value="{&quot;StringDB&quot;: &quot;physical&quot;, &quot;StringEvidence&quot;: &quot;experiments:0.390,textmining:0.142,coexpression:0.076&quot;, &quot;String_Score_Physical&quot;: 414, &quot;String_Score_Combined&quot;: 535}"/>
    <att type="real" name="EvidenceScore_A" value="6.0"/>
    <att type="real" name="EvidenceScore_B" value="5.0"/>
    <att type="real" name="EvidenceScore" value="5.0"/>
  </edge>
  <edge label="68028 (pp) 75901" source="178" target="222">
    <att type="string" name="canonicalName" value="68028 (pp) 75901"/>
    <att type="string" name="interaction" value="pp"/>
    <att type="int" name="SCORE" value="499"/>
    <att type="string" name="support" value="{&quot;StringDB&quot;: &quot;physical&quot;, &quot;StringEvidence&quot;: &quot;database:0.479,textmining:0.005&quot;, &quot;String_Score_Physical&quot;: 499, &quot;String_Score_Combined&quot;: 502}"/>
    <att type="real" name="EvidenceScore_A" value="5.0"/>
    <att type="real" name="EvidenceScore_B" value="5.0"/>
    <att type="real" name="EvidenceScore" value="5.0"/>
  </edge>
  <edge label="19046 (pp) 27103" source="75" target="121">
    <att type="string" name="canonicalName" value="19046 (pp) 27103"/>
    <att type="string" name="interaction" value="pp"/>
    <att type="int" name="SCORE" value="185"/>
    <att type="string" name="support" value="{&quot;StringDB&quot;: &quot;physical&quot;, &quot;StringEvidence&quot;: &quot;experiments:0.150,textmining:0.108&quot;, &quot;String_Score_Physical&quot;: 185, &quot;String_Score_Combined&quot;: 273}"/>
    <att type="real" name="EvidenceScore_A" value="5.0"/>
    <att type="real" name="EvidenceScore_B" value="6.0"/>
    <att type="real" name="EvidenceScore" value="5.0"/>
  </edge>
  <edge label="17128 (pp) 75901" source="48" target="222">
    <att type="string" name="canonicalName" value="17128 (pp) 75901"/>
    <att type="string" name="interaction" value="pp"/>
    <att type="int" name="SCORE" value="294"/>
    <att type="string" name="support" value="{&quot;StringDB&quot;: &quot;physical&quot;, &quot;StringEvidence&quot;: &quot;textmining:0.482,experiments:0.264,coexpression:0.017&quot;, &quot;String_Score_Physical&quot;: 294, &quot;String_Score_Combined&quot;: 640}"/>
    <att type="real" name="EvidenceScore_A" value="6.0"/>
    <att type="real" name="EvidenceScore_B" value="5.0"/>
    <att type="real" name="EvidenceScore" value="5.0"/>
  </edge>
  <edge label="219103 (pp) 77744" source="284" target="230">
    <att type="string" name="canonicalName" value="219103 (pp) 77744"/>
    <att type="string" name="interaction" value="pp"/>
    <att type="int" name="SCORE" value="499"/>
    <att type="string" name="support" value="{&quot;StringDB&quot;: &quot;physical&quot;, &quot;StringEvidence&quot;: &quot;database:0.479,coexpression:0.190&quot;, &quot;String_Score_Physical&quot;: 499, &quot;String_Score_Combined&quot;: 595}"/>
    <att type="real" name="EvidenceScore_A" value="6.0"/>
    <att type="real" name="EvidenceScore_B" value="5.0"/>
    <att type="real" name="EvidenceScore" value="5.0"/>
  </edge>
  <edge label="15512 (pp) 260305" source="35" target="324">
    <att type="string" name="canonicalName" value="15512 (pp) 260305"/>
    <att type="string" name="interaction" value="pp"/>
    <att type="int" name="SCORE" value="292"/>
    <att type="string" name="support" value="{&quot;StringDB&quot;: &quot;physical&quot;, &quot;StringEvidence&quot;: &quot;experiments:0.262,textmining:0.040,coexpression:0.010&quot;, &quot;BioGrid&quot;: &quot;physical&quot;, &quot;BioGrid_PubMed&quot;: &quot;21565611&quot;, &quot;BioGrid_Type&quot;: &quot;Affinity Capture-MS&quot;, &quot;String_Score_Physical&quot;: 292, &quot;String_Score_Combined&quot;: 327}"/>
    <att type="real" name="EvidenceScore_A" value="5.0"/>
    <att type="real" name="EvidenceScore_B" value="6.0"/>
    <att type="real" name="EvidenceScore" value="5.0"/>
  </edge>
  <edge label="15512 (pp) 26420" source="35" target="118">
    <att type="string" name="canonicalName" value="15512 (pp) 26420"/>
    <att type="string" name="interaction" value="pp"/>
    <att type="int" name="SCORE" value="900"/>
    <att type="string" name="support" value="{&quot;StringDB&quot;: &quot;physical&quot;, &quot;StringEvidence&quot;: &quot;database:0.896,coexpression:0.008,textmining:0.001&quot;, &quot;OmniPath&quot;: &quot;pathwayextra&quot;, &quot;OmniPath_Reference&quot;: &quot;Wang&quot;, &quot;String_Score_Physical&quot;: 900, &quot;String_Score_Combined&quot;: 900}"/>
    <att type="real" name="EvidenceScore_A" value="5.0"/>
    <att type="real" name="EvidenceScore_B" value="6.0"/>
    <att type="real" name="EvidenceScore" value="5.0"/>
  </edge>
  <edge label="30877 (pp) 72133" source="125" target="205">
    <att type="string" name="canonicalName" value="30877 (pp) 72133"/>
    <att type="string" name="interaction" value="pp"/>
    <att type="int" name="SCORE" value="362"/>
    <att type="string" name="support" value="{&quot;StringDB&quot;: &quot;physical&quot;, &quot;StringEvidence&quot;: &quot;coexpression:0.440,experiments:0.335,textmining:0.043&quot;, &quot;String_Score_Physical&quot;: 362, &quot;String_Score_Combined&quot;: 657}"/>
    <att type="real" name="EvidenceScore_A" value="5.0"/>
    <att type="real" name="EvidenceScore_B" value="5.0"/>
    <att type="real" name="EvidenceScore" value="5.0"/>
  </edge>
  <edge label="219103 (pp) 83679" source="284" target="233">
    <att type="string" name="canonicalName" value="219103 (pp) 83679"/>
    <att type="string" name="interaction" value="pp"/>
    <att type="int" name="SCORE" value="447"/>
    <att type="string" name="support" value="{&quot;StringDB&quot;: &quot;physical&quot;, &quot;StringEvidence&quot;: &quot;experiments:0.423,textmining:0.281&quot;, &quot;BioGrid&quot;: &quot;physical&quot;, &quot;BioGrid_PubMed&quot;: &quot;28671696&quot;, &quot;BioGrid_Type&quot;: &quot;Affinity Capture-MS&quot;, &quot;String_Score_Physical&quot;: 447, &quot;String_Score_Combined&quot;: 602}"/>
    <att type="real" name="EvidenceScore_A" value="6.0"/>
    <att type="real" name="EvidenceScore_B" value="5.0"/>
    <att type="real" name="EvidenceScore" value="5.0"/>
  </edge>
  <edge label="68028 (pp) 75991" source="178" target="223">
    <att type="string" name="canonicalName" value="68028 (pp) 75991"/>
    <att type="string" name="interaction" value="pp"/>
    <att type="int" name="SCORE" value="239"/>
    <att type="string" name="support" value="{&quot;StringDB&quot;: &quot;physical&quot;, &quot;StringEvidence&quot;: &quot;experiments:0.208,coexpression:0.019,textmining:0.006&quot;, &quot;String_Score_Physical&quot;: 239, &quot;String_Score_Combined&quot;: 258}"/>
    <att type="real" name="EvidenceScore_A" value="5.0"/>
    <att type="real" name="EvidenceScore_B" value="5.0"/>
    <att type="real" name="EvidenceScore" value="5.0"/>
  </edge>
  <edge label="16419 (pp) 18750" source="36" target="72">
    <att type="string" name="canonicalName" value="16419 (pp) 18750"/>
    <att type="string" name="interaction" value="pp"/>
    <att type="int" name="SCORE" value="658"/>
    <att type="string" name="support" value="{&quot;StringDB&quot;: &quot;physical&quot;, &quot;StringEvidence&quot;: &quot;database:0.635,textmining:0.069,experiments:0.025,coexpression:0.013&quot;, &quot;OmniPath&quot;: &quot;pathwayextra&quot;, &quot;OmniPath_Reference&quot;: &quot;Adhesome;Wang&quot;, &quot;String_Score_Physical&quot;: 658, &quot;String_Score_Combined&quot;: 686}"/>
    <att type="real" name="EvidenceScore_A" value="5.0"/>
    <att type="real" name="EvidenceScore_B" value="6.0"/>
    <att type="real" name="EvidenceScore" value="5.0"/>
  </edge>
  <edge label="243548 (pp) 319565" source="319" target="330">
    <att type="string" name="canonicalName" value="243548 (pp) 319565"/>
    <att type="string" name="interaction" value="pp"/>
    <att type="int" name="SCORE" value="303"/>
    <att type="string" name="support" value="{&quot;StringDB&quot;: &quot;physical&quot;, &quot;StringEvidence&quot;: &quot;experiments:0.273,coexpression:0.016,textmining:0.013&quot;, &quot;BioGrid&quot;: &quot;physical&quot;, &quot;BioGrid_PubMed&quot;: &quot;32325033&quot;, &quot;BioGrid_Type&quot;: &quot;Co-fractionation&quot;, &quot;BioGrid_Score&quot;: &quot;0.808&quot;, &quot;String_Score_Physical&quot;: 303, &quot;String_Score_Combined&quot;: 322}"/>
    <att type="real" name="EvidenceScore_A" value="5.0"/>
    <att type="real" name="EvidenceScore_B" value="6.0"/>
    <att type="real" name="EvidenceScore" value="5.0"/>
  </edge>
  <edge label="118451 (pp) 75991" source="257" target="223">
    <att type="string" name="canonicalName" value="118451 (pp) 75991"/>
    <att type="string" name="interaction" value="pp"/>
    <att type="int" name="SCORE" value="262"/>
    <att type="string" name="support" value="{&quot;StringDB&quot;: &quot;physical&quot;, &quot;StringEvidence&quot;: &quot;experiments:0.230,textmining:0.108,coexpression:0.022&quot;, &quot;String_Score_Physical&quot;: 262, &quot;String_Score_Combined&quot;: 355}"/>
    <att type="real" name="EvidenceScore_A" value="6.0"/>
    <att type="real" name="EvidenceScore_B" value="5.0"/>
    <att type="real" name="EvidenceScore" value="5.0"/>
  </edge>
  <edge label="59050 (pp) 76784" source="154" target="226">
    <att type="string" name="canonicalName" value="59050 (pp) 76784"/>
    <att type="string" name="interaction" value="pp"/>
    <att type="int" name="SCORE" value="416"/>
    <att type="string" name="support" value="{&quot;StringDB&quot;: &quot;physical&quot;, &quot;StringEvidence&quot;: &quot;experiments:0.391,textmining:0.093,coexpression:0.001&quot;, &quot;String_Score_Physical&quot;: 416, &quot;String_Score_Combined&quot;: 470}"/>
    <att type="real" name="EvidenceScore_A" value="5.0"/>
    <att type="real" name="EvidenceScore_B" value="6.0"/>
    <att type="real" name="EvidenceScore" value="5.0"/>
  </edge>
  <edge label="22209 (pp) 58230" source="108" target="151">
    <att type="string" name="canonicalName" value="22209 (pp) 58230"/>
    <att type="string" name="interaction" value="pp"/>
    <att type="int" name="SCORE" value="268"/>
    <att type="string" name="support" value="{&quot;StringDB&quot;: &quot;physical&quot;, &quot;StringEvidence&quot;: &quot;textmining:0.294,experiments:0.237,coexpression:0.076&quot;, &quot;String_Score_Physical&quot;: 268, &quot;String_Score_Combined&quot;: 522}"/>
    <att type="real" name="EvidenceScore_A" value="5.0"/>
    <att type="real" name="EvidenceScore_B" value="6.0"/>
    <att type="real" name="EvidenceScore" value="5.0"/>
  </edge>
  <edge label="17997 (pp) 233276" source="61" target="308">
    <att type="string" name="canonicalName" value="17997 (pp) 233276"/>
    <att type="string" name="interaction" value="pp"/>
    <att type="int" name="SCORE" value="842"/>
    <att type="string" name="support" value="{&quot;StringDB&quot;: &quot;physical&quot;, &quot;StringEvidence&quot;: &quot;textmining:0.879,database:0.791,experiments:0.215,coexpression:0.013&quot;, &quot;String_Score_Physical&quot;: 842, &quot;String_Score_Combined&quot;: 981}"/>
    <att type="real" name="EvidenceScore_A" value="6.0"/>
    <att type="real" name="EvidenceScore_B" value="5.0"/>
    <att type="real" name="EvidenceScore" value="5.0"/>
  </edge>
  <edge label="11797 (pp) 13666" source="2" target="15">
    <att type="string" name="canonicalName" value="11797 (pp) 13666"/>
    <att type="string" name="interaction" value="pp"/>
    <att type="int" name="SCORE" value="292"/>
    <att type="string" name="support" value="{&quot;StringDB&quot;: &quot;functional&quot;, &quot;StringEvidence&quot;: &quot;textmining:0.142,coexpression:0.027&quot;, &quot;OmniPath&quot;: &quot;omnipath,pathwayextra&quot;, &quot;OmniPath_Reference&quot;: &quot;SPIKE;SPIKE_LC&quot;, &quot;String_Score_Combined&quot;: 199, &quot;String_Score_Physical&quot;: 292}"/>
    <att type="real" name="EvidenceScore_A" value="5.0"/>
    <att type="real" name="EvidenceScore_B" value="6.0"/>
    <att type="real" name="EvidenceScore" value="5.0"/>
  </edge>
  <edge label="22209 (pp) 66105" source="108" target="156">
    <att type="string" name="canonicalName" value="22209 (pp) 66105"/>
    <att type="string" name="interaction" value="pp"/>
    <att type="int" name="SCORE" value="596"/>
    <att type="string" name="support" value="{&quot;StringDB&quot;: &quot;physical&quot;, &quot;StringEvidence&quot;: &quot;database:0.479,experiments:0.193,coexpression:0.162,textmining:0.123&quot;, &quot;String_Score_Physical&quot;: 596, &quot;String_Score_Combined&quot;: 703}"/>
    <att type="real" name="EvidenceScore_A" value="5.0"/>
    <att type="real" name="EvidenceScore_B" value="6.0"/>
    <att type="real" name="EvidenceScore" value="5.0"/>
  </edge>
  <edge label="19878 (pp) 29875" source="85" target="124">
    <att type="string" name="canonicalName" value="19878 (pp) 29875"/>
    <att type="string" name="interaction" value="pp"/>
    <att type="int" name="SCORE" value="570"/>
    <att type="string" name="support" value="{&quot;StringDB&quot;: &quot;physical&quot;, &quot;StringEvidence&quot;: &quot;textmining:0.440,database:0.374,experiments:0.284,coexpression:0.017&quot;, &quot;BioGrid&quot;: &quot;physical&quot;, &quot;BioGrid_PubMed&quot;: &quot;32325033&quot;, &quot;BioGrid_Type&quot;: &quot;Co-fractionation&quot;, &quot;BioGrid_Score&quot;: &quot;0.735&quot;, &quot;String_Score_Physical&quot;: 570, &quot;String_Score_Combined&quot;: 763}"/>
    <att type="real" name="EvidenceScore_A" value="6.0"/>
    <att type="real" name="EvidenceScore_B" value="5.0"/>
    <att type="real" name="EvidenceScore" value="5.0"/>
  </edge>
  <edge label="225215 (pp) 59050" source="288" target="154">
    <att type="string" name="canonicalName" value="225215 (pp) 59050"/>
    <att type="string" name="interaction" value="pp"/>
    <att type="int" name="SCORE" value="784"/>
    <att type="string" name="support" value="{&quot;StringDB&quot;: &quot;physical&quot;, &quot;StringEvidence&quot;: &quot;coexpression:0.798,experiments:0.775,textmining:0.675&quot;, &quot;String_Score_Physical&quot;: 784, &quot;String_Score_Combined&quot;: 985}"/>
    <att type="real" name="EvidenceScore_A" value="5.0"/>
    <att type="real" name="EvidenceScore_B" value="5.0"/>
    <att type="real" name="EvidenceScore" value="5.0"/>
  </edge>
  <edge label="17997 (pp) 77744" source="61" target="230">
    <att type="string" name="canonicalName" value="17997 (pp) 77744"/>
    <att type="string" name="interaction" value="pp"/>
    <att type="int" name="SCORE" value="499"/>
    <att type="string" name="support" value="{&quot;StringDB&quot;: &quot;physical&quot;, &quot;StringEvidence&quot;: &quot;database:0.479,textmining:0.163,coexpression:0.112&quot;, &quot;String_Score_Physical&quot;: 499, &quot;String_Score_Combined&quot;: 628}"/>
    <att type="real" name="EvidenceScore_A" value="6.0"/>
    <att type="real" name="EvidenceScore_B" value="5.0"/>
    <att type="real" name="EvidenceScore" value="5.0"/>
  </edge>
  <edge label="16570 (pp) 19349" source="41" target="82">
    <att type="string" name="canonicalName" value="16570 (pp) 19349"/>
    <att type="string" name="interaction" value="pp"/>
    <att type="int" name="SCORE" value="400"/>
    <att type="string" name="support" value="{&quot;StringDB&quot;: &quot;physical&quot;, &quot;StringEvidence&quot;: &quot;database:0.374&quot;, &quot;String_Score_Physical&quot;: 400, &quot;String_Score_Combined&quot;: 400}"/>
    <att type="real" name="EvidenceScore_A" value="5.0"/>
    <att type="real" name="EvidenceScore_B" value="6.0"/>
    <att type="real" name="EvidenceScore" value="5.0"/>
  </edge>
  <edge label="229658 (pp) 66871" source="296" target="165">
    <att type="string" name="canonicalName" value="229658 (pp) 66871"/>
    <att type="string" name="interaction" value="pp"/>
    <att type="int" name="SCORE" value="400"/>
    <att type="string" name="support" value="{&quot;StringDB&quot;: &quot;physical&quot;, &quot;StringEvidence&quot;: &quot;database:0.374,coexpression:0.013&quot;, &quot;String_Score_Physical&quot;: 400, &quot;String_Score_Combined&quot;: 407}"/>
    <att type="real" name="EvidenceScore_A" value="5.0"/>
    <att type="real" name="EvidenceScore_B" value="5.0"/>
    <att type="real" name="EvidenceScore" value="5.0"/>
  </edge>
  <edge label="59050 (pp) 68028" source="154" target="178">
    <att type="string" name="canonicalName" value="59050 (pp) 68028"/>
    <att type="string" name="interaction" value="pp"/>
    <att type="int" name="SCORE" value="680"/>
    <att type="string" name="support" value="{&quot;StringDB&quot;: &quot;physical&quot;, &quot;StringEvidence&quot;: &quot;experiments:0.666,cooccurrence:0.178,coexpression:0.151&quot;, &quot;String_Score_Physical&quot;: 680, &quot;String_Score_Combined&quot;: 776}"/>
    <att type="real" name="EvidenceScore_A" value="5.0"/>
    <att type="real" name="EvidenceScore_B" value="5.0"/>
    <att type="real" name="EvidenceScore" value="5.0"/>
  </edge>
  <edge label="237823 (pp) 66441" source="316" target="161">
    <att type="string" name="canonicalName" value="237823 (pp) 66441"/>
    <att type="string" name="interaction" value="pp"/>
    <att type="int" name="SCORE" value="551"/>
    <att type="string" name="support" value="{&quot;StringDB&quot;: &quot;physical&quot;, &quot;StringEvidence&quot;: &quot;experiments:0.532,textmining:0.042,coexpression:0.027&quot;, &quot;String_Score_Physical&quot;: 551, &quot;String_Score_Combined&quot;: 581}"/>
    <att type="real" name="EvidenceScore_A" value="6.0"/>
    <att type="real" name="EvidenceScore_B" value="5.0"/>
    <att type="real" name="EvidenceScore" value="5.0"/>
  </edge>
  <edge label="237823 (pp) 66912" source="316" target="166">
    <att type="string" name="canonicalName" value="237823 (pp) 66912"/>
    <att type="string" name="interaction" value="pp"/>
    <att type="int" name="SCORE" value="222"/>
    <att type="string" name="support" value="{&quot;StringDB&quot;: &quot;physical&quot;, &quot;StringEvidence&quot;: &quot;experiments:0.189,coexpression:0.028&quot;, &quot;BioGrid&quot;: &quot;physical&quot;, &quot;BioGrid_PubMed&quot;: &quot;32325033&quot;, &quot;BioGrid_Type&quot;: &quot;Co-fractionation&quot;, &quot;BioGrid_Score&quot;: &quot;0.712&quot;, &quot;String_Score_Physical&quot;: 222, &quot;String_Score_Combined&quot;: 243}"/>
    <att type="real" name="EvidenceScore_A" value="6.0"/>
    <att type="real" name="EvidenceScore_B" value="5.0"/>
    <att type="real" name="EvidenceScore" value="5.0"/>
  </edge>
  <edge label="18792 (pp) 21803" source="73" target="102">
    <att type="string" name="canonicalName" value="18792 (pp) 21803"/>
    <att type="string" name="interaction" value="pp"/>
    <att type="int" name="SCORE" value="292"/>
    <att type="string" name="support" value="{&quot;StringDB&quot;: &quot;functional&quot;, &quot;StringEvidence&quot;: &quot;textmining:0.540,coexpression:0.010&quot;, &quot;OmniPath&quot;: &quot;pathwayextra&quot;, &quot;OmniPath_Reference&quot;: &quot;Wang&quot;, &quot;String_Score_Combined&quot;: 563, &quot;String_Score_Physical&quot;: 292}"/>
    <att type="real" name="EvidenceScore_A" value="5.0"/>
    <att type="real" name="EvidenceScore_B" value="6.0"/>
    <att type="real" name="EvidenceScore" value="5.0"/>
  </edge>
  <edge label="229658 (pp) 74201" source="296" target="216">
    <att type="string" name="canonicalName" value="229658 (pp) 74201"/>
    <att type="string" name="interaction" value="pp"/>
    <att type="int" name="SCORE" value="400"/>
    <att type="string" name="support" value="{&quot;StringDB&quot;: &quot;physical&quot;, &quot;StringEvidence&quot;: &quot;database:0.374&quot;, &quot;String_Score_Physical&quot;: 400, &quot;String_Score_Combined&quot;: 400}"/>
    <att type="real" name="EvidenceScore_A" value="5.0"/>
    <att type="real" name="EvidenceScore_B" value="6.0"/>
    <att type="real" name="EvidenceScore" value="5.0"/>
  </edge>
  <edge label="18792 (pp) 21960" source="73" target="104">
    <att type="string" name="canonicalName" value="18792 (pp) 21960"/>
    <att type="string" name="interaction" value="pp"/>
    <att type="int" name="SCORE" value="549"/>
    <att type="string" name="support" value="{&quot;StringDB&quot;: &quot;physical&quot;, &quot;StringEvidence&quot;: &quot;database:0.520,experiments:0.020,coexpression:0.014&quot;, &quot;String_Score_Physical&quot;: 549, &quot;String_Score_Combined&quot;: 555}"/>
    <att type="real" name="EvidenceScore_A" value="5.0"/>
    <att type="real" name="EvidenceScore_B" value="6.0"/>
    <att type="real" name="EvidenceScore" value="5.0"/>
  </edge>
  <edge label="225215 (pp) 57316" source="288" target="148">
    <att type="string" name="canonicalName" value="225215 (pp) 57316"/>
    <att type="string" name="interaction" value="pp"/>
    <att type="int" name="SCORE" value="422"/>
    <att type="string" name="support" value="{&quot;StringDB&quot;: &quot;physical&quot;, &quot;StringEvidence&quot;: &quot;experiments:0.398,coexpression:0.364&quot;, &quot;String_Score_Physical&quot;: 422, &quot;String_Score_Combined&quot;: 633}"/>
    <att type="real" name="EvidenceScore_A" value="5.0"/>
    <att type="real" name="EvidenceScore_B" value="5.0"/>
    <att type="real" name="EvidenceScore" value="5.0"/>
  </edge>
  <edge label="22239 (pp) 433323" source="109" target="340">
    <att type="string" name="canonicalName" value="22239 (pp) 433323"/>
    <att type="string" name="interaction" value="pp"/>
    <att type="int" name="SCORE" value="900"/>
    <att type="string" name="support" value="{&quot;StringDB&quot;: &quot;physical&quot;, &quot;StringEvidence&quot;: &quot;database:0.896,textmining:0.353,coexpression:0.040&quot;, &quot;String_Score_Physical&quot;: 900, &quot;String_Score_Combined&quot;: 937}"/>
    <att type="real" name="EvidenceScore_A" value="6.0"/>
    <att type="real" name="EvidenceScore_B" value="5.0"/>
    <att type="real" name="EvidenceScore" value="5.0"/>
  </edge>
  <edge label="68259 (pp) 68776" source="179" target="184">
    <att type="string" name="canonicalName" value="68259 (pp) 68776"/>
    <att type="string" name="interaction" value="pp"/>
    <att type="int" name="SCORE" value="284"/>
    <att type="string" name="support" value="{&quot;StringDB&quot;: &quot;physical&quot;, &quot;StringEvidence&quot;: &quot;experiments:0.254,textmining:0.089&quot;, &quot;String_Score_Physical&quot;: 284, &quot;String_Score_Combined&quot;: 348}"/>
    <att type="real" name="EvidenceScore_A" value="5.0"/>
    <att type="real" name="EvidenceScore_B" value="6.0"/>
    <att type="real" name="EvidenceScore" value="5.0"/>
  </edge>
  <edge label="231452 (pp) 53605" source="301" target="134">
    <att type="string" name="canonicalName" value="231452 (pp) 53605"/>
    <att type="string" name="interaction" value="pp"/>
    <att type="int" name="SCORE" value="548"/>
    <att type="string" name="support" value="{&quot;StringDB&quot;: &quot;physical&quot;, &quot;StringEvidence&quot;: &quot;experiments:0.529,textmining:0.032,coexpression:0.023&quot;, &quot;String_Score_Physical&quot;: 548, &quot;String_Score_Combined&quot;: 572}"/>
    <att type="real" name="EvidenceScore_A" value="5.0"/>
    <att type="real" name="EvidenceScore_B" value="5.0"/>
    <att type="real" name="EvidenceScore" value="5.0"/>
  </edge>
  <edge label="225215 (pp) 56200" source="288" target="138">
    <att type="string" name="canonicalName" value="225215 (pp) 56200"/>
    <att type="string" name="interaction" value="pp"/>
    <att type="int" name="SCORE" value="211"/>
    <att type="string" name="support" value="{&quot;StringDB&quot;: &quot;physical&quot;, &quot;StringEvidence&quot;: &quot;coexpression:0.369,experiments:0.177,textmining:0.028&quot;, &quot;String_Score_Physical&quot;: 211, &quot;String_Score_Combined&quot;: 516}"/>
    <att type="real" name="EvidenceScore_A" value="5.0"/>
    <att type="real" name="EvidenceScore_B" value="6.0"/>
    <att type="real" name="EvidenceScore" value="5.0"/>
  </edge>
  <edge label="22239 (pp) 74442" source="109" target="217">
    <att type="string" name="canonicalName" value="22239 (pp) 74442"/>
    <att type="string" name="interaction" value="pp"/>
    <att type="int" name="SCORE" value="900"/>
    <att type="string" name="support" value="{&quot;StringDB&quot;: &quot;physical&quot;, &quot;StringEvidence&quot;: &quot;database:0.896,textmining:0.365&quot;, &quot;String_Score_Physical&quot;: 900, &quot;String_Score_Combined&quot;: 936}"/>
    <att type="real" name="EvidenceScore_A" value="6.0"/>
    <att type="real" name="EvidenceScore_B" value="5.0"/>
    <att type="real" name="EvidenceScore" value="5.0"/>
  </edge>
  <edge label="18792 (pp) 22209" source="73" target="108">
    <att type="string" name="canonicalName" value="18792 (pp) 22209"/>
    <att type="string" name="interaction" value="pp"/>
    <att type="int" name="SCORE" value="292"/>
    <att type="string" name="support" value="{&quot;OmniPath&quot;: &quot;pathwayextra&quot;, &quot;OmniPath_Reference&quot;: &quot;Wang&quot;}"/>
    <att type="real" name="EvidenceScore_A" value="5.0"/>
    <att type="real" name="EvidenceScore_B" value="5.0"/>
    <att type="real" name="EvidenceScore" value="5.0"/>
  </edge>
  <edge label="20185 (pp) 22658" source="87" target="114">
    <att type="string" name="canonicalName" value="20185 (pp) 22658"/>
    <att type="string" name="interaction" value="pp"/>
    <att type="int" name="SCORE" value="800"/>
    <att type="string" name="support" value="{&quot;StringDB&quot;: &quot;physical&quot;, &quot;StringEvidence&quot;: &quot;database:0.791,textmining:0.056&quot;, &quot;String_Score_Physical&quot;: 800, &quot;String_Score_Combined&quot;: 811}"/>
    <att type="real" name="EvidenceScore_A" value="6.0"/>
    <att type="real" name="EvidenceScore_B" value="5.0"/>
    <att type="real" name="EvidenceScore" value="5.0"/>
  </edge>
  <edge label="19878 (pp) 238505" source="85" target="317">
    <att type="string" name="canonicalName" value="19878 (pp) 238505"/>
    <att type="string" name="interaction" value="pp"/>
    <att type="int" name="SCORE" value="400"/>
    <att type="string" name="support" value="{&quot;StringDB&quot;: &quot;physical&quot;, &quot;StringEvidence&quot;: &quot;database:0.374,textmining:0.018&quot;, &quot;String_Score_Physical&quot;: 400, &quot;String_Score_Combined&quot;: 410}"/>
    <att type="real" name="EvidenceScore_A" value="6.0"/>
    <att type="real" name="EvidenceScore_B" value="5.0"/>
    <att type="real" name="EvidenceScore" value="5.0"/>
  </edge>
  <edge label="19878 (pp) 229658" source="85" target="296">
    <att type="string" name="canonicalName" value="19878 (pp) 229658"/>
    <att type="string" name="interaction" value="pp"/>
    <att type="int" name="SCORE" value="400"/>
    <att type="string" name="support" value="{&quot;StringDB&quot;: &quot;physical&quot;, &quot;StringEvidence&quot;: &quot;database:0.374,textmining:0.199,coexpression:0.001&quot;, &quot;String_Score_Physical&quot;: 400, &quot;String_Score_Combined&quot;: 519}"/>
    <att type="real" name="EvidenceScore_A" value="6.0"/>
    <att type="real" name="EvidenceScore_B" value="5.0"/>
    <att type="real" name="EvidenceScore" value="5.0"/>
  </edge>
  <edge label="229658 (pp) 75415" source="296" target="218">
    <att type="string" name="canonicalName" value="229658 (pp) 75415"/>
    <att type="string" name="interaction" value="pp"/>
    <att type="int" name="SCORE" value="400"/>
    <att type="string" name="support" value="{&quot;StringDB&quot;: &quot;physical&quot;, &quot;StringEvidence&quot;: &quot;database:0.374,coexpression:0.005&quot;, &quot;String_Score_Physical&quot;: 400, &quot;String_Score_Combined&quot;: 403}"/>
    <att type="real" name="EvidenceScore_A" value="5.0"/>
    <att type="real" name="EvidenceScore_B" value="5.0"/>
    <att type="real" name="EvidenceScore" value="5.0"/>
  </edge>
  <edge label="16570 (pp) 16573" source="41" target="43">
    <att type="string" name="canonicalName" value="16570 (pp) 16573"/>
    <att type="string" name="interaction" value="pp"/>
    <att type="int" name="SCORE" value="564"/>
    <att type="string" name="support" value="{&quot;StringDB&quot;: &quot;physical&quot;, &quot;StringEvidence&quot;: &quot;database:0.520,textmining:0.147,experiments:0.054,coexpression:0.047&quot;, &quot;String_Score_Physical&quot;: 564, &quot;String_Score_Combined&quot;: 646}"/>
    <att type="real" name="EvidenceScore_A" value="5.0"/>
    <att type="real" name="EvidenceScore_B" value="6.0"/>
    <att type="real" name="EvidenceScore" value="5.0"/>
  </edge>
  <edge label="15312 (pp) 71807" source="34" target="202">
    <att type="string" name="canonicalName" value="15312 (pp) 71807"/>
    <att type="string" name="interaction" value="pp"/>
    <att type="int" name="SCORE" value="302"/>
    <att type="string" name="support" value="{&quot;StringDB&quot;: &quot;physical&quot;, &quot;StringEvidence&quot;: &quot;experiments:0.272,textmining:0.112,coexpression:0.053&quot;, &quot;String_Score_Physical&quot;: 302, &quot;String_Score_Combined&quot;: 412}"/>
    <att type="real" name="EvidenceScore_A" value="6.0"/>
    <att type="real" name="EvidenceScore_B" value="5.0"/>
    <att type="real" name="EvidenceScore" value="5.0"/>
  </edge>
  <edge label="231452 (pp) 68028" source="301" target="178">
    <att type="string" name="canonicalName" value="231452 (pp) 68028"/>
    <att type="string" name="interaction" value="pp"/>
    <att type="int" name="SCORE" value="338"/>
    <att type="string" name="support" value="{&quot;StringDB&quot;: &quot;physical&quot;, &quot;StringEvidence&quot;: &quot;experiments:0.310,coexpression:0.019&quot;, &quot;String_Score_Physical&quot;: 338, &quot;String_Score_Combined&quot;: 350}"/>
    <att type="real" name="EvidenceScore_A" value="5.0"/>
    <att type="real" name="EvidenceScore_B" value="5.0"/>
    <att type="real" name="EvidenceScore" value="5.0"/>
  </edge>
  <edge label="210766 (pp) 71041" source="266" target="199">
    <att type="string" name="canonicalName" value="210766 (pp) 71041"/>
    <att type="string" name="interaction" value="pp"/>
    <att type="int" name="SCORE" value="721"/>
    <att type="string" name="support" value="{&quot;StringDB&quot;: &quot;physical&quot;, &quot;StringEvidence&quot;: &quot;database:0.708,coexpression:0.034,experiments:0.006&quot;, &quot;String_Score_Physical&quot;: 721, &quot;String_Score_Combined&quot;: 731}"/>
    <att type="real" name="EvidenceScore_A" value="5.0"/>
    <att type="real" name="EvidenceScore_B" value="5.0"/>
    <att type="real" name="EvidenceScore" value="5.0"/>
  </edge>
  <edge label="231452 (pp) 66229" source="301" target="159">
    <att type="string" name="canonicalName" value="231452 (pp) 66229"/>
    <att type="string" name="interaction" value="pp"/>
    <att type="int" name="SCORE" value="416"/>
    <att type="string" name="support" value="{&quot;StringDB&quot;: &quot;physical&quot;, &quot;StringEvidence&quot;: &quot;experiments:0.392,coexpression:0.374,textmining:0.120&quot;, &quot;String_Score_Physical&quot;: 416, &quot;String_Score_Combined&quot;: 679}"/>
    <att type="real" name="EvidenceScore_A" value="5.0"/>
    <att type="real" name="EvidenceScore_B" value="6.0"/>
    <att type="real" name="EvidenceScore" value="5.0"/>
  </edge>
  <edge label="19821 (pp) 50496" source="84" target="126">
    <att type="string" name="canonicalName" value="19821 (pp) 50496"/>
    <att type="string" name="interaction" value="pp"/>
    <att type="int" name="SCORE" value="895"/>
    <att type="string" name="support" value="{&quot;StringDB&quot;: &quot;physical&quot;, &quot;StringEvidence&quot;: &quot;textmining:0.746,database:0.708,experiments:0.628&quot;, &quot;BioGrid&quot;: &quot;physical&quot;, &quot;BioGrid_PubMed&quot;: &quot;17296600&quot;, &quot;BioGrid_Type&quot;: &quot;Affinity Capture-MS&quot;, &quot;String_Score_Physical&quot;: 895, &quot;String_Score_Combined&quot;: 973}"/>
    <att type="real" name="EvidenceScore_A" value="5.0"/>
    <att type="real" name="EvidenceScore_B" value="5.0"/>
    <att type="real" name="EvidenceScore" value="5.0"/>
  </edge>
  <edge label="22209 (pp) 224805" source="108" target="287">
    <att type="string" name="canonicalName" value="22209 (pp) 224805"/>
    <att type="string" name="interaction" value="pp"/>
    <att type="int" name="SCORE" value="231"/>
    <att type="string" name="support" value="{&quot;StringDB&quot;: &quot;physical&quot;, &quot;StringEvidence&quot;: &quot;experiments:0.199,textmining:0.013&quot;, &quot;String_Score_Physical&quot;: 231, &quot;String_Score_Combined&quot;: 241}"/>
    <att type="real" name="EvidenceScore_A" value="5.0"/>
    <att type="real" name="EvidenceScore_B" value="6.0"/>
    <att type="real" name="EvidenceScore" value="5.0"/>
  </edge>
  <edge label="231452 (pp) 68259" source="301" target="179">
    <att type="string" name="canonicalName" value="231452 (pp) 68259"/>
    <att type="string" name="interaction" value="pp"/>
    <att type="int" name="SCORE" value="199"/>
    <att type="string" name="support" value="{&quot;StringDB&quot;: &quot;physical&quot;, &quot;StringEvidence&quot;: &quot;experiments:0.165,coexpression:0.090,textmining:0.063&quot;, &quot;String_Score_Physical&quot;: 199, &quot;String_Score_Combined&quot;: 316}"/>
    <att type="real" name="EvidenceScore_A" value="5.0"/>
    <att type="real" name="EvidenceScore_B" value="5.0"/>
    <att type="real" name="EvidenceScore" value="5.0"/>
  </edge>
  <edge label="19821 (pp) 51813" source="84" target="129">
    <att type="string" name="canonicalName" value="19821 (pp) 51813"/>
    <att type="string" name="interaction" value="pp"/>
    <att type="int" name="SCORE" value="292"/>
    <att type="string" name="support" value="{&quot;StringDB&quot;: &quot;physical&quot;, &quot;StringEvidence&quot;: &quot;experiments:0.262,coexpression:0.024,textmining:0.014&quot;, &quot;BioGrid&quot;: &quot;physical&quot;, &quot;BioGrid_PubMed&quot;: &quot;22496869&quot;, &quot;BioGrid_Type&quot;: &quot;Affinity Capture-MS&quot;, &quot;String_Score_Physical&quot;: 292, &quot;String_Score_Combined&quot;: 318}"/>
    <att type="real" name="EvidenceScore_A" value="5.0"/>
    <att type="real" name="EvidenceScore_B" value="6.0"/>
    <att type="real" name="EvidenceScore" value="5.0"/>
  </edge>
  <edge label="12006 (pp) 21415" source="4" target="98">
    <att type="string" name="canonicalName" value="12006 (pp) 21415"/>
    <att type="string" name="interaction" value="pp"/>
    <att type="int" name="SCORE" value="675"/>
    <att type="string" name="support" value="{&quot;StringDB&quot;: &quot;physical&quot;, &quot;StringEvidence&quot;: &quot;textmining:0.722,database:0.635,experiments:0.074&quot;, &quot;OmniPath&quot;: &quot;pathwayextra&quot;, &quot;OmniPath_Reference&quot;: &quot;Wang&quot;, &quot;String_Score_Physical&quot;: 675, &quot;String_Score_Combined&quot;: 909}"/>
    <att type="real" name="EvidenceScore_A" value="6.0"/>
    <att type="real" name="EvidenceScore_B" value="5.0"/>
    <att type="real" name="EvidenceScore" value="5.0"/>
  </edge>
  <edge label="22209 (pp) 231380" source="108" target="300">
    <att type="string" name="canonicalName" value="22209 (pp) 231380"/>
    <att type="string" name="interaction" value="pp"/>
    <att type="int" name="SCORE" value="735"/>
    <att type="string" name="support" value="{&quot;StringDB&quot;: &quot;physical&quot;, &quot;StringEvidence&quot;: &quot;database:0.479,textmining:0.479,experiments:0.470,coexpression:0.011,neighborhood:0.002&quot;, &quot;String_Score_Physical&quot;: 735, &quot;String_Score_Combined&quot;: 863}"/>
    <att type="real" name="EvidenceScore_A" value="5.0"/>
    <att type="real" name="EvidenceScore_B" value="5.0"/>
    <att type="real" name="EvidenceScore" value="5.0"/>
  </edge>
  <edge label="110960 (pp) 118451" source="255" target="257">
    <att type="string" name="canonicalName" value="110960 (pp) 118451"/>
    <att type="string" name="interaction" value="pp"/>
    <att type="int" name="SCORE" value="305"/>
    <att type="string" name="support" value="{&quot;StringDB&quot;: &quot;physical&quot;, &quot;StringEvidence&quot;: &quot;experiments:0.275,coexpression:0.135,textmining:0.128,neighborhood:0.001&quot;, &quot;String_Score_Physical&quot;: 305, &quot;String_Score_Combined&quot;: 476}"/>
    <att type="real" name="EvidenceScore_A" value="5.0"/>
    <att type="real" name="EvidenceScore_B" value="6.0"/>
    <att type="real" name="EvidenceScore" value="5.0"/>
  </edge>
  <edge label="20185 (pp) 407786" source="87" target="339">
    <att type="string" name="canonicalName" value="20185 (pp) 407786"/>
    <att type="string" name="interaction" value="pp"/>
    <att type="int" name="SCORE" value="560"/>
    <att type="string" name="support" value="{&quot;StringDB&quot;: &quot;physical&quot;, &quot;StringEvidence&quot;: &quot;experiments:0.541,textmining:0.193&quot;, &quot;String_Score_Physical&quot;: 560, &quot;String_Score_Combined&quot;: 644}"/>
    <att type="real" name="EvidenceScore_A" value="6.0"/>
    <att type="real" name="EvidenceScore_B" value="5.0"/>
    <att type="real" name="EvidenceScore" value="5.0"/>
  </edge>
  <edge label="13823 (pp) 18191" source="16" target="66">
    <att type="string" name="canonicalName" value="13823 (pp) 18191"/>
    <att type="string" name="interaction" value="pp"/>
    <att type="int" name="SCORE" value="499"/>
    <att type="string" name="support" value="{&quot;StringDB&quot;: &quot;physical&quot;, &quot;StringEvidence&quot;: &quot;database:0.479,textmining:0.047,coexpression:0.011&quot;, &quot;String_Score_Physical&quot;: 499, &quot;String_Score_Combined&quot;: 529}"/>
    <att type="real" name="EvidenceScore_A" value="6.0"/>
    <att type="real" name="EvidenceScore_B" value="5.0"/>
    <att type="real" name="EvidenceScore" value="5.0"/>
  </edge>
  <edge label="19821 (pp) 66105" source="84" target="156">
    <att type="string" name="canonicalName" value="19821 (pp) 66105"/>
    <att type="string" name="interaction" value="pp"/>
    <att type="int" name="SCORE" value="903"/>
    <att type="string" name="support" value="{&quot;StringDB&quot;: &quot;physical&quot;, &quot;StringEvidence&quot;: &quot;experiments:0.899,textmining:0.542,coexpression:0.132&quot;, &quot;String_Score_Physical&quot;: 903, &quot;String_Score_Combined&quot;: 961}"/>
    <att type="real" name="EvidenceScore_A" value="5.0"/>
    <att type="real" name="EvidenceScore_B" value="6.0"/>
    <att type="real" name="EvidenceScore" value="5.0"/>
  </edge>
  <edge label="75991 (pp) 76784" source="223" target="226">
    <att type="string" name="canonicalName" value="75991 (pp) 76784"/>
    <att type="string" name="interaction" value="pp"/>
    <att type="int" name="SCORE" value="239"/>
    <att type="string" name="support" value="{&quot;StringDB&quot;: &quot;physical&quot;, &quot;StringEvidence&quot;: &quot;experiments:0.208,coexpression:0.003&quot;, &quot;String_Score_Physical&quot;: 239, &quot;String_Score_Combined&quot;: 242}"/>
    <att type="real" name="EvidenceScore_A" value="5.0"/>
    <att type="real" name="EvidenceScore_B" value="6.0"/>
    <att type="real" name="EvidenceScore" value="5.0"/>
  </edge>
  <edge label="22209 (pp) 237823" source="108" target="316">
    <att type="string" name="canonicalName" value="22209 (pp) 237823"/>
    <att type="string" name="interaction" value="pp"/>
    <att type="int" name="SCORE" value="252"/>
    <att type="string" name="support" value="{&quot;StringDB&quot;: &quot;physical&quot;, &quot;StringEvidence&quot;: &quot;experiments:0.221,textmining:0.027&quot;, &quot;String_Score_Physical&quot;: 252, &quot;String_Score_Combined&quot;: 273}"/>
    <att type="real" name="EvidenceScore_A" value="5.0"/>
    <att type="real" name="EvidenceScore_B" value="6.0"/>
    <att type="real" name="EvidenceScore" value="5.0"/>
  </edge>
  <edge label="19821 (pp) 71041" source="84" target="199">
    <att type="string" name="canonicalName" value="19821 (pp) 71041"/>
    <att type="string" name="interaction" value="pp"/>
    <att type="int" name="SCORE" value="973"/>
    <att type="string" name="support" value="{&quot;StringDB&quot;: &quot;physical&quot;, &quot;StringEvidence&quot;: &quot;textmining:0.992,database:0.896,experiments:0.734,coexpression:0.057&quot;, &quot;BioGrid&quot;: &quot;physical&quot;, &quot;BioGrid_PubMed&quot;: &quot;22496869,17296600&quot;, &quot;BioGrid_Type&quot;: &quot;Affinity Capture-MS&quot;, &quot;String_Score_Physical&quot;: 973, &quot;String_Score_Combined&quot;: 999}"/>
    <att type="real" name="EvidenceScore_A" value="5.0"/>
    <att type="real" name="EvidenceScore_B" value="5.0"/>
    <att type="real" name="EvidenceScore" value="5.0"/>
  </edge>
  <edge label="231452 (pp) 59050" source="301" target="154">
    <att type="string" name="canonicalName" value="231452 (pp) 59050"/>
    <att type="string" name="interaction" value="pp"/>
    <att type="int" name="SCORE" value="836"/>
    <att type="string" name="support" value="{&quot;StringDB&quot;: &quot;physical&quot;, &quot;StringEvidence&quot;: &quot;experiments:0.829,textmining:0.603,coexpression:0.330&quot;, &quot;String_Score_Physical&quot;: 836, &quot;String_Score_Combined&quot;: 956}"/>
    <att type="real" name="EvidenceScore_A" value="5.0"/>
    <att type="real" name="EvidenceScore_B" value="5.0"/>
    <att type="real" name="EvidenceScore" value="5.0"/>
  </edge>
  <edge label="231452 (pp) 58243" source="301" target="152">
    <att type="string" name="canonicalName" value="231452 (pp) 58243"/>
    <att type="string" name="interaction" value="pp"/>
    <att type="int" name="SCORE" value="548"/>
    <att type="string" name="support" value="{&quot;StringDB&quot;: &quot;physical&quot;, &quot;StringEvidence&quot;: &quot;experiments:0.529,textmining:0.025&quot;, &quot;String_Score_Physical&quot;: 548, &quot;String_Score_Combined&quot;: 559}"/>
    <att type="real" name="EvidenceScore_A" value="5.0"/>
    <att type="real" name="EvidenceScore_B" value="5.0"/>
    <att type="real" name="EvidenceScore" value="5.0"/>
  </edge>
  <edge label="19821 (pp) 81898" source="84" target="232">
    <att type="string" name="canonicalName" value="19821 (pp) 81898"/>
    <att type="string" name="interaction" value="pp"/>
    <att type="int" name="SCORE" value="292"/>
    <att type="string" name="support" value="{&quot;StringDB&quot;: &quot;physical&quot;, &quot;StringEvidence&quot;: &quot;experiments:0.262,textmining:0.146,coexpression:0.031&quot;, &quot;BioGrid&quot;: &quot;physical&quot;, &quot;BioGrid_PubMed&quot;: &quot;15741318&quot;, &quot;BioGrid_Type&quot;: &quot;Affinity Capture-Western&quot;, &quot;String_Score_Physical&quot;: 292, &quot;String_Score_Combined&quot;: 414}"/>
    <att type="real" name="EvidenceScore_A" value="5.0"/>
    <att type="real" name="EvidenceScore_B" value="5.0"/>
    <att type="real" name="EvidenceScore" value="5.0"/>
  </edge>
  <edge label="68259 (pp) 72823" source="179" target="209">
    <att type="string" name="canonicalName" value="68259 (pp) 72823"/>
    <att type="string" name="interaction" value="pp"/>
    <att type="int" name="SCORE" value="284"/>
    <att type="string" name="support" value="{&quot;StringDB&quot;: &quot;physical&quot;, &quot;StringEvidence&quot;: &quot;experiments:0.253,textmining:0.083,coexpression:0.005&quot;, &quot;String_Score_Physical&quot;: 284, &quot;String_Score_Combined&quot;: 347}"/>
    <att type="real" name="EvidenceScore_A" value="5.0"/>
    <att type="real" name="EvidenceScore_B" value="5.0"/>
    <att type="real" name="EvidenceScore" value="5.0"/>
  </edge>
  <edge label="11797 (pp) 12371" source="2" target="8">
    <att type="string" name="canonicalName" value="11797 (pp) 12371"/>
    <att type="string" name="interaction" value="pp"/>
    <att type="int" name="SCORE" value="935"/>
    <att type="string" name="support" value="{&quot;StringDB&quot;: &quot;physical&quot;, &quot;StringEvidence&quot;: &quot;textmining:0.901,database:0.896,experiments:0.358,coexpression:0.032&quot;, &quot;OmniPath&quot;: &quot;omnipath,pathwayextra&quot;, &quot;OmniPath_Reference&quot;: &quot;HPRD;HuRI;InnateDB;IntAct;Lit-BM-17;SPIKE;SPIKE_LC;Wang&quot;, &quot;String_Score_Physical&quot;: 935, &quot;String_Score_Combined&quot;: 993}"/>
    <att type="real" name="EvidenceScore_A" value="5.0"/>
    <att type="real" name="EvidenceScore_B" value="6.0"/>
    <att type="real" name="EvidenceScore" value="5.0"/>
  </edge>
  <edge label="16570 (pp) 16572" source="41" target="42">
    <att type="string" name="canonicalName" value="16570 (pp) 16572"/>
    <att type="string" name="interaction" value="pp"/>
    <att type="int" name="SCORE" value="564"/>
    <att type="string" name="support" value="{&quot;StringDB&quot;: &quot;physical&quot;, &quot;StringEvidence&quot;: &quot;database:0.520,textmining:0.171,coexpression:0.130,experiments:0.054&quot;, &quot;String_Score_Physical&quot;: 564, &quot;String_Score_Combined&quot;: 686}"/>
    <att type="real" name="EvidenceScore_A" value="5.0"/>
    <att type="real" name="EvidenceScore_B" value="6.0"/>
    <att type="real" name="EvidenceScore" value="5.0"/>
  </edge>
  <edge label="67270 (pp) 71807" source="170" target="202">
    <att type="string" name="canonicalName" value="67270 (pp) 71807"/>
    <att type="string" name="interaction" value="pp"/>
    <att type="int" name="SCORE" value="550"/>
    <att type="string" name="support" value="{&quot;StringDB&quot;: &quot;physical&quot;, &quot;StringEvidence&quot;: &quot;experiments:0.531,textmining:0.133,coexpression:0.066&quot;, &quot;String_Score_Physical&quot;: 550, &quot;String_Score_Combined&quot;: 635}"/>
    <att type="real" name="EvidenceScore_A" value="6.0"/>
    <att type="real" name="EvidenceScore_B" value="5.0"/>
    <att type="real" name="EvidenceScore" value="5.0"/>
  </edge>
  <edge label="16570 (pp) 234663" source="41" target="314">
    <att type="string" name="canonicalName" value="16570 (pp) 234663"/>
    <att type="string" name="interaction" value="pp"/>
    <att type="int" name="SCORE" value="400"/>
    <att type="string" name="support" value="{&quot;StringDB&quot;: &quot;physical&quot;, &quot;StringEvidence&quot;: &quot;database:0.374,textmining:0.268,coexpression:0.264&quot;, &quot;String_Score_Physical&quot;: 400, &quot;String_Score_Combined&quot;: 676}"/>
    <att type="real" name="EvidenceScore_A" value="5.0"/>
    <att type="real" name="EvidenceScore_B" value="5.0"/>
    <att type="real" name="EvidenceScore" value="5.0"/>
  </edge>
  <edge label="108014 (pp) 230908" source="249" target="299">
    <att type="string" name="canonicalName" value="108014 (pp) 230908"/>
    <att type="string" name="interaction" value="pp"/>
    <att type="int" name="SCORE" value="189"/>
    <att type="string" name="support" value="{&quot;StringDB&quot;: &quot;physical&quot;, &quot;StringEvidence&quot;: &quot;textmining:0.367,experiments:0.154,coexpression:0.098&quot;, &quot;String_Score_Physical&quot;: 189, &quot;String_Score_Combined&quot;: 536}"/>
    <att type="real" name="EvidenceScore_A" value="5.0"/>
    <att type="real" name="EvidenceScore_B" value="6.0"/>
    <att type="real" name="EvidenceScore" value="5.0"/>
  </edge>
  <edge label="56284 (pp) 75723" source="139" target="219">
    <att type="string" name="canonicalName" value="56284 (pp) 75723"/>
    <att type="string" name="interaction" value="pp"/>
    <att type="int" name="SCORE" value="238"/>
    <att type="string" name="support" value="{&quot;StringDB&quot;: &quot;physical&quot;, &quot;StringEvidence&quot;: &quot;experiments:0.206&quot;, &quot;String_Score_Physical&quot;: 238, &quot;String_Score_Combined&quot;: 238}"/>
    <att type="real" name="EvidenceScore_A" value="6.0"/>
    <att type="real" name="EvidenceScore_B" value="5.0"/>
    <att type="real" name="EvidenceScore" value="5.0"/>
  </edge>
  <edge label="18103 (pp) 74006" source="62" target="214">
    <att type="string" name="canonicalName" value="18103 (pp) 74006"/>
    <att type="string" name="interaction" value="pp"/>
    <att type="int" name="SCORE" value="237"/>
    <att type="string" name="support" value="{&quot;StringDB&quot;: &quot;physical&quot;, &quot;StringEvidence&quot;: &quot;experiments:0.204,textmining:0.054,coexpression:0.016&quot;, &quot;String_Score_Physical&quot;: 237, &quot;String_Score_Combined&quot;: 289}"/>
    <att type="real" name="EvidenceScore_A" value="5.0"/>
    <att type="real" name="EvidenceScore_B" value="6.0"/>
    <att type="real" name="EvidenceScore" value="5.0"/>
  </edge>
  <edge label="18103 (pp) 76784" source="62" target="226">
    <att type="string" name="canonicalName" value="18103 (pp) 76784"/>
    <att type="string" name="interaction" value="pp"/>
    <att type="int" name="SCORE" value="410"/>
    <att type="string" name="support" value="{&quot;StringDB&quot;: &quot;physical&quot;, &quot;StringEvidence&quot;: &quot;experiments:0.385,textmining:0.080,coexpression:0.080,neighborhood:0.026&quot;, &quot;String_Score_Physical&quot;: 410, &quot;String_Score_Combined&quot;: 513}"/>
    <att type="real" name="EvidenceScore_A" value="5.0"/>
    <att type="real" name="EvidenceScore_B" value="6.0"/>
    <att type="real" name="EvidenceScore" value="5.0"/>
  </edge>
  <edge label="52897 (pp) 56284" source="133" target="139">
    <att type="string" name="canonicalName" value="52897 (pp) 56284"/>
    <att type="string" name="interaction" value="pp"/>
    <att type="int" name="SCORE" value="237"/>
    <att type="string" name="support" value="{&quot;StringDB&quot;: &quot;physical&quot;, &quot;StringEvidence&quot;: &quot;experiments:0.205,textmining:0.003&quot;, &quot;String_Score_Physical&quot;: 237, &quot;String_Score_Combined&quot;: 240}"/>
    <att type="real" name="EvidenceScore_A" value="5.0"/>
    <att type="real" name="EvidenceScore_B" value="6.0"/>
    <att type="real" name="EvidenceScore" value="5.0"/>
  </edge>
  <edge label="18103 (pp) 99045" source="62" target="238">
    <att type="string" name="canonicalName" value="18103 (pp) 99045"/>
    <att type="string" name="interaction" value="pp"/>
    <att type="int" name="SCORE" value="483"/>
    <att type="string" name="support" value="{&quot;StringDB&quot;: &quot;physical&quot;, &quot;StringEvidence&quot;: &quot;experiments:0.461,coexpression:0.204,textmining:0.010&quot;, &quot;String_Score_Physical&quot;: 483, &quot;String_Score_Combined&quot;: 592}"/>
    <att type="real" name="EvidenceScore_A" value="5.0"/>
    <att type="real" name="EvidenceScore_B" value="6.0"/>
    <att type="real" name="EvidenceScore" value="5.0"/>
  </edge>
  <edge label="223499 (pp) 57316" source="286" target="148">
    <att type="string" name="canonicalName" value="223499 (pp) 57316"/>
    <att type="string" name="interaction" value="pp"/>
    <att type="int" name="SCORE" value="708"/>
    <att type="string" name="support" value="{&quot;StringDB&quot;: &quot;physical&quot;, &quot;StringEvidence&quot;: &quot;experiments:0.514,database:0.374,coexpression:0.164&quot;, &quot;String_Score_Physical&quot;: 708, &quot;String_Score_Combined&quot;: 756}"/>
    <att type="real" name="EvidenceScore_A" value="5.0"/>
    <att type="real" name="EvidenceScore_B" value="5.0"/>
    <att type="real" name="EvidenceScore" value="5.0"/>
  </edge>
  <edge label="13990 (pp) 17685" source="18" target="57">
    <att type="string" name="canonicalName" value="13990 (pp) 17685"/>
    <att type="string" name="interaction" value="pp"/>
    <att type="int" name="SCORE" value="607"/>
    <att type="string" name="support" value="{&quot;StringDB&quot;: &quot;physical&quot;, &quot;StringEvidence&quot;: &quot;experiments:0.590,textmining:0.350,coexpression:0.063&quot;, &quot;String_Score_Physical&quot;: 607, &quot;String_Score_Combined&quot;: 760}"/>
    <att type="real" name="EvidenceScore_A" value="5.0"/>
    <att type="real" name="EvidenceScore_B" value="6.0"/>
    <att type="real" name="EvidenceScore" value="5.0"/>
  </edge>
  <edge label="26420 (pp) 75415" source="118" target="218">
    <att type="string" name="canonicalName" value="26420 (pp) 75415"/>
    <att type="string" name="interaction" value="pp"/>
    <att type="int" name="SCORE" value="292"/>
    <att type="string" name="support" value="{&quot;OmniPath&quot;: &quot;omnipath&quot;, &quot;OmniPath_Reference&quot;: &quot;KEA;NetworKIN_KEA&quot;}"/>
    <att type="real" name="EvidenceScore_A" value="6.0"/>
    <att type="real" name="EvidenceScore_B" value="5.0"/>
    <att type="real" name="EvidenceScore" value="5.0"/>
  </edge>
  <edge label="108014 (pp) 81898" source="249" target="232">
    <att type="string" name="canonicalName" value="108014 (pp) 81898"/>
    <att type="string" name="interaction" value="pp"/>
    <att type="int" name="SCORE" value="392"/>
    <att type="string" name="support" value="{&quot;StringDB&quot;: &quot;physical&quot;, &quot;StringEvidence&quot;: &quot;textmining:0.448,experiments:0.367,coexpression:0.051&quot;, &quot;String_Score_Physical&quot;: 392, &quot;String_Score_Combined&quot;: 682}"/>
    <att type="real" name="EvidenceScore_A" value="5.0"/>
    <att type="real" name="EvidenceScore_B" value="5.0"/>
    <att type="real" name="EvidenceScore" value="5.0"/>
  </edge>
  <edge label="13990 (pp) 22592" source="18" target="113">
    <att type="string" name="canonicalName" value="13990 (pp) 22592"/>
    <att type="string" name="interaction" value="pp"/>
    <att type="int" name="SCORE" value="243"/>
    <att type="string" name="support" value="{&quot;StringDB&quot;: &quot;physical&quot;, &quot;StringEvidence&quot;: &quot;experiments:0.212,textmining:0.142,coexpression:0.018&quot;, &quot;String_Score_Physical&quot;: 243, &quot;String_Score_Combined&quot;: 362}"/>
    <att type="real" name="EvidenceScore_A" value="5.0"/>
    <att type="real" name="EvidenceScore_B" value="6.0"/>
    <att type="real" name="EvidenceScore" value="5.0"/>
  </edge>
  <edge label="13990 (pp) 56637" source="18" target="145">
    <att type="string" name="canonicalName" value="13990 (pp) 56637"/>
    <att type="string" name="interaction" value="pp"/>
    <att type="int" name="SCORE" value="292"/>
    <att type="string" name="support" value="{&quot;OmniPath&quot;: &quot;omnipath&quot;, &quot;OmniPath_Reference&quot;: &quot;KEA;NetworKIN_KEA&quot;}"/>
    <att type="real" name="EvidenceScore_A" value="5.0"/>
    <att type="real" name="EvidenceScore_B" value="6.0"/>
    <att type="real" name="EvidenceScore" value="5.0"/>
  </edge>
  <edge label="16573 (pp) 213054" source="43" target="269">
    <att type="string" name="canonicalName" value="16573 (pp) 213054"/>
    <att type="string" name="interaction" value="pp"/>
    <att type="int" name="SCORE" value="221"/>
    <att type="string" name="support" value="{&quot;StringDB&quot;: &quot;physical&quot;, &quot;StringEvidence&quot;: &quot;experiments:0.188,textmining:0.017,coexpression:0.013&quot;, &quot;String_Score_Physical&quot;: 221, &quot;String_Score_Combined&quot;: 243}"/>
    <att type="real" name="EvidenceScore_A" value="6.0"/>
    <att type="real" name="EvidenceScore_B" value="5.0"/>
    <att type="real" name="EvidenceScore" value="5.0"/>
  </edge>
  <edge label="52874 (pp) 76784" source="132" target="226">
    <att type="string" name="canonicalName" value="52874 (pp) 76784"/>
    <att type="string" name="interaction" value="pp"/>
    <att type="int" name="SCORE" value="295"/>
    <att type="string" name="support" value="{&quot;StringDB&quot;: &quot;physical&quot;, &quot;StringEvidence&quot;: &quot;textmining:0.292,experiments:0.265,coexpression:0.081&quot;, &quot;String_Score_Physical&quot;: 295, &quot;String_Score_Combined&quot;: 541}"/>
    <att type="real" name="EvidenceScore_A" value="5.0"/>
    <att type="real" name="EvidenceScore_B" value="6.0"/>
    <att type="real" name="EvidenceScore" value="5.0"/>
  </edge>
  <edge label="52874 (pp) 72133" source="132" target="205">
    <att type="string" name="canonicalName" value="52874 (pp) 72133"/>
    <att type="string" name="interaction" value="pp"/>
    <att type="int" name="SCORE" value="565"/>
    <att type="string" name="support" value="{&quot;StringDB&quot;: &quot;physical&quot;, &quot;StringEvidence&quot;: &quot;experiments:0.546,coexpression:0.275&quot;, &quot;String_Score_Physical&quot;: 565, &quot;String_Score_Combined&quot;: 684}"/>
    <att type="real" name="EvidenceScore_A" value="5.0"/>
    <att type="real" name="EvidenceScore_B" value="5.0"/>
    <att type="real" name="EvidenceScore" value="5.0"/>
  </edge>
  <edge label="108014 (pp) 70312" source="249" target="193">
    <att type="string" name="canonicalName" value="108014 (pp) 70312"/>
    <att type="string" name="interaction" value="pp"/>
    <att type="int" name="SCORE" value="418"/>
    <att type="string" name="support" value="{&quot;StringDB&quot;: &quot;physical&quot;, &quot;StringEvidence&quot;: &quot;experiments:0.393,coexpression:0.112&quot;, &quot;String_Score_Physical&quot;: 418, &quot;String_Score_Combined&quot;: 482}"/>
    <att type="real" name="EvidenceScore_A" value="5.0"/>
    <att type="real" name="EvidenceScore_B" value="5.0"/>
    <att type="real" name="EvidenceScore" value="5.0"/>
  </edge>
  <edge label="56200 (pp) 72133" source="138" target="205">
    <att type="string" name="canonicalName" value="56200 (pp) 72133"/>
    <att type="string" name="interaction" value="pp"/>
    <att type="int" name="SCORE" value="272"/>
    <att type="string" name="support" value="{&quot;StringDB&quot;: &quot;physical&quot;, &quot;StringEvidence&quot;: &quot;coexpression:0.248,experiments:0.241,textmining:0.078,neighborhood:0.011&quot;, &quot;String_Score_Physical&quot;: 272, &quot;String_Score_Combined&quot;: 500}"/>
    <att type="real" name="EvidenceScore_A" value="6.0"/>
    <att type="real" name="EvidenceScore_B" value="5.0"/>
    <att type="real" name="EvidenceScore" value="5.0"/>
  </edge>
  <edge label="238505 (pp) 269523" source="317" target="329">
    <att type="string" name="canonicalName" value="238505 (pp) 269523"/>
    <att type="string" name="interaction" value="pp"/>
    <att type="int" name="SCORE" value="426"/>
    <att type="string" name="support" value="{&quot;StringDB&quot;: &quot;physical&quot;, &quot;StringEvidence&quot;: &quot;database:0.374,experiments:0.044&quot;, &quot;String_Score_Physical&quot;: 426, &quot;String_Score_Combined&quot;: 426}"/>
    <att type="real" name="EvidenceScore_A" value="5.0"/>
    <att type="real" name="EvidenceScore_B" value="6.0"/>
    <att type="real" name="EvidenceScore" value="5.0"/>
  </edge>
  <edge label="108014 (pp) 66441" source="249" target="161">
    <att type="string" name="canonicalName" value="108014 (pp) 66441"/>
    <att type="string" name="interaction" value="pp"/>
    <att type="int" name="SCORE" value="669"/>
    <att type="string" name="support" value="{&quot;StringDB&quot;: &quot;physical&quot;, &quot;StringEvidence&quot;: &quot;database:0.479,experiments:0.339,textmining:0.283,coexpression:0.054&quot;, &quot;String_Score_Physical&quot;: 669, &quot;String_Score_Combined&quot;: 775}"/>
    <att type="real" name="EvidenceScore_A" value="5.0"/>
    <att type="real" name="EvidenceScore_B" value="5.0"/>
    <att type="real" name="EvidenceScore" value="5.0"/>
  </edge>
  <edge label="217734 (pp) 72183" source="276" target="206">
    <att type="string" name="canonicalName" value="217734 (pp) 72183"/>
    <att type="string" name="interaction" value="pp"/>
    <att type="int" name="SCORE" value="256"/>
    <att type="string" name="support" value="{&quot;StringDB&quot;: &quot;physical&quot;, &quot;StringEvidence&quot;: &quot;experiments:0.225,textmining:0.013&quot;, &quot;String_Score_Physical&quot;: 256, &quot;String_Score_Combined&quot;: 266}"/>
    <att type="real" name="EvidenceScore_A" value="5.0"/>
    <att type="real" name="EvidenceScore_B" value="5.0"/>
    <att type="real" name="EvidenceScore" value="5.0"/>
  </edge>
  <edge label="108014 (pp) 52897" source="249" target="133">
    <att type="string" name="canonicalName" value="108014 (pp) 52897"/>
    <att type="string" name="interaction" value="pp"/>
    <att type="int" name="SCORE" value="189"/>
    <att type="string" name="support" value="{&quot;StringDB&quot;: &quot;physical&quot;, &quot;StringEvidence&quot;: &quot;experiments:0.154,textmining:0.028&quot;, &quot;String_Score_Physical&quot;: 189, &quot;String_Score_Combined&quot;: 211}"/>
    <att type="real" name="EvidenceScore_A" value="5.0"/>
    <att type="real" name="EvidenceScore_B" value="5.0"/>
    <att type="real" name="EvidenceScore" value="5.0"/>
  </edge>
  <edge label="16573 (pp) 234663" source="43" target="314">
    <att type="string" name="canonicalName" value="16573 (pp) 234663"/>
    <att type="string" name="interaction" value="pp"/>
    <att type="int" name="SCORE" value="400"/>
    <att type="string" name="support" value="{&quot;StringDB&quot;: &quot;physical&quot;, &quot;StringEvidence&quot;: &quot;database:0.374,textmining:0.237,coexpression:0.114&quot;, &quot;String_Score_Physical&quot;: 400, &quot;String_Score_Combined&quot;: 594}"/>
    <att type="real" name="EvidenceScore_A" value="6.0"/>
    <att type="real" name="EvidenceScore_B" value="5.0"/>
    <att type="real" name="EvidenceScore" value="5.0"/>
  </edge>
  <edge label="320806 (pp) 71807" source="333" target="202">
    <att type="string" name="canonicalName" value="320806 (pp) 71807"/>
    <att type="string" name="interaction" value="pp"/>
    <att type="int" name="SCORE" value="239"/>
    <att type="string" name="support" value="{&quot;StringDB&quot;: &quot;physical&quot;, &quot;StringEvidence&quot;: &quot;experiments:0.208,coexpression:0.118,textmining:0.064,neighborhood:0.040&quot;, &quot;String_Score_Physical&quot;: 239, &quot;String_Score_Combined&quot;: 397}"/>
    <att type="real" name="EvidenceScore_A" value="6.0"/>
    <att type="real" name="EvidenceScore_B" value="5.0"/>
    <att type="real" name="EvidenceScore" value="5.0"/>
  </edge>
  <edge label="108014 (pp) 233908" source="249" target="309">
    <att type="string" name="canonicalName" value="108014 (pp) 233908"/>
    <att type="string" name="interaction" value="pp"/>
    <att type="int" name="SCORE" value="448"/>
    <att type="string" name="support" value="{&quot;StringDB&quot;: &quot;physical&quot;, &quot;StringEvidence&quot;: &quot;database:0.374,textmining:0.292,coexpression:0.091,experiments:0.080&quot;, &quot;String_Score_Physical&quot;: 448, &quot;String_Score_Combined&quot;: 644}"/>
    <att type="real" name="EvidenceScore_A" value="5.0"/>
    <att type="real" name="EvidenceScore_B" value="6.0"/>
    <att type="real" name="EvidenceScore" value="5.0"/>
  </edge>
  <edge label="12628 (pp) 18792" source="10" target="73">
    <att type="string" name="canonicalName" value="12628 (pp) 18792"/>
    <att type="string" name="interaction" value="pp"/>
    <att type="int" name="SCORE" value="567"/>
    <att type="string" name="support" value="{&quot;StringDB&quot;: &quot;physical&quot;, &quot;StringEvidence&quot;: &quot;database:0.520,experiments:0.060,textmining:0.050&quot;, &quot;String_Score_Physical&quot;: 567, &quot;String_Score_Combined&quot;: 589}"/>
    <att type="real" name="EvidenceScore_A" value="5.0"/>
    <att type="real" name="EvidenceScore_B" value="5.0"/>
    <att type="real" name="EvidenceScore" value="5.0"/>
  </edge>
  <edge label="18103 (pp) 71807" source="62" target="202">
    <att type="string" name="canonicalName" value="18103 (pp) 71807"/>
    <att type="string" name="interaction" value="pp"/>
    <att type="int" name="SCORE" value="252"/>
    <att type="string" name="support" value="{&quot;StringDB&quot;: &quot;physical&quot;, &quot;StringEvidence&quot;: &quot;experiments:0.220,coexpression:0.039,textmining:0.005&quot;, &quot;String_Score_Physical&quot;: 252, &quot;String_Score_Combined&quot;: 285}"/>
    <att type="real" name="EvidenceScore_A" value="5.0"/>
    <att type="real" name="EvidenceScore_B" value="5.0"/>
    <att type="real" name="EvidenceScore" value="5.0"/>
  </edge>
  <edge label="18103 (pp) 68572" source="62" target="182">
    <att type="string" name="canonicalName" value="18103 (pp) 68572"/>
    <att type="string" name="interaction" value="pp"/>
    <att type="int" name="SCORE" value="452"/>
    <att type="string" name="support" value="{&quot;StringDB&quot;: &quot;physical&quot;, &quot;StringEvidence&quot;: &quot;experiments:0.429,coexpression:0.221,textmining:0.106,neighborhood:0.021&quot;, &quot;String_Score_Physical&quot;: 452, &quot;String_Score_Combined&quot;: 625}"/>
    <att type="real" name="EvidenceScore_A" value="5.0"/>
    <att type="real" name="EvidenceScore_B" value="6.0"/>
    <att type="real" name="EvidenceScore" value="5.0"/>
  </edge>
  <edge label="21402 (pp) 22209" source="97" target="108">
    <att type="string" name="canonicalName" value="21402 (pp) 22209"/>
    <att type="string" name="interaction" value="pp"/>
    <att type="int" name="SCORE" value="270"/>
    <att type="string" name="support" value="{&quot;StringDB&quot;: &quot;physical&quot;, &quot;StringEvidence&quot;: &quot;experiments:0.239,textmining:0.163,coexpression:0.058&quot;, &quot;String_Score_Physical&quot;: 270, &quot;String_Score_Combined&quot;: 424}"/>
    <att type="real" name="EvidenceScore_A" value="6.0"/>
    <att type="real" name="EvidenceScore_B" value="5.0"/>
    <att type="real" name="EvidenceScore" value="5.0"/>
  </edge>
  <edge label="18103 (pp) 67707" source="62" target="175">
    <att type="string" name="canonicalName" value="18103 (pp) 67707"/>
    <att type="string" name="interaction" value="pp"/>
    <att type="int" name="SCORE" value="447"/>
    <att type="string" name="support" value="{&quot;StringDB&quot;: &quot;physical&quot;, &quot;StringEvidence&quot;: &quot;experiments:0.423,coexpression:0.391&quot;, &quot;String_Score_Physical&quot;: 447, &quot;String_Score_Combined&quot;: 663}"/>
    <att type="real" name="EvidenceScore_A" value="5.0"/>
    <att type="real" name="EvidenceScore_B" value="6.0"/>
    <att type="real" name="EvidenceScore" value="5.0"/>
  </edge>
  <edge label="11797 (pp) 21353" source="2" target="95">
    <att type="string" name="canonicalName" value="11797 (pp) 21353"/>
    <att type="string" name="interaction" value="pp"/>
    <att type="int" name="SCORE" value="185"/>
    <att type="string" name="support" value="{&quot;StringDB&quot;: &quot;physical&quot;, &quot;StringEvidence&quot;: &quot;textmining:0.281,experiments:0.150,coexpression:0.023&quot;, &quot;String_Score_Physical&quot;: 185, &quot;String_Score_Combined&quot;: 427}"/>
    <att type="real" name="EvidenceScore_A" value="5.0"/>
    <att type="real" name="EvidenceScore_B" value="5.0"/>
    <att type="real" name="EvidenceScore" value="5.0"/>
  </edge>
  <edge label="59050 (pp) 67707" source="154" target="175">
    <att type="string" name="canonicalName" value="59050 (pp) 67707"/>
    <att type="string" name="interaction" value="pp"/>
    <att type="int" name="SCORE" value="803"/>
    <att type="string" name="support" value="{&quot;StringDB&quot;: &quot;physical&quot;, &quot;StringEvidence&quot;: &quot;experiments:0.795,coexpression:0.338,textmining:0.071&quot;, &quot;String_Score_Physical&quot;: 803, &quot;String_Score_Combined&quot;: 878}"/>
    <att type="real" name="EvidenceScore_A" value="5.0"/>
    <att type="real" name="EvidenceScore_B" value="6.0"/>
    <att type="real" name="EvidenceScore" value="5.0"/>
  </edge>
  <edge label="74201 (pp) 75415" source="216" target="218">
    <att type="string" name="canonicalName" value="74201 (pp) 75415"/>
    <att type="string" name="interaction" value="pp"/>
    <att type="int" name="SCORE" value="400"/>
    <att type="string" name="support" value="{&quot;StringDB&quot;: &quot;physical&quot;, &quot;StringEvidence&quot;: &quot;database:0.374&quot;, &quot;String_Score_Physical&quot;: 400, &quot;String_Score_Combined&quot;: 400}"/>
    <att type="real" name="EvidenceScore_A" value="6.0"/>
    <att type="real" name="EvidenceScore_B" value="5.0"/>
    <att type="real" name="EvidenceScore" value="5.0"/>
  </edge>
  <edge label="52897 (pp) 81898" source="133" target="232">
    <att type="string" name="canonicalName" value="52897 (pp) 81898"/>
    <att type="string" name="interaction" value="pp"/>
    <att type="int" name="SCORE" value="240"/>
    <att type="string" name="support" value="{&quot;StringDB&quot;: &quot;physical&quot;, &quot;StringEvidence&quot;: &quot;experiments:0.209,textmining:0.082&quot;, &quot;String_Score_Physical&quot;: 240, &quot;String_Score_Combined&quot;: 303}"/>
    <att type="real" name="EvidenceScore_A" value="5.0"/>
    <att type="real" name="EvidenceScore_B" value="5.0"/>
    <att type="real" name="EvidenceScore" value="5.0"/>
  </edge>
  <edge label="52897 (pp) 77987" source="133" target="231">
    <att type="string" name="canonicalName" value="52897 (pp) 77987"/>
    <att type="string" name="interaction" value="pp"/>
    <att type="int" name="SCORE" value="188"/>
    <att type="string" name="support" value="{&quot;StringDB&quot;: &quot;physical&quot;, &quot;StringEvidence&quot;: &quot;experiments:0.153,textmining:0.028&quot;, &quot;String_Score_Physical&quot;: 188, &quot;String_Score_Combined&quot;: 210}"/>
    <att type="real" name="EvidenceScore_A" value="5.0"/>
    <att type="real" name="EvidenceScore_B" value="6.0"/>
    <att type="real" name="EvidenceScore" value="5.0"/>
  </edge>
  <edge label="233908 (pp) 54367" source="309" target="136">
    <att type="string" name="canonicalName" value="233908 (pp) 54367"/>
    <att type="string" name="interaction" value="pp"/>
    <att type="int" name="SCORE" value="243"/>
    <att type="string" name="support" value="{&quot;StringDB&quot;: &quot;physical&quot;, &quot;StringEvidence&quot;: &quot;experiments:0.212,coexpression:0.121&quot;, &quot;String_Score_Physical&quot;: 243, &quot;String_Score_Combined&quot;: 335}"/>
    <att type="real" name="EvidenceScore_A" value="6.0"/>
    <att type="real" name="EvidenceScore_B" value="5.0"/>
    <att type="real" name="EvidenceScore" value="5.0"/>
  </edge>
  <edge label="21402 (pp) 22021" source="97" target="106">
    <att type="string" name="canonicalName" value="21402 (pp) 22021"/>
    <att type="string" name="interaction" value="pp"/>
    <att type="int" name="SCORE" value="260"/>
    <att type="string" name="support" value="{&quot;StringDB&quot;: &quot;physical&quot;, &quot;StringEvidence&quot;: &quot;experiments:0.229,textmining:0.042,coexpression:0.006&quot;, &quot;String_Score_Physical&quot;: 260, &quot;String_Score_Combined&quot;: 296}"/>
    <att type="real" name="EvidenceScore_A" value="6.0"/>
    <att type="real" name="EvidenceScore_B" value="5.0"/>
    <att type="real" name="EvidenceScore" value="5.0"/>
  </edge>
  <edge label="52897 (pp) 67707" source="133" target="175">
    <att type="string" name="canonicalName" value="52897 (pp) 67707"/>
    <att type="string" name="interaction" value="pp"/>
    <att type="int" name="SCORE" value="237"/>
    <att type="string" name="support" value="{&quot;StringDB&quot;: &quot;physical&quot;, &quot;StringEvidence&quot;: &quot;experiments:0.204,textmining:0.025&quot;, &quot;String_Score_Physical&quot;: 237, &quot;String_Score_Combined&quot;: 256}"/>
    <att type="real" name="EvidenceScore_A" value="5.0"/>
    <att type="real" name="EvidenceScore_B" value="6.0"/>
    <att type="real" name="EvidenceScore" value="5.0"/>
  </edge>
  <edge label="59050 (pp) 66229" source="154" target="159">
    <att type="string" name="canonicalName" value="59050 (pp) 66229"/>
    <att type="string" name="interaction" value="pp"/>
    <att type="int" name="SCORE" value="690"/>
    <att type="string" name="support" value="{&quot;StringDB&quot;: &quot;physical&quot;, &quot;StringEvidence&quot;: &quot;experiments:0.677,coexpression:0.578,textmining:0.125&quot;, &quot;String_Score_Physical&quot;: 690, &quot;String_Score_Combined&quot;: 885}"/>
    <att type="real" name="EvidenceScore_A" value="5.0"/>
    <att type="real" name="EvidenceScore_B" value="6.0"/>
    <att type="real" name="EvidenceScore" value="5.0"/>
  </edge>
  <edge label="59050 (pp) 66164" source="154" target="157">
    <att type="string" name="canonicalName" value="59050 (pp) 66164"/>
    <att type="string" name="interaction" value="pp"/>
    <att type="int" name="SCORE" value="932"/>
    <att type="string" name="support" value="{&quot;StringDB&quot;: &quot;physical&quot;, &quot;StringEvidence&quot;: &quot;experiments:0.854,textmining:0.734,coexpression:0.664,database:0.520&quot;, &quot;String_Score_Physical&quot;: 932, &quot;String_Score_Combined&quot;: 993}"/>
    <att type="real" name="EvidenceScore_A" value="5.0"/>
    <att type="real" name="EvidenceScore_B" value="5.0"/>
    <att type="real" name="EvidenceScore" value="5.0"/>
  </edge>
  <edge label="18750 (pp) 29875" source="72" target="124">
    <att type="string" name="canonicalName" value="18750 (pp) 29875"/>
    <att type="string" name="interaction" value="pp"/>
    <att type="int" name="SCORE" value="292"/>
    <att type="string" name="support" value="{&quot;StringDB&quot;: &quot;functional&quot;, &quot;StringEvidence&quot;: &quot;textmining:0.106,coexpression:0.049&quot;, &quot;OmniPath&quot;: &quot;omnipath,kinaseextra&quot;, &quot;OmniPath_Reference&quot;: &quot;HPRD_MIMP;MIMP;PhosphoSite;PhosphoSite_MIMP;PhosphoSite_ProtMapper;ProtMapper;REACH_ProtMapper;SIGNOR;SIGNOR_ProtMapper;Sparser_ProtMapper;iPTMnet;phosphoELM_MIMP&quot;, &quot;String_Score_Combined&quot;: 184, &quot;String_Score_Physical&quot;: 292}"/>
    <att type="real" name="EvidenceScore_A" value="6.0"/>
    <att type="real" name="EvidenceScore_B" value="5.0"/>
    <att type="real" name="EvidenceScore" value="5.0"/>
  </edge>
  <edge label="16572 (pp) 213054" source="42" target="269">
    <att type="string" name="canonicalName" value="16572 (pp) 213054"/>
    <att type="string" name="interaction" value="pp"/>
    <att type="int" name="SCORE" value="221"/>
    <att type="string" name="support" value="{&quot;StringDB&quot;: &quot;physical&quot;, &quot;StringEvidence&quot;: &quot;experiments:0.188,textmining:0.017&quot;, &quot;String_Score_Physical&quot;: 221, &quot;String_Score_Combined&quot;: 233}"/>
    <att type="real" name="EvidenceScore_A" value="6.0"/>
    <att type="real" name="EvidenceScore_B" value="5.0"/>
    <att type="real" name="EvidenceScore" value="5.0"/>
  </edge>
  <edge label="11797 (pp) 66105" source="2" target="156">
    <att type="string" name="canonicalName" value="11797 (pp) 66105"/>
    <att type="string" name="interaction" value="pp"/>
    <att type="int" name="SCORE" value="627"/>
    <att type="string" name="support" value="{&quot;StringDB&quot;: &quot;physical&quot;, &quot;StringEvidence&quot;: &quot;database:0.479,textmining:0.290,experiments:0.255,coexpression:0.025&quot;, &quot;String_Score_Physical&quot;: 627, &quot;String_Score_Combined&quot;: 742}"/>
    <att type="real" name="EvidenceScore_A" value="5.0"/>
    <att type="real" name="EvidenceScore_B" value="6.0"/>
    <att type="real" name="EvidenceScore" value="5.0"/>
  </edge>
  <edge label="56200 (pp) 81898" source="138" target="232">
    <att type="string" name="canonicalName" value="56200 (pp) 81898"/>
    <att type="string" name="interaction" value="pp"/>
    <att type="int" name="SCORE" value="849"/>
    <att type="string" name="support" value="{&quot;StringDB&quot;: &quot;physical&quot;, &quot;StringEvidence&quot;: &quot;database:0.791,experiments:0.248,textmining:0.185,coexpression:0.075&quot;, &quot;String_Score_Physical&quot;: 849, &quot;String_Score_Combined&quot;: 886}"/>
    <att type="real" name="EvidenceScore_A" value="6.0"/>
    <att type="real" name="EvidenceScore_B" value="5.0"/>
    <att type="real" name="EvidenceScore" value="5.0"/>
  </edge>
  <edge label="18103 (pp) 18590" source="62" target="70">
    <att type="string" name="canonicalName" value="18103 (pp) 18590"/>
    <att type="string" name="interaction" value="pp"/>
    <att type="int" name="SCORE" value="292"/>
    <att type="string" name="support" value="{&quot;StringDB&quot;: &quot;functional&quot;, &quot;StringEvidence&quot;: &quot;textmining:0.267,coexpression:0.003&quot;, &quot;OmniPath&quot;: &quot;pathwayextra&quot;, &quot;OmniPath_Reference&quot;: &quot;Wang&quot;, &quot;String_Score_Combined&quot;: 299, &quot;String_Score_Physical&quot;: 292}"/>
    <att type="real" name="EvidenceScore_A" value="5.0"/>
    <att type="real" name="EvidenceScore_B" value="5.0"/>
    <att type="real" name="EvidenceScore" value="5.0"/>
  </edge>
  <edge label="16572 (pp) 234663" source="42" target="314">
    <att type="string" name="canonicalName" value="16572 (pp) 234663"/>
    <att type="string" name="interaction" value="pp"/>
    <att type="int" name="SCORE" value="400"/>
    <att type="string" name="support" value="{&quot;StringDB&quot;: &quot;physical&quot;, &quot;StringEvidence&quot;: &quot;database:0.374,textmining:0.282,coexpression:0.094&quot;, &quot;String_Score_Physical&quot;: 400, &quot;String_Score_Combined&quot;: 609}"/>
    <att type="real" name="EvidenceScore_A" value="6.0"/>
    <att type="real" name="EvidenceScore_B" value="5.0"/>
    <att type="real" name="EvidenceScore" value="5.0"/>
  </edge>
  <edge label="18103 (pp) 28028" source="62" target="123">
    <att type="string" name="canonicalName" value="18103 (pp) 28028"/>
    <att type="string" name="interaction" value="pp"/>
    <att type="int" name="SCORE" value="447"/>
    <att type="string" name="support" value="{&quot;StringDB&quot;: &quot;physical&quot;, &quot;StringEvidence&quot;: &quot;experiments:0.423,coexpression:0.055&quot;, &quot;String_Score_Physical&quot;: 447, &quot;String_Score_Combined&quot;: 477}"/>
    <att type="real" name="EvidenceScore_A" value="5.0"/>
    <att type="real" name="EvidenceScore_B" value="6.0"/>
    <att type="real" name="EvidenceScore" value="5.0"/>
  </edge>
  <edge label="56200 (pp) 75901" source="138" target="222">
    <att type="string" name="canonicalName" value="56200 (pp) 75901"/>
    <att type="string" name="interaction" value="pp"/>
    <att type="int" name="SCORE" value="216"/>
    <att type="string" name="support" value="{&quot;StringDB&quot;: &quot;physical&quot;, &quot;StringEvidence&quot;: &quot;experiments:0.182,textmining:0.173,coexpression:0.020&quot;, &quot;String_Score_Physical&quot;: 216, &quot;String_Score_Combined&quot;: 364}"/>
    <att type="real" name="EvidenceScore_A" value="6.0"/>
    <att type="real" name="EvidenceScore_B" value="5.0"/>
    <att type="real" name="EvidenceScore" value="5.0"/>
  </edge>
  <edge label="18103 (pp) 56284" source="62" target="139">
    <att type="string" name="canonicalName" value="18103 (pp) 56284"/>
    <att type="string" name="interaction" value="pp"/>
    <att type="int" name="SCORE" value="447"/>
    <att type="string" name="support" value="{&quot;StringDB&quot;: &quot;physical&quot;, &quot;StringEvidence&quot;: &quot;experiments:0.423,coexpression:0.055,neighborhood:0.029&quot;, &quot;String_Score_Physical&quot;: 447, &quot;String_Score_Combined&quot;: 492}"/>
    <att type="real" name="EvidenceScore_A" value="5.0"/>
    <att type="real" name="EvidenceScore_B" value="6.0"/>
    <att type="real" name="EvidenceScore" value="5.0"/>
  </edge>
  <edge label="26420 (pp) 98910" source="118" target="237">
    <att type="string" name="canonicalName" value="26420 (pp) 98910"/>
    <att type="string" name="interaction" value="pp"/>
    <att type="int" name="SCORE" value="292"/>
    <att type="string" name="support" value="{&quot;OmniPath&quot;: &quot;omnipath&quot;, &quot;OmniPath_Reference&quot;: &quot;KEA;NetworKIN_KEA&quot;}"/>
    <att type="real" name="EvidenceScore_A" value="6.0"/>
    <att type="real" name="EvidenceScore_B" value="5.0"/>
    <att type="real" name="EvidenceScore" value="5.0"/>
  </edge>
  <edge label="18103 (pp) 66493" source="62" target="162">
    <att type="string" name="canonicalName" value="18103 (pp) 66493"/>
    <att type="string" name="interaction" value="pp"/>
    <att type="int" name="SCORE" value="447"/>
    <att type="string" name="support" value="{&quot;StringDB&quot;: &quot;physical&quot;, &quot;StringEvidence&quot;: &quot;experiments:0.423,coexpression:0.097&quot;, &quot;String_Score_Physical&quot;: 447, &quot;String_Score_Combined&quot;: 500}"/>
    <att type="real" name="EvidenceScore_A" value="5.0"/>
    <att type="real" name="EvidenceScore_B" value="6.0"/>
    <att type="real" name="EvidenceScore" value="5.0"/>
  </edge>
  <edge label="225215 (pp) 30877" source="288" target="125">
    <att type="string" name="canonicalName" value="225215 (pp) 30877"/>
    <att type="string" name="interaction" value="pp"/>
    <att type="int" name="SCORE" value="589"/>
    <att type="string" name="support" value="{&quot;StringDB&quot;: &quot;physical&quot;, &quot;StringEvidence&quot;: &quot;coexpression:0.605,experiments:0.571,textmining:0.327&quot;, &quot;String_Score_Physical&quot;: 589, &quot;String_Score_Combined&quot;: 890}"/>
    <att type="real" name="EvidenceScore_A" value="5.0"/>
    <att type="real" name="EvidenceScore_B" value="5.0"/>
    <att type="real" name="EvidenceScore" value="5.0"/>
  </edge>
  <edge label="16419 (pp) 18792" source="36" target="73">
    <att type="string" name="canonicalName" value="16419 (pp) 18792"/>
    <att type="string" name="interaction" value="pp"/>
    <att type="int" name="SCORE" value="292"/>
    <att type="string" name="support" value="{&quot;StringDB&quot;: &quot;functional&quot;, &quot;StringEvidence&quot;: &quot;textmining:0.189,coexpression:0.039&quot;, &quot;OmniPath&quot;: &quot;omnipath,ligrecextra&quot;, &quot;OmniPath_Reference&quot;: &quot;CellTalkDB;EMBRACE;Fantom5_LRdb;LRdb;STRING_talklr;iTALK;talklr&quot;, &quot;String_Score_Combined&quot;: 252, &quot;String_Score_Physical&quot;: 292}"/>
    <att type="real" name="EvidenceScore_A" value="5.0"/>
    <att type="real" name="EvidenceScore_B" value="5.0"/>
    <att type="real" name="EvidenceScore" value="5.0"/>
  </edge>
  <edge label="110960 (pp) 99045" source="255" target="238">
    <att type="string" name="canonicalName" value="110960 (pp) 99045"/>
    <att type="string" name="interaction" value="pp"/>
    <att type="int" name="SCORE" value="430"/>
    <att type="string" name="support" value="{&quot;StringDB&quot;: &quot;physical&quot;, &quot;StringEvidence&quot;: &quot;experiments:0.406,coexpression:0.114&quot;, &quot;String_Score_Physical&quot;: 430, &quot;String_Score_Combined&quot;: 495}"/>
    <att type="real" name="EvidenceScore_A" value="5.0"/>
    <att type="real" name="EvidenceScore_B" value="6.0"/>
    <att type="real" name="EvidenceScore" value="5.0"/>
  </edge>
  <edge label="13823 (pp) 73442" source="16" target="211">
    <att type="string" name="canonicalName" value="13823 (pp) 73442"/>
    <att type="string" name="interaction" value="pp"/>
    <att type="int" name="SCORE" value="260"/>
    <att type="string" name="support" value="{&quot;StringDB&quot;: &quot;physical&quot;, &quot;StringEvidence&quot;: &quot;experiments:0.228,coexpression:0.054&quot;, &quot;String_Score_Physical&quot;: 260, &quot;String_Score_Combined&quot;: 300}"/>
    <att type="real" name="EvidenceScore_A" value="6.0"/>
    <att type="real" name="EvidenceScore_B" value="5.0"/>
    <att type="real" name="EvidenceScore" value="5.0"/>
  </edge>
  <edge label="225215 (pp) 68028" source="288" target="178">
    <att type="string" name="canonicalName" value="225215 (pp) 68028"/>
    <att type="string" name="interaction" value="pp"/>
    <att type="int" name="SCORE" value="655"/>
    <att type="string" name="support" value="{&quot;StringDB&quot;: &quot;physical&quot;, &quot;StringEvidence&quot;: &quot;experiments:0.640,textmining:0.156,coexpression:0.086&quot;, &quot;String_Score_Physical&quot;: 655, &quot;String_Score_Combined&quot;: 734}"/>
    <att type="real" name="EvidenceScore_A" value="5.0"/>
    <att type="real" name="EvidenceScore_B" value="5.0"/>
    <att type="real" name="EvidenceScore" value="5.0"/>
  </edge>
  <edge label="108707 (pp) 118451" source="251" target="257">
    <att type="string" name="canonicalName" value="108707 (pp) 118451"/>
    <att type="string" name="interaction" value="pp"/>
    <att type="int" name="SCORE" value="258"/>
    <att type="string" name="support" value="{&quot;StringDB&quot;: &quot;physical&quot;, &quot;StringEvidence&quot;: &quot;experiments:0.226,coexpression:0.084&quot;, &quot;String_Score_Physical&quot;: 258, &quot;String_Score_Combined&quot;: 320}"/>
    <att type="real" name="EvidenceScore_A" value="5.0"/>
    <att type="real" name="EvidenceScore_B" value="6.0"/>
    <att type="real" name="EvidenceScore" value="5.0"/>
  </edge>
  <edge label="15312 (pp) 225215" source="34" target="288">
    <att type="string" name="canonicalName" value="15312 (pp) 225215"/>
    <att type="string" name="interaction" value="pp"/>
    <att type="int" name="SCORE" value="364"/>
    <att type="string" name="support" value="{&quot;StringDB&quot;: &quot;physical&quot;, &quot;StringEvidence&quot;: &quot;experiments:0.337,coexpression:0.137,textmining:0.081&quot;, &quot;String_Score_Physical&quot;: 364, &quot;String_Score_Combined&quot;: 495}"/>
    <att type="real" name="EvidenceScore_A" value="6.0"/>
    <att type="real" name="EvidenceScore_B" value="5.0"/>
    <att type="real" name="EvidenceScore" value="5.0"/>
  </edge>
  <edge label="21652 (pp) 22658" source="99" target="114">
    <att type="string" name="canonicalName" value="21652 (pp) 22658"/>
    <att type="string" name="interaction" value="pp"/>
    <att type="int" name="SCORE" value="900"/>
    <att type="string" name="support" value="{&quot;StringDB&quot;: &quot;physical&quot;, &quot;StringEvidence&quot;: &quot;database:0.896,textmining:0.333,coexpression:0.066&quot;, &quot;String_Score_Physical&quot;: 900, &quot;String_Score_Combined&quot;: 937}"/>
    <att type="real" name="EvidenceScore_A" value="6.0"/>
    <att type="real" name="EvidenceScore_B" value="5.0"/>
    <att type="real" name="EvidenceScore" value="5.0"/>
  </edge>
  <edge label="66229 (pp) 68944" source="159" target="186">
    <att type="string" name="canonicalName" value="66229 (pp) 68944"/>
    <att type="string" name="interaction" value="pp"/>
    <att type="int" name="SCORE" value="479"/>
    <att type="string" name="support" value="{&quot;StringDB&quot;: &quot;physical&quot;, &quot;StringEvidence&quot;: &quot;experiments:0.457,coexpression:0.052&quot;, &quot;String_Score_Physical&quot;: 479, &quot;String_Score_Combined&quot;: 506}"/>
    <att type="real" name="EvidenceScore_A" value="6.0"/>
    <att type="real" name="EvidenceScore_B" value="5.0"/>
    <att type="real" name="EvidenceScore" value="5.0"/>
  </edge>
  <edge label="14664 (pp) 18750" source="24" target="72">
    <att type="string" name="canonicalName" value="14664 (pp) 18750"/>
    <att type="string" name="interaction" value="pp"/>
    <att type="int" name="SCORE" value="292"/>
    <att type="string" name="support" value="{&quot;StringDB&quot;: &quot;functional&quot;, &quot;StringEvidence&quot;: &quot;textmining:0.226,coexpression:0.008&quot;, &quot;OmniPath&quot;: &quot;omnipath,kinaseextra&quot;, &quot;OmniPath_Reference&quot;: &quot;HPRD;HPRD_KEA;HPRD_MIMP;KEA;MIMP;PhosphoPoint;PhosphoSite_KEA;PhosphoSite_MIMP;SIGNOR;iPTMnet&quot;, &quot;String_Score_Combined&quot;: 264, &quot;String_Score_Physical&quot;: 292}"/>
    <att type="real" name="EvidenceScore_A" value="5.0"/>
    <att type="real" name="EvidenceScore_B" value="6.0"/>
    <att type="real" name="EvidenceScore" value="5.0"/>
  </edge>
  <edge label="105352 (pp) 56376" source="242" target="141">
    <att type="string" name="canonicalName" value="105352 (pp) 56376"/>
    <att type="string" name="interaction" value="pp"/>
    <att type="int" name="SCORE" value="560"/>
    <att type="string" name="support" value="{&quot;StringDB&quot;: &quot;physical&quot;, &quot;StringEvidence&quot;: &quot;database:0.520,experiments:0.045,textmining:0.013,coexpression:0.010&quot;, &quot;String_Score_Physical&quot;: 560, &quot;String_Score_Combined&quot;: 570}"/>
    <att type="real" name="EvidenceScore_A" value="6.0"/>
    <att type="real" name="EvidenceScore_B" value="5.0"/>
    <att type="real" name="EvidenceScore" value="5.0"/>
  </edge>
  <edge label="105372 (pp) 223499" source="243" target="286">
    <att type="string" name="canonicalName" value="105372 (pp) 223499"/>
    <att type="string" name="interaction" value="pp"/>
    <att type="int" name="SCORE" value="965"/>
    <att type="string" name="support" value="{&quot;StringDB&quot;: &quot;physical&quot;, &quot;StringEvidence&quot;: &quot;experiments:0.930,coexpression:0.683,database:0.479,textmining:0.009&quot;, &quot;String_Score_Physical&quot;: 965, &quot;String_Score_Combined&quot;: 989}"/>
    <att type="real" name="EvidenceScore_A" value="6.0"/>
    <att type="real" name="EvidenceScore_B" value="5.0"/>
    <att type="real" name="EvidenceScore" value="5.0"/>
  </edge>
  <edge label="225908 (pp) 50754" source="292" target="127">
    <att type="string" name="canonicalName" value="225908 (pp) 50754"/>
    <att type="string" name="interaction" value="pp"/>
    <att type="int" name="SCORE" value="292"/>
    <att type="string" name="support" value="{&quot;StringDB&quot;: &quot;physical&quot;, &quot;StringEvidence&quot;: &quot;experiments:0.262,textmining:0.003&quot;, &quot;BioGrid&quot;: &quot;physical&quot;, &quot;BioGrid_PubMed&quot;: &quot;29472293&quot;, &quot;BioGrid_Type&quot;: &quot;Affinity Capture-MS,Biochemical Activity,Affinity Capture-Western&quot;, &quot;String_Score_Physical&quot;: 292, &quot;String_Score_Combined&quot;: 294}"/>
    <att type="real" name="EvidenceScore_A" value="5.0"/>
    <att type="real" name="EvidenceScore_B" value="6.0"/>
    <att type="real" name="EvidenceScore" value="5.0"/>
  </edge>
  <edge label="110960 (pp) 56284" source="255" target="139">
    <att type="string" name="canonicalName" value="110960 (pp) 56284"/>
    <att type="string" name="interaction" value="pp"/>
    <att type="int" name="SCORE" value="432"/>
    <att type="string" name="support" value="{&quot;StringDB&quot;: &quot;physical&quot;, &quot;StringEvidence&quot;: &quot;experiments:0.408,coexpression:0.087&quot;, &quot;String_Score_Physical&quot;: 432, &quot;String_Score_Combined&quot;: 481}"/>
    <att type="real" name="EvidenceScore_A" value="5.0"/>
    <att type="real" name="EvidenceScore_B" value="6.0"/>
    <att type="real" name="EvidenceScore" value="5.0"/>
  </edge>
  <edge label="105372 (pp) 225348" source="243" target="289">
    <att type="string" name="canonicalName" value="105372 (pp) 225348"/>
    <att type="string" name="interaction" value="pp"/>
    <att type="int" name="SCORE" value="988"/>
    <att type="string" name="support" value="{&quot;StringDB&quot;: &quot;physical&quot;, &quot;StringEvidence&quot;: &quot;experiments:0.977,coexpression:0.919,textmining:0.609,database:0.479&quot;, &quot;String_Score_Physical&quot;: 988, &quot;String_Score_Combined&quot;: 999}"/>
    <att type="real" name="EvidenceScore_A" value="6.0"/>
    <att type="real" name="EvidenceScore_B" value="5.0"/>
    <att type="real" name="EvidenceScore" value="5.0"/>
  </edge>
  <edge label="66229 (pp) 69804" source="159" target="192">
    <att type="string" name="canonicalName" value="66229 (pp) 69804"/>
    <att type="string" name="interaction" value="pp"/>
    <att type="int" name="SCORE" value="479"/>
    <att type="string" name="support" value="{&quot;StringDB&quot;: &quot;physical&quot;, &quot;StringEvidence&quot;: &quot;experiments:0.457,coexpression:0.024&quot;, &quot;String_Score_Physical&quot;: 479, &quot;String_Score_Combined&quot;: 491}"/>
    <att type="real" name="EvidenceScore_A" value="6.0"/>
    <att type="real" name="EvidenceScore_B" value="5.0"/>
    <att type="real" name="EvidenceScore" value="5.0"/>
  </edge>
  <edge label="21652 (pp) 71041" source="99" target="199">
    <att type="string" name="canonicalName" value="21652 (pp) 71041"/>
    <att type="string" name="interaction" value="pp"/>
    <att type="int" name="SCORE" value="900"/>
    <att type="string" name="support" value="{&quot;StringDB&quot;: &quot;physical&quot;, &quot;StringEvidence&quot;: &quot;database:0.896,textmining:0.291,coexpression:0.066&quot;, &quot;String_Score_Physical&quot;: 900, &quot;String_Score_Combined&quot;: 933}"/>
    <att type="real" name="EvidenceScore_A" value="6.0"/>
    <att type="real" name="EvidenceScore_B" value="5.0"/>
    <att type="real" name="EvidenceScore" value="5.0"/>
  </edge>
  <edge label="16523 (pp) 17250" source="38" target="53">
    <att type="string" name="canonicalName" value="16523 (pp) 17250"/>
    <att type="string" name="interaction" value="pp"/>
    <att type="int" name="SCORE" value="275"/>
    <att type="string" name="support" value="{&quot;StringDB&quot;: &quot;physical&quot;, &quot;StringEvidence&quot;: &quot;experiments:0.244,textmining:0.081,coexpression:0.008&quot;, &quot;String_Score_Physical&quot;: 275, &quot;String_Score_Combined&quot;: 339}"/>
    <att type="real" name="EvidenceScore_A" value="6.0"/>
    <att type="real" name="EvidenceScore_B" value="5.0"/>
    <att type="real" name="EvidenceScore" value="5.0"/>
  </edge>
  <edge label="15312 (pp) 18103" source="34" target="62">
    <att type="string" name="canonicalName" value="15312 (pp) 18103"/>
    <att type="string" name="interaction" value="pp"/>
    <att type="int" name="SCORE" value="201"/>
    <att type="string" name="support" value="{&quot;StringDB&quot;: &quot;physical&quot;, &quot;StringEvidence&quot;: &quot;coexpression:0.282,experiments:0.167,textmining:0.041&quot;, &quot;String_Score_Physical&quot;: 201, &quot;String_Score_Combined&quot;: 449}"/>
    <att type="real" name="EvidenceScore_A" value="6.0"/>
    <att type="real" name="EvidenceScore_B" value="5.0"/>
    <att type="real" name="EvidenceScore" value="5.0"/>
  </edge>
  <edge label="50496 (pp) 71041" source="126" target="199">
    <att type="string" name="canonicalName" value="50496 (pp) 71041"/>
    <att type="string" name="interaction" value="pp"/>
    <att type="int" name="SCORE" value="909"/>
    <att type="string" name="support" value="{&quot;StringDB&quot;: &quot;physical&quot;, &quot;StringEvidence&quot;: &quot;textmining:0.928,database:0.791,experiments:0.547,coexpression:0.003&quot;, &quot;String_Score_Physical&quot;: 909, &quot;String_Score_Combined&quot;: 993}"/>
    <att type="real" name="EvidenceScore_A" value="5.0"/>
    <att type="real" name="EvidenceScore_B" value="5.0"/>
    <att type="real" name="EvidenceScore" value="5.0"/>
  </edge>
  <edge label="16553 (pp) 16564" source="39" target="40">
    <att type="string" name="canonicalName" value="16553 (pp) 16564"/>
    <att type="string" name="interaction" value="pp"/>
    <att type="int" name="SCORE" value="540"/>
    <att type="string" name="support" value="{&quot;StringDB&quot;: &quot;physical&quot;, &quot;StringEvidence&quot;: &quot;database:0.520,textmining:0.178,coexpression:0.017&quot;, &quot;String_Score_Physical&quot;: 540, &quot;String_Score_Combined&quot;: 628}"/>
    <att type="real" name="EvidenceScore_A" value="6.0"/>
    <att type="real" name="EvidenceScore_B" value="5.0"/>
    <att type="real" name="EvidenceScore" value="5.0"/>
  </edge>
  <edge label="108888 (pp) 26940" source="252" target="120">
    <att type="string" name="canonicalName" value="108888 (pp) 26940"/>
    <att type="string" name="interaction" value="pp"/>
    <att type="int" name="SCORE" value="739"/>
    <att type="string" name="support" value="{&quot;StringDB&quot;: &quot;physical&quot;, &quot;StringEvidence&quot;: &quot;experiments:0.728,coexpression:0.152&quot;, &quot;String_Score_Physical&quot;: 739, &quot;String_Score_Combined&quot;: 779}"/>
    <att type="real" name="EvidenceScore_A" value="5.0"/>
    <att type="real" name="EvidenceScore_B" value="5.0"/>
    <att type="real" name="EvidenceScore" value="5.0"/>
  </edge>
  <edge label="16553 (pp) 16570" source="39" target="41">
    <att type="string" name="canonicalName" value="16553 (pp) 16570"/>
    <att type="string" name="interaction" value="pp"/>
    <att type="int" name="SCORE" value="540"/>
    <att type="string" name="support" value="{&quot;StringDB&quot;: &quot;physical&quot;, &quot;StringEvidence&quot;: &quot;database:0.520,textmining:0.072&quot;, &quot;String_Score_Physical&quot;: 540, &quot;String_Score_Combined&quot;: 573}"/>
    <att type="real" name="EvidenceScore_A" value="6.0"/>
    <att type="real" name="EvidenceScore_B" value="5.0"/>
    <att type="real" name="EvidenceScore" value="5.0"/>
  </edge>
  <edge label="210766 (pp) 21402" source="266" target="97">
    <att type="string" name="canonicalName" value="210766 (pp) 21402"/>
    <att type="string" name="interaction" value="pp"/>
    <att type="int" name="SCORE" value="278"/>
    <att type="string" name="support" value="{&quot;StringDB&quot;: &quot;physical&quot;, &quot;StringEvidence&quot;: &quot;experiments:0.247,textmining:0.216,coexpression:0.040&quot;, &quot;String_Score_Physical&quot;: 278, &quot;String_Score_Combined&quot;: 456}"/>
    <att type="real" name="EvidenceScore_A" value="5.0"/>
    <att type="real" name="EvidenceScore_B" value="6.0"/>
    <att type="real" name="EvidenceScore" value="5.0"/>
  </edge>
  <edge label="77987 (pp) 81898" source="231" target="232">
    <att type="string" name="canonicalName" value="77987 (pp) 81898"/>
    <att type="string" name="interaction" value="pp"/>
    <att type="int" name="SCORE" value="678"/>
    <att type="string" name="support" value="{&quot;StringDB&quot;: &quot;physical&quot;, &quot;StringEvidence&quot;: &quot;experiments:0.664,textmining:0.223,coexpression:0.095&quot;, &quot;String_Score_Physical&quot;: 678, &quot;String_Score_Combined&quot;: 773}"/>
    <att type="real" name="EvidenceScore_A" value="6.0"/>
    <att type="real" name="EvidenceScore_B" value="5.0"/>
    <att type="real" name="EvidenceScore" value="5.0"/>
  </edge>
  <edge label="229658 (pp) 243548" source="296" target="319">
    <att type="string" name="canonicalName" value="229658 (pp) 243548"/>
    <att type="string" name="interaction" value="pp"/>
    <att type="int" name="SCORE" value="927"/>
    <att type="string" name="support" value="{&quot;StringDB&quot;: &quot;physical&quot;, &quot;StringEvidence&quot;: &quot;textmining:0.909,database:0.896,experiments:0.272&quot;, &quot;String_Score_Physical&quot;: 927, &quot;String_Score_Combined&quot;: 993}"/>
    <att type="real" name="EvidenceScore_A" value="5.0"/>
    <att type="real" name="EvidenceScore_B" value="5.0"/>
    <att type="real" name="EvidenceScore" value="5.0"/>
  </edge>
  <edge label="108888 (pp) 74006" source="252" target="214">
    <att type="string" name="canonicalName" value="108888 (pp) 74006"/>
    <att type="string" name="interaction" value="pp"/>
    <att type="int" name="SCORE" value="292"/>
    <att type="string" name="support" value="{&quot;StringDB&quot;: &quot;physical&quot;, &quot;StringEvidence&quot;: &quot;textmining:0.325,experiments:0.262,coexpression:0.020&quot;, &quot;String_Score_Physical&quot;: 292, &quot;String_Score_Combined&quot;: 531}"/>
    <att type="real" name="EvidenceScore_A" value="5.0"/>
    <att type="real" name="EvidenceScore_B" value="6.0"/>
    <att type="real" name="EvidenceScore" value="5.0"/>
  </edge>
  <edge label="21652 (pp) 73251" source="99" target="210">
    <att type="string" name="canonicalName" value="21652 (pp) 73251"/>
    <att type="string" name="interaction" value="pp"/>
    <att type="int" name="SCORE" value="268"/>
    <att type="string" name="support" value="{&quot;StringDB&quot;: &quot;physical&quot;, &quot;StringEvidence&quot;: &quot;experiments:0.237,textmining:0.076,coexpression:0.024&quot;, &quot;String_Score_Physical&quot;: 268, &quot;String_Score_Combined&quot;: 339}"/>
    <att type="real" name="EvidenceScore_A" value="6.0"/>
    <att type="real" name="EvidenceScore_B" value="5.0"/>
    <att type="real" name="EvidenceScore" value="5.0"/>
  </edge>
  <edge label="17970 (pp) 18750" source="59" target="72">
    <att type="string" name="canonicalName" value="17970 (pp) 18750"/>
    <att type="string" name="interaction" value="pp"/>
    <att type="int" name="SCORE" value="419"/>
    <att type="string" name="support" value="{&quot;StringDB&quot;: &quot;physical&quot;, &quot;StringEvidence&quot;: &quot;database:0.374,textmining:0.191,experiments:0.032&quot;, &quot;String_Score_Physical&quot;: 419, &quot;String_Score_Combined&quot;: 530}"/>
    <att type="real" name="EvidenceScore_A" value="5.0"/>
    <att type="real" name="EvidenceScore_B" value="6.0"/>
    <att type="real" name="EvidenceScore" value="5.0"/>
  </edge>
  <edge label="108707 (pp) 110816" source="251" target="253">
    <att type="string" name="canonicalName" value="108707 (pp) 110816"/>
    <att type="string" name="interaction" value="pp"/>
    <att type="int" name="SCORE" value="360"/>
    <att type="string" name="support" value="{&quot;StringDB&quot;: &quot;physical&quot;, &quot;StringEvidence&quot;: &quot;database:0.333,coexpression:0.128&quot;, &quot;String_Score_Physical&quot;: 360, &quot;String_Score_Combined&quot;: 442}"/>
    <att type="real" name="EvidenceScore_A" value="5.0"/>
    <att type="real" name="EvidenceScore_B" value="5.0"/>
    <att type="real" name="EvidenceScore" value="5.0"/>
  </edge>
  <edge label="15312 (pp) 231452" source="34" target="301">
    <att type="string" name="canonicalName" value="15312 (pp) 231452"/>
    <att type="string" name="interaction" value="pp"/>
    <att type="int" name="SCORE" value="286"/>
    <att type="string" name="support" value="{&quot;StringDB&quot;: &quot;physical&quot;, &quot;StringEvidence&quot;: &quot;experiments:0.255,coexpression:0.002&quot;, &quot;String_Score_Physical&quot;: 286, &quot;String_Score_Combined&quot;: 287}"/>
    <att type="real" name="EvidenceScore_A" value="6.0"/>
    <att type="real" name="EvidenceScore_B" value="5.0"/>
    <att type="real" name="EvidenceScore" value="5.0"/>
  </edge>
  <edge label="229658 (pp) 330662" source="296" target="334">
    <att type="string" name="canonicalName" value="229658 (pp) 330662"/>
    <att type="string" name="interaction" value="pp"/>
    <att type="int" name="SCORE" value="400"/>
    <att type="string" name="support" value="{&quot;StringDB&quot;: &quot;physical&quot;, &quot;StringEvidence&quot;: &quot;database:0.374,coexpression:0.021&quot;, &quot;String_Score_Physical&quot;: 400, &quot;String_Score_Combined&quot;: 412}"/>
    <att type="real" name="EvidenceScore_A" value="5.0"/>
    <att type="real" name="EvidenceScore_B" value="5.0"/>
    <att type="real" name="EvidenceScore" value="5.0"/>
  </edge>
  <edge label="229658 (pp) 238505" source="296" target="317">
    <att type="string" name="canonicalName" value="229658 (pp) 238505"/>
    <att type="string" name="interaction" value="pp"/>
    <att type="int" name="SCORE" value="400"/>
    <att type="string" name="support" value="{&quot;StringDB&quot;: &quot;physical&quot;, &quot;StringEvidence&quot;: &quot;database:0.374,textmining:0.104,coexpression:0.013&quot;, &quot;String_Score_Physical&quot;: 400, &quot;String_Score_Combined&quot;: 468}"/>
    <att type="real" name="EvidenceScore_A" value="5.0"/>
    <att type="real" name="EvidenceScore_B" value="5.0"/>
    <att type="real" name="EvidenceScore" value="5.0"/>
  </edge>
  <edge label="105372 (pp) 213550" source="243" target="270">
    <att type="string" name="canonicalName" value="105372 (pp) 213550"/>
    <att type="string" name="interaction" value="pp"/>
    <att type="int" name="SCORE" value="294"/>
    <att type="string" name="support" value="{&quot;StringDB&quot;: &quot;physical&quot;, &quot;StringEvidence&quot;: &quot;experiments:0.264,textmining:0.228,coexpression:0.080&quot;, &quot;String_Score_Physical&quot;: 294, &quot;String_Score_Combined&quot;: 498}"/>
    <att type="real" name="EvidenceScore_A" value="6.0"/>
    <att type="real" name="EvidenceScore_B" value="5.0"/>
    <att type="real" name="EvidenceScore" value="5.0"/>
  </edge>
  <edge label="13858 (pp) 74006" source="17" target="214">
    <att type="string" name="canonicalName" value="13858 (pp) 74006"/>
    <att type="string" name="interaction" value="pp"/>
    <att type="int" name="SCORE" value="234"/>
    <att type="string" name="support" value="{&quot;StringDB&quot;: &quot;physical&quot;, &quot;StringEvidence&quot;: &quot;textmining:0.213,experiments:0.201,coexpression:0.131&quot;, &quot;String_Score_Physical&quot;: 234, &quot;String_Score_Combined&quot;: 476}"/>
    <att type="real" name="EvidenceScore_A" value="5.0"/>
    <att type="real" name="EvidenceScore_B" value="6.0"/>
    <att type="real" name="EvidenceScore" value="5.0"/>
  </edge>
  <edge label="22384 (pp) 81898" source="111" target="232">
    <att type="string" name="canonicalName" value="22384 (pp) 81898"/>
    <att type="string" name="interaction" value="pp"/>
    <att type="int" name="SCORE" value="240"/>
    <att type="string" name="support" value="{&quot;StringDB&quot;: &quot;physical&quot;, &quot;StringEvidence&quot;: &quot;textmining:0.326,experiments:0.209,coexpression:0.073&quot;, &quot;String_Score_Physical&quot;: 240, &quot;String_Score_Combined&quot;: 526}"/>
    <att type="real" name="EvidenceScore_A" value="6.0"/>
    <att type="real" name="EvidenceScore_B" value="5.0"/>
    <att type="real" name="EvidenceScore" value="5.0"/>
  </edge>
  <edge label="13858 (pp) 66105" source="17" target="156">
    <att type="string" name="canonicalName" value="13858 (pp) 66105"/>
    <att type="string" name="interaction" value="pp"/>
    <att type="int" name="SCORE" value="222"/>
    <att type="string" name="support" value="{&quot;StringDB&quot;: &quot;physical&quot;, &quot;StringEvidence&quot;: &quot;experiments:0.190,coexpression:0.009&quot;, &quot;BioGrid&quot;: &quot;physical&quot;, &quot;BioGrid_PubMed&quot;: &quot;32325033&quot;, &quot;BioGrid_Type&quot;: &quot;Co-fractionation&quot;, &quot;BioGrid_Score&quot;: &quot;0.691&quot;, &quot;String_Score_Physical&quot;: 222, &quot;String_Score_Combined&quot;: 230}"/>
    <att type="real" name="EvidenceScore_A" value="5.0"/>
    <att type="real" name="EvidenceScore_B" value="6.0"/>
    <att type="real" name="EvidenceScore" value="5.0"/>
  </edge>
  <edge label="17850 (pp) 72039" source="58" target="204">
    <att type="string" name="canonicalName" value="17850 (pp) 72039"/>
    <att type="string" name="interaction" value="pp"/>
    <att type="int" name="SCORE" value="224"/>
    <att type="string" name="support" value="{&quot;StringDB&quot;: &quot;physical&quot;, &quot;StringEvidence&quot;: &quot;textmining:0.357,experiments:0.192,coexpression:0.171&quot;, &quot;BioGrid&quot;: &quot;physical&quot;, &quot;BioGrid_PubMed&quot;: &quot;32325033&quot;, &quot;BioGrid_Type&quot;: &quot;Co-fractionation&quot;, &quot;BioGrid_Score&quot;: &quot;0.7625&quot;, &quot;String_Score_Physical&quot;: 224, &quot;String_Score_Combined&quot;: 587}"/>
    <att type="real" name="EvidenceScore_A" value="6.0"/>
    <att type="real" name="EvidenceScore_B" value="5.0"/>
    <att type="real" name="EvidenceScore" value="5.0"/>
  </edge>
  <edge label="110960 (pp) 28028" source="255" target="123">
    <att type="string" name="canonicalName" value="110960 (pp) 28028"/>
    <att type="string" name="interaction" value="pp"/>
    <att type="int" name="SCORE" value="430"/>
    <att type="string" name="support" value="{&quot;StringDB&quot;: &quot;physical&quot;, &quot;StringEvidence&quot;: &quot;experiments:0.407,textmining:0.270,coexpression:0.078&quot;, &quot;String_Score_Physical&quot;: 430, &quot;String_Score_Combined&quot;: 617}"/>
    <att type="real" name="EvidenceScore_A" value="5.0"/>
    <att type="real" name="EvidenceScore_B" value="6.0"/>
    <att type="real" name="EvidenceScore" value="5.0"/>
  </edge>
  <edge label="15312 (pp) 30877" source="34" target="125">
    <att type="string" name="canonicalName" value="15312 (pp) 30877"/>
    <att type="string" name="interaction" value="pp"/>
    <att type="int" name="SCORE" value="302"/>
    <att type="string" name="support" value="{&quot;StringDB&quot;: &quot;physical&quot;, &quot;StringEvidence&quot;: &quot;experiments:0.272,coexpression:0.129,textmining:0.043&quot;, &quot;String_Score_Physical&quot;: 302, &quot;String_Score_Combined&quot;: 417}"/>
    <att type="real" name="EvidenceScore_A" value="6.0"/>
    <att type="real" name="EvidenceScore_B" value="5.0"/>
    <att type="real" name="EvidenceScore" value="5.0"/>
  </edge>
  <edge label="105372 (pp) 110816" source="243" target="253">
    <att type="string" name="canonicalName" value="105372 (pp) 110816"/>
    <att type="string" name="interaction" value="pp"/>
    <att type="int" name="SCORE" value="988"/>
    <att type="string" name="support" value="{&quot;StringDB&quot;: &quot;physical&quot;, &quot;StringEvidence&quot;: &quot;experiments:0.977,coexpression:0.731,database:0.479,textmining:0.448&quot;, &quot;String_Score_Physical&quot;: 988, &quot;String_Score_Combined&quot;: 998}"/>
    <att type="real" name="EvidenceScore_A" value="6.0"/>
    <att type="real" name="EvidenceScore_B" value="5.0"/>
    <att type="real" name="EvidenceScore" value="5.0"/>
  </edge>
  <edge label="210766 (pp) 269523" source="266" target="329">
    <att type="string" name="canonicalName" value="210766 (pp) 269523"/>
    <att type="string" name="interaction" value="pp"/>
    <att type="int" name="SCORE" value="270"/>
    <att type="string" name="support" value="{&quot;StringDB&quot;: &quot;physical&quot;, &quot;StringEvidence&quot;: &quot;experiments:0.239,textmining:0.224,coexpression:0.122&quot;, &quot;String_Score_Physical&quot;: 270, &quot;String_Score_Combined&quot;: 502}"/>
    <att type="real" name="EvidenceScore_A" value="5.0"/>
    <att type="real" name="EvidenceScore_B" value="6.0"/>
    <att type="real" name="EvidenceScore" value="5.0"/>
  </edge>
  <edge label="231452 (pp) 67707" source="301" target="175">
    <att type="string" name="canonicalName" value="231452 (pp) 67707"/>
    <att type="string" name="interaction" value="pp"/>
    <att type="int" name="SCORE" value="414"/>
    <att type="string" name="support" value="{&quot;StringDB&quot;: &quot;physical&quot;, &quot;StringEvidence&quot;: &quot;experiments:0.390,coexpression:0.060&quot;, &quot;String_Score_Physical&quot;: 414, &quot;String_Score_Combined&quot;: 450}"/>
    <att type="real" name="EvidenceScore_A" value="5.0"/>
    <att type="real" name="EvidenceScore_B" value="6.0"/>
    <att type="real" name="EvidenceScore" value="5.0"/>
  </edge>
  <edge label="225215 (pp) 66164" source="288" target="157">
    <att type="string" name="canonicalName" value="225215 (pp) 66164"/>
    <att type="string" name="interaction" value="pp"/>
    <att type="int" name="SCORE" value="722"/>
    <att type="string" name="support" value="{&quot;StringDB&quot;: &quot;physical&quot;, &quot;StringEvidence&quot;: &quot;coexpression:0.774,experiments:0.710,textmining:0.497&quot;, &quot;String_Score_Physical&quot;: 722, &quot;String_Score_Combined&quot;: 968}"/>
    <att type="real" name="EvidenceScore_A" value="5.0"/>
    <att type="real" name="EvidenceScore_B" value="5.0"/>
    <att type="real" name="EvidenceScore" value="5.0"/>
  </edge>
  <edge label="66229 (pp) 67388" source="159" target="171">
    <att type="string" name="canonicalName" value="66229 (pp) 67388"/>
    <att type="string" name="interaction" value="pp"/>
    <att type="int" name="SCORE" value="338"/>
    <att type="string" name="support" value="{&quot;StringDB&quot;: &quot;physical&quot;, &quot;StringEvidence&quot;: &quot;experiments:0.310,coexpression:0.080&quot;, &quot;String_Score_Physical&quot;: 338, &quot;String_Score_Combined&quot;: 390}"/>
    <att type="real" name="EvidenceScore_A" value="6.0"/>
    <att type="real" name="EvidenceScore_B" value="5.0"/>
    <att type="real" name="EvidenceScore" value="5.0"/>
  </edge>
  <edge label="13858 (pp) 229285" source="17" target="295">
    <att type="string" name="canonicalName" value="13858 (pp) 229285"/>
    <att type="string" name="interaction" value="pp"/>
    <att type="int" name="SCORE" value="269"/>
    <att type="string" name="support" value="{&quot;StringDB&quot;: &quot;physical&quot;, &quot;StringEvidence&quot;: &quot;textmining:0.872,experiments:0.239,coexpression:0.005&quot;, &quot;BioGrid&quot;: &quot;physical&quot;, &quot;BioGrid_PubMed&quot;: &quot;32325033&quot;, &quot;BioGrid_Type&quot;: &quot;Co-fractionation&quot;, &quot;BioGrid_Score&quot;: &quot;0.875&quot;, &quot;String_Score_Physical&quot;: 269, &quot;String_Score_Combined&quot;: 907}"/>
    <att type="real" name="EvidenceScore_A" value="5.0"/>
    <att type="real" name="EvidenceScore_B" value="6.0"/>
    <att type="real" name="EvidenceScore" value="5.0"/>
  </edge>
  <edge label="66229 (pp) 68028" source="159" target="178">
    <att type="string" name="canonicalName" value="66229 (pp) 68028"/>
    <att type="string" name="interaction" value="pp"/>
    <att type="int" name="SCORE" value="818"/>
    <att type="string" name="support" value="{&quot;StringDB&quot;: &quot;physical&quot;, &quot;StringEvidence&quot;: &quot;experiments:0.637,coexpression:0.570,textmining:0.487,database:0.479&quot;, &quot;String_Score_Physical&quot;: 818, &quot;String_Score_Combined&quot;: 960}"/>
    <att type="real" name="EvidenceScore_A" value="6.0"/>
    <att type="real" name="EvidenceScore_B" value="5.0"/>
    <att type="real" name="EvidenceScore" value="5.0"/>
  </edge>
  <edge label="110960 (pp) 320806" source="255" target="333">
    <att type="string" name="canonicalName" value="110960 (pp) 320806"/>
    <att type="string" name="interaction" value="pp"/>
    <att type="int" name="SCORE" value="239"/>
    <att type="string" name="support" value="{&quot;StringDB&quot;: &quot;physical&quot;, &quot;StringEvidence&quot;: &quot;experiments:0.208,coexpression:0.095,textmining:0.064,neighborhood:0.040&quot;, &quot;String_Score_Physical&quot;: 239, &quot;String_Score_Combined&quot;: 381}"/>
    <att type="real" name="EvidenceScore_A" value="5.0"/>
    <att type="real" name="EvidenceScore_B" value="6.0"/>
    <att type="real" name="EvidenceScore" value="5.0"/>
  </edge>
  <edge label="108707 (pp) 225348" source="251" target="289">
    <att type="string" name="canonicalName" value="108707 (pp) 225348"/>
    <att type="string" name="interaction" value="pp"/>
    <att type="int" name="SCORE" value="360"/>
    <att type="string" name="support" value="{&quot;StringDB&quot;: &quot;physical&quot;, &quot;StringEvidence&quot;: &quot;database:0.333,coexpression:0.018&quot;, &quot;String_Score_Physical&quot;: 360, &quot;String_Score_Combined&quot;: 371}"/>
    <att type="real" name="EvidenceScore_A" value="5.0"/>
    <att type="real" name="EvidenceScore_B" value="5.0"/>
    <att type="real" name="EvidenceScore" value="5.0"/>
  </edge>
  <edge label="108707 (pp) 217995" source="251" target="279">
    <att type="string" name="canonicalName" value="108707 (pp) 217995"/>
    <att type="string" name="interaction" value="pp"/>
    <att type="int" name="SCORE" value="360"/>
    <att type="string" name="support" value="{&quot;StringDB&quot;: &quot;physical&quot;, &quot;StringEvidence&quot;: &quot;database:0.333,coexpression:0.031&quot;, &quot;String_Score_Physical&quot;: 360, &quot;String_Score_Combined&quot;: 380}"/>
    <att type="real" name="EvidenceScore_A" value="5.0"/>
    <att type="real" name="EvidenceScore_B" value="6.0"/>
    <att type="real" name="EvidenceScore" value="5.0"/>
  </edge>
  <edge label="19663 (pp) 268859" source="83" target="327">
    <att type="string" name="canonicalName" value="19663 (pp) 268859"/>
    <att type="string" name="interaction" value="pp"/>
    <att type="int" name="SCORE" value="299"/>
    <att type="string" name="support" value="{&quot;StringDB&quot;: &quot;physical&quot;, &quot;StringEvidence&quot;: &quot;textmining:0.303,experiments:0.269,coexpression:0.029&quot;, &quot;String_Score_Physical&quot;: 299, &quot;String_Score_Combined&quot;: 525}"/>
    <att type="real" name="EvidenceScore_A" value="5.0"/>
    <att type="real" name="EvidenceScore_B" value="6.0"/>
    <att type="real" name="EvidenceScore" value="5.0"/>
  </edge>
  <edge label="19663 (pp) 260305" source="83" target="324">
    <att type="string" name="canonicalName" value="19663 (pp) 260305"/>
    <att type="string" name="interaction" value="pp"/>
    <att type="int" name="SCORE" value="292"/>
    <att type="string" name="support" value="{&quot;StringDB&quot;: &quot;physical&quot;, &quot;StringEvidence&quot;: &quot;experiments:0.262&quot;, &quot;BioGrid&quot;: &quot;physical&quot;, &quot;BioGrid_PubMed&quot;: &quot;21565611&quot;, &quot;BioGrid_Type&quot;: &quot;Affinity Capture-MS&quot;, &quot;String_Score_Physical&quot;: 292, &quot;String_Score_Combined&quot;: 292}"/>
    <att type="real" name="EvidenceScore_A" value="5.0"/>
    <att type="real" name="EvidenceScore_B" value="6.0"/>
    <att type="real" name="EvidenceScore" value="5.0"/>
  </edge>
  <edge label="225215 (pp) 66229" source="288" target="159">
    <att type="string" name="canonicalName" value="225215 (pp) 66229"/>
    <att type="string" name="interaction" value="pp"/>
    <att type="int" name="SCORE" value="635"/>
    <att type="string" name="support" value="{&quot;StringDB&quot;: &quot;physical&quot;, &quot;StringEvidence&quot;: &quot;coexpression:0.626,experiments:0.619,textmining:0.446&quot;, &quot;String_Score_Physical&quot;: 635, &quot;String_Score_Combined&quot;: 924}"/>
    <att type="real" name="EvidenceScore_A" value="5.0"/>
    <att type="real" name="EvidenceScore_B" value="6.0"/>
    <att type="real" name="EvidenceScore" value="5.0"/>
  </edge>
  <edge label="210766 (pp) 22658" source="266" target="114">
    <att type="string" name="canonicalName" value="210766 (pp) 22658"/>
    <att type="string" name="interaction" value="pp"/>
    <att type="int" name="SCORE" value="721"/>
    <att type="string" name="support" value="{&quot;StringDB&quot;: &quot;physical&quot;, &quot;StringEvidence&quot;: &quot;database:0.708,textmining:0.076,coexpression:0.026,experiments:0.006&quot;, &quot;String_Score_Physical&quot;: 721, &quot;String_Score_Combined&quot;: 749}"/>
    <att type="real" name="EvidenceScore_A" value="5.0"/>
    <att type="real" name="EvidenceScore_B" value="5.0"/>
    <att type="real" name="EvidenceScore" value="5.0"/>
  </edge>
  <edge label="13858 (pp) 217995" source="17" target="279">
    <att type="string" name="canonicalName" value="13858 (pp) 217995"/>
    <att type="string" name="interaction" value="pp"/>
    <att type="int" name="SCORE" value="189"/>
    <att type="string" name="support" value="{&quot;StringDB&quot;: &quot;physical&quot;, &quot;StringEvidence&quot;: &quot;experiments:0.154&quot;, &quot;String_Score_Physical&quot;: 189, &quot;String_Score_Combined&quot;: 189}"/>
    <att type="real" name="EvidenceScore_A" value="5.0"/>
    <att type="real" name="EvidenceScore_B" value="6.0"/>
    <att type="real" name="EvidenceScore" value="5.0"/>
  </edge>
  <edge label="268706 (pp) 330662" source="326" target="334">
    <att type="string" name="canonicalName" value="268706 (pp) 330662"/>
    <att type="string" name="interaction" value="pp"/>
    <att type="int" name="SCORE" value="720"/>
    <att type="string" name="support" value="{&quot;StringDB&quot;: &quot;physical&quot;, &quot;StringEvidence&quot;: &quot;database:0.708,coexpression:0.013&quot;, &quot;String_Score_Physical&quot;: 720, &quot;String_Score_Combined&quot;: 723}"/>
    <att type="real" name="EvidenceScore_A" value="6.0"/>
    <att type="real" name="EvidenceScore_B" value="5.0"/>
    <att type="real" name="EvidenceScore" value="5.0"/>
  </edge>
  <edge label="53605 (pp) 56637" source="134" target="145">
    <att type="string" name="canonicalName" value="53605 (pp) 56637"/>
    <att type="string" name="interaction" value="pp"/>
    <att type="int" name="SCORE" value="368"/>
    <att type="string" name="support" value="{&quot;StringDB&quot;: &quot;physical&quot;, &quot;StringEvidence&quot;: &quot;experiments:0.341,coexpression:0.014&quot;, &quot;String_Score_Physical&quot;: 368, &quot;String_Score_Combined&quot;: 376}"/>
    <att type="real" name="EvidenceScore_A" value="5.0"/>
    <att type="real" name="EvidenceScore_B" value="6.0"/>
    <att type="real" name="EvidenceScore" value="5.0"/>
  </edge>
  <edge label="53605 (pp) 58243" source="134" target="152">
    <att type="string" name="canonicalName" value="53605 (pp) 58243"/>
    <att type="string" name="interaction" value="pp"/>
    <att type="int" name="SCORE" value="254"/>
    <att type="string" name="support" value="{&quot;StringDB&quot;: &quot;physical&quot;, &quot;StringEvidence&quot;: &quot;textmining:0.440,experiments:0.222,coexpression:0.001&quot;, &quot;String_Score_Physical&quot;: 254, &quot;String_Score_Combined&quot;: 582}"/>
    <att type="real" name="EvidenceScore_A" value="5.0"/>
    <att type="real" name="EvidenceScore_B" value="5.0"/>
    <att type="real" name="EvidenceScore" value="5.0"/>
  </edge>
  <edge label="229658 (pp) 269523" source="296" target="329">
    <att type="string" name="canonicalName" value="229658 (pp) 269523"/>
    <att type="string" name="interaction" value="pp"/>
    <att type="int" name="SCORE" value="432"/>
    <att type="string" name="support" value="{&quot;StringDB&quot;: &quot;physical&quot;, &quot;StringEvidence&quot;: &quot;database:0.374,experiments:0.054&quot;, &quot;String_Score_Physical&quot;: 432, &quot;String_Score_Combined&quot;: 432}"/>
    <att type="real" name="EvidenceScore_A" value="5.0"/>
    <att type="real" name="EvidenceScore_B" value="6.0"/>
    <att type="real" name="EvidenceScore" value="5.0"/>
  </edge>
  <edge label="20185 (pp) 75723" source="87" target="219">
    <att type="string" name="canonicalName" value="20185 (pp) 75723"/>
    <att type="string" name="interaction" value="pp"/>
    <att type="int" name="SCORE" value="199"/>
    <att type="string" name="support" value="{&quot;StringDB&quot;: &quot;physical&quot;, &quot;StringEvidence&quot;: &quot;experiments:0.165,textmining:0.081&quot;, &quot;String_Score_Physical&quot;: 199, &quot;String_Score_Combined&quot;: 264}"/>
    <att type="real" name="EvidenceScore_A" value="6.0"/>
    <att type="real" name="EvidenceScore_B" value="5.0"/>
    <att type="real" name="EvidenceScore" value="5.0"/>
  </edge>
  <edge label="19821 (pp) 21761" source="84" target="100">
    <att type="string" name="canonicalName" value="19821 (pp) 21761"/>
    <att type="string" name="interaction" value="pp"/>
    <att type="int" name="SCORE" value="292"/>
    <att type="string" name="support" value="{&quot;StringDB&quot;: &quot;physical&quot;, &quot;StringEvidence&quot;: &quot;experiments:0.262,textmining:0.136,coexpression:0.024&quot;, &quot;BioGrid&quot;: &quot;physical&quot;, &quot;BioGrid_PubMed&quot;: &quot;22496869&quot;, &quot;BioGrid_Type&quot;: &quot;Affinity Capture-MS&quot;, &quot;String_Score_Physical&quot;: 292, &quot;String_Score_Combined&quot;: 402}"/>
    <att type="real" name="EvidenceScore_A" value="5.0"/>
    <att type="real" name="EvidenceScore_B" value="5.0"/>
    <att type="real" name="EvidenceScore" value="5.0"/>
  </edge>
  <edge label="16511 (pp) 18750" source="37" target="72">
    <att type="string" name="canonicalName" value="16511 (pp) 18750"/>
    <att type="string" name="interaction" value="pp"/>
    <att type="int" name="SCORE" value="292"/>
    <att type="string" name="support" value="{&quot;OmniPath&quot;: &quot;omnipath,kinaseextra&quot;, &quot;OmniPath_Reference&quot;: &quot;MIMP;PhosphoSite;PhosphoSite_MIMP;PhosphoSite_ProtMapper;ProtMapper;RLIMS-P_ProtMapper;Sparser_ProtMapper&quot;}"/>
    <att type="real" name="EvidenceScore_A" value="5.0"/>
    <att type="real" name="EvidenceScore_B" value="6.0"/>
    <att type="real" name="EvidenceScore" value="5.0"/>
  </edge>
  <edge label="17974 (pp) 18590" source="60" target="70">
    <att type="string" name="canonicalName" value="17974 (pp) 18590"/>
    <att type="string" name="interaction" value="pp"/>
    <att type="int" name="SCORE" value="499"/>
    <att type="string" name="support" value="{&quot;StringDB&quot;: &quot;physical&quot;, &quot;StringEvidence&quot;: &quot;database:0.479,textmining:0.005&quot;, &quot;String_Score_Physical&quot;: 499, &quot;String_Score_Combined&quot;: 502}"/>
    <att type="real" name="EvidenceScore_A" value="6.0"/>
    <att type="real" name="EvidenceScore_B" value="5.0"/>
    <att type="real" name="EvidenceScore" value="5.0"/>
  </edge>
  <edge label="17974 (pp) 18596" source="60" target="71">
    <att type="string" name="canonicalName" value="17974 (pp) 18596"/>
    <att type="string" name="interaction" value="pp"/>
    <att type="int" name="SCORE" value="616"/>
    <att type="string" name="support" value="{&quot;StringDB&quot;: &quot;physical&quot;, &quot;StringEvidence&quot;: &quot;database:0.479,experiments:0.234,textmining:0.157&quot;, &quot;OmniPath&quot;: &quot;omnipath,kinaseextra,pathwayextra&quot;, &quot;OmniPath_Reference&quot;: &quot;BioGRID;ELM;HPRD;Lit-BM-17;ProtMapper;REACH_ProtMapper;SPIKE_LC;Wang,BioGRID;ELM;HPRD;Lit-BM-17;PhosphoPoint;SIGNOR;SPIKE_LC;SignaLink3;Wang&quot;, &quot;String_Score_Physical&quot;: 616, &quot;String_Score_Combined&quot;: 677}"/>
    <att type="real" name="EvidenceScore_A" value="6.0"/>
    <att type="real" name="EvidenceScore_B" value="5.0"/>
    <att type="real" name="EvidenceScore" value="5.0"/>
  </edge>
  <edge label="234214 (pp) 56376" source="311" target="141">
    <att type="string" name="canonicalName" value="234214 (pp) 56376"/>
    <att type="string" name="interaction" value="pp"/>
    <att type="int" name="SCORE" value="238"/>
    <att type="string" name="support" value="{&quot;StringDB&quot;: &quot;physical&quot;, &quot;StringEvidence&quot;: &quot;textmining:0.672,experiments:0.206,coexpression:0.024&quot;, &quot;BioGrid&quot;: &quot;physical&quot;, &quot;BioGrid_PubMed&quot;: &quot;32325033&quot;, &quot;BioGrid_Type&quot;: &quot;Co-fractionation&quot;, &quot;BioGrid_Score&quot;: &quot;0.844&quot;, &quot;String_Score_Physical&quot;: 238, &quot;String_Score_Combined&quot;: 756}"/>
    <att type="real" name="EvidenceScore_A" value="5.0"/>
    <att type="real" name="EvidenceScore_B" value="5.0"/>
    <att type="real" name="EvidenceScore" value="5.0"/>
  </edge>
  <edge label="110960 (pp) 71807" source="255" target="202">
    <att type="string" name="canonicalName" value="110960 (pp) 71807"/>
    <att type="string" name="interaction" value="pp"/>
    <att type="int" name="SCORE" value="902"/>
    <att type="string" name="support" value="{&quot;StringDB&quot;: &quot;physical&quot;, &quot;StringEvidence&quot;: &quot;database:0.896,coexpression:0.046,cooccurrence:0.023,experiments:0.021,textmining:0.015&quot;, &quot;String_Score_Physical&quot;: 902, &quot;String_Score_Combined&quot;: 910}"/>
    <att type="real" name="EvidenceScore_A" value="5.0"/>
    <att type="real" name="EvidenceScore_B" value="5.0"/>
    <att type="real" name="EvidenceScore" value="5.0"/>
  </edge>
  <edge label="19821 (pp) 22658" source="84" target="114">
    <att type="string" name="canonicalName" value="19821 (pp) 22658"/>
    <att type="string" name="interaction" value="pp"/>
    <att type="int" name="SCORE" value="991"/>
    <att type="string" name="support" value="{&quot;StringDB&quot;: &quot;physical&quot;, &quot;StringEvidence&quot;: &quot;textmining:0.990,experiments:0.914,database:0.896,coexpression:0.016&quot;, &quot;BioGrid&quot;: &quot;physical&quot;, &quot;BioGrid_PubMed&quot;: &quot;22325148,20471950,17296600,15741318,12183370&quot;, &quot;BioGrid_Type&quot;: &quot;Two-hybrid,Affinity Capture-MS,Affinity Capture-Western&quot;, &quot;String_Score_Physical&quot;: 991, &quot;String_Score_Combined&quot;: 999}"/>
    <att type="real" name="EvidenceScore_A" value="5.0"/>
    <att type="real" name="EvidenceScore_B" value="5.0"/>
    <att type="real" name="EvidenceScore" value="5.0"/>
  </edge>
  <edge label="17974 (pp) 229658" source="60" target="296">
    <att type="string" name="canonicalName" value="17974 (pp) 229658"/>
    <att type="string" name="interaction" value="pp"/>
    <att type="int" name="SCORE" value="400"/>
    <att type="string" name="support" value="{&quot;StringDB&quot;: &quot;physical&quot;, &quot;StringEvidence&quot;: &quot;database:0.374,textmining:0.036,coexpression:0.005&quot;, &quot;String_Score_Physical&quot;: 400, &quot;String_Score_Combined&quot;: 424}"/>
    <att type="real" name="EvidenceScore_A" value="6.0"/>
    <att type="real" name="EvidenceScore_B" value="5.0"/>
    <att type="real" name="EvidenceScore" value="5.0"/>
  </edge>
  <edge label="17974 (pp) 234214" source="60" target="311">
    <att type="string" name="canonicalName" value="17974 (pp) 234214"/>
    <att type="string" name="interaction" value="pp"/>
    <att type="int" name="SCORE" value="325"/>
    <att type="string" name="support" value="{&quot;StringDB&quot;: &quot;physical&quot;, &quot;StringEvidence&quot;: &quot;experiments:0.296,textmining:0.057,coexpression:0.015&quot;, &quot;BioGrid&quot;: &quot;physical&quot;, &quot;BioGrid_PubMed&quot;: &quot;32325033&quot;, &quot;BioGrid_Type&quot;: &quot;Co-fractionation&quot;, &quot;BioGrid_Score&quot;: &quot;0.908&quot;, &quot;String_Score_Physical&quot;: 325, &quot;String_Score_Combined&quot;: 373}"/>
    <att type="real" name="EvidenceScore_A" value="6.0"/>
    <att type="real" name="EvidenceScore_B" value="5.0"/>
    <att type="real" name="EvidenceScore" value="5.0"/>
  </edge>
  <edge label="225215 (pp) 67707" source="288" target="175">
    <att type="string" name="canonicalName" value="225215 (pp) 67707"/>
    <att type="string" name="interaction" value="pp"/>
    <att type="int" name="SCORE" value="654"/>
    <att type="string" name="support" value="{&quot;StringDB&quot;: &quot;physical&quot;, &quot;StringEvidence&quot;: &quot;experiments:0.639,textmining:0.206,coexpression:0.182&quot;, &quot;String_Score_Physical&quot;: 654, &quot;String_Score_Combined&quot;: 775}"/>
    <att type="real" name="EvidenceScore_A" value="5.0"/>
    <att type="real" name="EvidenceScore_B" value="6.0"/>
    <att type="real" name="EvidenceScore" value="5.0"/>
  </edge>
  <edge label="17974 (pp) 243548" source="60" target="319">
    <att type="string" name="canonicalName" value="17974 (pp) 243548"/>
    <att type="string" name="interaction" value="pp"/>
    <att type="int" name="SCORE" value="329"/>
    <att type="string" name="support" value="{&quot;StringDB&quot;: &quot;physical&quot;, &quot;StringEvidence&quot;: &quot;experiments:0.300,textmining:0.097&quot;, &quot;BioGrid&quot;: &quot;physical&quot;, &quot;BioGrid_PubMed&quot;: &quot;32325033&quot;, &quot;BioGrid_Type&quot;: &quot;Co-fractionation&quot;, &quot;BioGrid_Score&quot;: &quot;0.902&quot;, &quot;String_Score_Physical&quot;: 329, &quot;String_Score_Combined&quot;: 394}"/>
    <att type="real" name="EvidenceScore_A" value="6.0"/>
    <att type="real" name="EvidenceScore_B" value="5.0"/>
    <att type="real" name="EvidenceScore" value="5.0"/>
  </edge>
  <edge label="17974 (pp) 29875" source="60" target="124">
    <att type="string" name="canonicalName" value="17974 (pp) 29875"/>
    <att type="string" name="interaction" value="pp"/>
    <att type="int" name="SCORE" value="400"/>
    <att type="string" name="support" value="{&quot;StringDB&quot;: &quot;physical&quot;, &quot;StringEvidence&quot;: &quot;database:0.374,textmining:0.156,coexpression:0.052&quot;, &quot;String_Score_Physical&quot;: 400, &quot;String_Score_Combined&quot;: 520}"/>
    <att type="real" name="EvidenceScore_A" value="6.0"/>
    <att type="real" name="EvidenceScore_B" value="5.0"/>
    <att type="real" name="EvidenceScore" value="5.0"/>
  </edge>
  <edge label="234214 (pp) 243548" source="311" target="319">
    <att type="string" name="canonicalName" value="234214 (pp) 243548"/>
    <att type="string" name="interaction" value="pp"/>
    <att type="int" name="SCORE" value="279"/>
    <att type="string" name="support" value="{&quot;StringDB&quot;: &quot;physical&quot;, &quot;StringEvidence&quot;: &quot;experiments:0.248,coexpression:0.041&quot;, &quot;BioGrid&quot;: &quot;physical&quot;, &quot;BioGrid_PubMed&quot;: &quot;32325033&quot;, &quot;BioGrid_Type&quot;: &quot;Co-fractionation&quot;, &quot;BioGrid_Score&quot;: &quot;0.783&quot;, &quot;String_Score_Physical&quot;: 279, &quot;String_Score_Combined&quot;: 309}"/>
    <att type="real" name="EvidenceScore_A" value="5.0"/>
    <att type="real" name="EvidenceScore_B" value="5.0"/>
    <att type="real" name="EvidenceScore" value="5.0"/>
  </edge>
  <edge label="110960 (pp) 76784" source="255" target="226">
    <att type="string" name="canonicalName" value="110960 (pp) 76784"/>
    <att type="string" name="interaction" value="pp"/>
    <att type="int" name="SCORE" value="556"/>
    <att type="string" name="support" value="{&quot;StringDB&quot;: &quot;physical&quot;, &quot;StringEvidence&quot;: &quot;experiments:0.537,textmining:0.178,coexpression:0.087,neighborhood:0.036&quot;, &quot;String_Score_Physical&quot;: 556, &quot;String_Score_Combined&quot;: 679}"/>
    <att type="real" name="EvidenceScore_A" value="5.0"/>
    <att type="real" name="EvidenceScore_B" value="6.0"/>
    <att type="real" name="EvidenceScore" value="5.0"/>
  </edge>
  <edge label="20185 (pp) 68259" source="87" target="179">
    <att type="string" name="canonicalName" value="20185 (pp) 68259"/>
    <att type="string" name="interaction" value="pp"/>
    <att type="int" name="SCORE" value="278"/>
    <att type="string" name="support" value="{&quot;StringDB&quot;: &quot;physical&quot;, &quot;StringEvidence&quot;: &quot;experiments:0.247,coexpression:0.054,textmining:0.052&quot;, &quot;String_Score_Physical&quot;: 278, &quot;String_Score_Combined&quot;: 352}"/>
    <att type="real" name="EvidenceScore_A" value="6.0"/>
    <att type="real" name="EvidenceScore_B" value="5.0"/>
    <att type="real" name="EvidenceScore" value="5.0"/>
  </edge>
  <edge label="66229 (pp) 75991" source="159" target="223">
    <att type="string" name="canonicalName" value="66229 (pp) 75991"/>
    <att type="string" name="interaction" value="pp"/>
    <att type="int" name="SCORE" value="225"/>
    <att type="string" name="support" value="{&quot;StringDB&quot;: &quot;physical&quot;, &quot;StringEvidence&quot;: &quot;experiments:0.193,coexpression:0.010&quot;, &quot;String_Score_Physical&quot;: 225, &quot;String_Score_Combined&quot;: 234}"/>
    <att type="real" name="EvidenceScore_A" value="6.0"/>
    <att type="real" name="EvidenceScore_B" value="5.0"/>
    <att type="real" name="EvidenceScore" value="5.0"/>
  </edge>
  <edge label="17974 (pp) 75415" source="60" target="218">
    <att type="string" name="canonicalName" value="17974 (pp) 75415"/>
    <att type="string" name="interaction" value="pp"/>
    <att type="int" name="SCORE" value="400"/>
    <att type="string" name="support" value="{&quot;StringDB&quot;: &quot;physical&quot;, &quot;StringEvidence&quot;: &quot;database:0.374&quot;, &quot;String_Score_Physical&quot;: 400, &quot;String_Score_Combined&quot;: 400}"/>
    <att type="real" name="EvidenceScore_A" value="6.0"/>
    <att type="real" name="EvidenceScore_B" value="5.0"/>
    <att type="real" name="EvidenceScore" value="5.0"/>
  </edge>
  <edge label="16564 (pp) 16570" source="40" target="41">
    <att type="string" name="canonicalName" value="16564 (pp) 16570"/>
    <att type="string" name="interaction" value="pp"/>
    <att type="int" name="SCORE" value="540"/>
    <att type="string" name="support" value="{&quot;StringDB&quot;: &quot;physical&quot;, &quot;StringEvidence&quot;: &quot;database:0.520,coexpression:0.092,textmining:0.076&quot;, &quot;String_Score_Physical&quot;: 540, &quot;String_Score_Combined&quot;: 613}"/>
    <att type="real" name="EvidenceScore_A" value="5.0"/>
    <att type="real" name="EvidenceScore_B" value="5.0"/>
    <att type="real" name="EvidenceScore" value="5.0"/>
  </edge>
  <edge label="16564 (pp) 16572" source="40" target="42">
    <att type="string" name="canonicalName" value="16564 (pp) 16572"/>
    <att type="string" name="interaction" value="pp"/>
    <att type="int" name="SCORE" value="609"/>
    <att type="string" name="support" value="{&quot;StringDB&quot;: &quot;physical&quot;, &quot;StringEvidence&quot;: &quot;database:0.520,textmining:0.194,experiments:0.150,coexpression:0.078&quot;, &quot;String_Score_Physical&quot;: 609, &quot;String_Score_Combined&quot;: 709}"/>
    <att type="real" name="EvidenceScore_A" value="5.0"/>
    <att type="real" name="EvidenceScore_B" value="6.0"/>
    <att type="real" name="EvidenceScore" value="5.0"/>
  </edge>
  <edge label="16564 (pp) 16573" source="40" target="43">
    <att type="string" name="canonicalName" value="16564 (pp) 16573"/>
    <att type="string" name="interaction" value="pp"/>
    <att type="int" name="SCORE" value="609"/>
    <att type="string" name="support" value="{&quot;StringDB&quot;: &quot;physical&quot;, &quot;StringEvidence&quot;: &quot;database:0.520,textmining:0.157,experiments:0.150,coexpression:0.002&quot;, &quot;String_Score_Physical&quot;: 609, &quot;String_Score_Combined&quot;: 671}"/>
    <att type="real" name="EvidenceScore_A" value="5.0"/>
    <att type="real" name="EvidenceScore_B" value="6.0"/>
    <att type="real" name="EvidenceScore" value="5.0"/>
  </edge>
  <edge label="15312 (pp) 68028" source="34" target="178">
    <att type="string" name="canonicalName" value="15312 (pp) 68028"/>
    <att type="string" name="interaction" value="pp"/>
    <att type="int" name="SCORE" value="507"/>
    <att type="string" name="support" value="{&quot;StringDB&quot;: &quot;physical&quot;, &quot;StringEvidence&quot;: &quot;experiments:0.486,coexpression:0.351,textmining:0.231&quot;, &quot;String_Score_Physical&quot;: 507, &quot;String_Score_Combined&quot;: 753}"/>
    <att type="real" name="EvidenceScore_A" value="6.0"/>
    <att type="real" name="EvidenceScore_B" value="5.0"/>
    <att type="real" name="EvidenceScore" value="5.0"/>
  </edge>
  <edge label="223499 (pp) 66164" source="286" target="157">
    <att type="string" name="canonicalName" value="223499 (pp) 66164"/>
    <att type="string" name="interaction" value="pp"/>
    <att type="int" name="SCORE" value="400"/>
    <att type="string" name="support" value="{&quot;StringDB&quot;: &quot;physical&quot;, &quot;StringEvidence&quot;: &quot;coexpression:0.649,database:0.374,textmining:0.093&quot;, &quot;String_Score_Physical&quot;: 400, &quot;String_Score_Combined&quot;: 808}"/>
    <att type="real" name="EvidenceScore_A" value="5.0"/>
    <att type="real" name="EvidenceScore_B" value="5.0"/>
    <att type="real" name="EvidenceScore" value="5.0"/>
  </edge>
  <edge label="18750 (pp) 56541" source="72" target="143">
    <att type="string" name="canonicalName" value="18750 (pp) 56541"/>
    <att type="string" name="interaction" value="pp"/>
    <att type="int" name="SCORE" value="230"/>
    <att type="string" name="support" value="{&quot;StringDB&quot;: &quot;physical&quot;, &quot;StringEvidence&quot;: &quot;experiments:0.197,coexpression:0.030&quot;, &quot;OmniPath&quot;: &quot;omnipath,kinaseextra&quot;, &quot;OmniPath_Reference&quot;: &quot;HPRD;HPRD_KEA;HPRD_MIMP;KEA;MIMP;PhosphoPoint;PhosphoSite_MIMP;PhosphoSite_ProtMapper;ProtMapper;SIGNOR;SIGNOR_ProtMapper;iPTMnet&quot;, &quot;BioGrid&quot;: &quot;physical&quot;, &quot;BioGrid_PubMed&quot;: &quot;32325033&quot;, &quot;BioGrid_Type&quot;: &quot;Co-fractionation&quot;, &quot;BioGrid_Score&quot;: &quot;0.854&quot;, &quot;String_Score_Physical&quot;: 230, &quot;String_Score_Combined&quot;: 253}"/>
    <att type="real" name="EvidenceScore_A" value="6.0"/>
    <att type="real" name="EvidenceScore_B" value="5.0"/>
    <att type="real" name="EvidenceScore" value="5.0"/>
  </edge>
  <edge label="19821 (pp) 21652" source="84" target="99">
    <att type="string" name="canonicalName" value="19821 (pp) 21652"/>
    <att type="string" name="interaction" value="pp"/>
    <att type="int" name="SCORE" value="900"/>
    <att type="string" name="support" value="{&quot;StringDB&quot;: &quot;physical&quot;, &quot;StringEvidence&quot;: &quot;database:0.896,textmining:0.351,coexpression:0.010&quot;, &quot;String_Score_Physical&quot;: 900, &quot;String_Score_Combined&quot;: 935}"/>
    <att type="real" name="EvidenceScore_A" value="5.0"/>
    <att type="real" name="EvidenceScore_B" value="6.0"/>
    <att type="real" name="EvidenceScore" value="5.0"/>
  </edge>
  <edge label="229658 (pp) 29875" source="296" target="124">
    <att type="string" name="canonicalName" value="229658 (pp) 29875"/>
    <att type="string" name="interaction" value="pp"/>
    <att type="int" name="SCORE" value="400"/>
    <att type="string" name="support" value="{&quot;StringDB&quot;: &quot;physical&quot;, &quot;StringEvidence&quot;: &quot;database:0.374,coexpression:0.025&quot;, &quot;String_Score_Physical&quot;: 400, &quot;String_Score_Combined&quot;: 414}"/>
    <att type="real" name="EvidenceScore_A" value="5.0"/>
    <att type="real" name="EvidenceScore_B" value="5.0"/>
    <att type="real" name="EvidenceScore" value="5.0"/>
  </edge>
  <edge label="108156 (pp) 13990" source="250" target="18">
    <att type="string" name="canonicalName" value="108156 (pp) 13990"/>
    <att type="string" name="interaction" value="pp"/>
    <att type="int" name="SCORE" value="296"/>
    <att type="string" name="support" value="{&quot;StringDB&quot;: &quot;physical&quot;, &quot;StringEvidence&quot;: &quot;experiments:0.266,coexpression:0.036,textmining:0.006&quot;, &quot;String_Score_Physical&quot;: 296, &quot;String_Score_Combined&quot;: 325}"/>
    <att type="real" name="EvidenceScore_A" value="5.0"/>
    <att type="real" name="EvidenceScore_B" value="5.0"/>
    <att type="real" name="EvidenceScore" value="5.0"/>
  </edge>
  <edge label="110960 (pp) 18103" source="255" target="62">
    <att type="string" name="canonicalName" value="110960 (pp) 18103"/>
    <att type="string" name="interaction" value="pp"/>
    <att type="int" name="SCORE" value="252"/>
    <att type="string" name="support" value="{&quot;StringDB&quot;: &quot;physical&quot;, &quot;StringEvidence&quot;: &quot;experiments:0.220,coexpression:0.046,textmining:0.005&quot;, &quot;String_Score_Physical&quot;: 252, &quot;String_Score_Combined&quot;: 290}"/>
    <att type="real" name="EvidenceScore_A" value="5.0"/>
    <att type="real" name="EvidenceScore_B" value="5.0"/>
    <att type="real" name="EvidenceScore" value="5.0"/>
  </edge>
  <edge label="110960 (pp) 66493" source="255" target="162">
    <att type="string" name="canonicalName" value="110960 (pp) 66493"/>
    <att type="string" name="interaction" value="pp"/>
    <att type="int" name="SCORE" value="465"/>
    <att type="string" name="support" value="{&quot;StringDB&quot;: &quot;physical&quot;, &quot;StringEvidence&quot;: &quot;experiments:0.442,coexpression:0.029&quot;, &quot;String_Score_Physical&quot;: 465, &quot;String_Score_Combined&quot;: 480}"/>
    <att type="real" name="EvidenceScore_A" value="5.0"/>
    <att type="real" name="EvidenceScore_B" value="6.0"/>
    <att type="real" name="EvidenceScore" value="5.0"/>
  </edge>
  <edge label="15312 (pp) 56541" source="34" target="143">
    <att type="string" name="canonicalName" value="15312 (pp) 56541"/>
    <att type="string" name="interaction" value="pp"/>
    <att type="int" name="SCORE" value="414"/>
    <att type="string" name="support" value="{&quot;StringDB&quot;: &quot;physical&quot;, &quot;StringEvidence&quot;: &quot;experiments:0.389,coexpression:0.090,textmining:0.036&quot;, &quot;String_Score_Physical&quot;: 414, &quot;String_Score_Combined&quot;: 486}"/>
    <att type="real" name="EvidenceScore_A" value="6.0"/>
    <att type="real" name="EvidenceScore_B" value="5.0"/>
    <att type="real" name="EvidenceScore" value="5.0"/>
  </edge>
  <edge label="105372 (pp) 57316" source="243" target="148">
    <att type="string" name="canonicalName" value="105372 (pp) 57316"/>
    <att type="string" name="interaction" value="pp"/>
    <att type="int" name="SCORE" value="843"/>
    <att type="string" name="support" value="{&quot;StringDB&quot;: &quot;physical&quot;, &quot;StringEvidence&quot;: &quot;experiments:0.739,database:0.374,coexpression:0.244&quot;, &quot;String_Score_Physical&quot;: 843, &quot;String_Score_Combined&quot;: 881}"/>
    <att type="real" name="EvidenceScore_A" value="6.0"/>
    <att type="real" name="EvidenceScore_B" value="5.0"/>
    <att type="real" name="EvidenceScore" value="5.0"/>
  </edge>
  <edge label="66229 (pp) 73442" source="159" target="211">
    <att type="string" name="canonicalName" value="66229 (pp) 73442"/>
    <att type="string" name="interaction" value="pp"/>
    <att type="int" name="SCORE" value="192"/>
    <att type="string" name="support" value="{&quot;StringDB&quot;: &quot;physical&quot;, &quot;StringEvidence&quot;: &quot;experiments:0.157,textmining:0.033,coexpression:0.013&quot;, &quot;String_Score_Physical&quot;: 192, &quot;String_Score_Combined&quot;: 228}"/>
    <att type="real" name="EvidenceScore_A" value="6.0"/>
    <att type="real" name="EvidenceScore_B" value="5.0"/>
    <att type="real" name="EvidenceScore" value="5.0"/>
  </edge>
  <edge label="15312 (pp) 59050" source="34" target="154">
    <att type="string" name="canonicalName" value="15312 (pp) 59050"/>
    <att type="string" name="interaction" value="pp"/>
    <att type="int" name="SCORE" value="499"/>
    <att type="string" name="support" value="{&quot;StringDB&quot;: &quot;physical&quot;, &quot;StringEvidence&quot;: &quot;experiments:0.478,coexpression:0.413,textmining:0.062&quot;, &quot;String_Score_Physical&quot;: 499, &quot;String_Score_Combined&quot;: 723}"/>
    <att type="real" name="EvidenceScore_A" value="6.0"/>
    <att type="real" name="EvidenceScore_B" value="5.0"/>
    <att type="real" name="EvidenceScore" value="5.0"/>
  </edge>
  <edge label="68493 (pp) 73694" source="181" target="213">
    <att type="string" name="canonicalName" value="68493 (pp) 73694"/>
    <att type="string" name="interaction" value="pp"/>
    <att type="int" name="SCORE" value="499"/>
    <att type="string" name="support" value="{&quot;StringDB&quot;: &quot;physical&quot;, &quot;StringEvidence&quot;: &quot;database:0.479,textmining:0.462,coexpression:0.048&quot;, &quot;String_Score_Physical&quot;: 499, &quot;String_Score_Combined&quot;: 744}"/>
    <att type="real" name="EvidenceScore_A" value="5.0"/>
    <att type="real" name="EvidenceScore_B" value="5.0"/>
    <att type="real" name="EvidenceScore" value="5.0"/>
  </edge>
  <edge label="110960 (pp) 67270" source="255" target="170">
    <att type="string" name="canonicalName" value="110960 (pp) 67270"/>
    <att type="string" name="interaction" value="pp"/>
    <att type="int" name="SCORE" value="550"/>
    <att type="string" name="support" value="{&quot;StringDB&quot;: &quot;physical&quot;, &quot;StringEvidence&quot;: &quot;experiments:0.531,textmining:0.115,coexpression:0.103&quot;, &quot;String_Score_Physical&quot;: 550, &quot;String_Score_Combined&quot;: 642}"/>
    <att type="real" name="EvidenceScore_A" value="5.0"/>
    <att type="real" name="EvidenceScore_B" value="6.0"/>
    <att type="real" name="EvidenceScore" value="5.0"/>
  </edge>
  <edge label="53605 (pp) 67605" source="134" target="174">
    <att type="string" name="canonicalName" value="53605 (pp) 67605"/>
    <att type="string" name="interaction" value="pp"/>
    <att type="int" name="SCORE" value="250"/>
    <att type="string" name="support" value="{&quot;StringDB&quot;: &quot;physical&quot;, &quot;StringEvidence&quot;: &quot;experiments:0.218&quot;, &quot;String_Score_Physical&quot;: 250, &quot;String_Score_Combined&quot;: 250}"/>
    <att type="real" name="EvidenceScore_A" value="5.0"/>
    <att type="real" name="EvidenceScore_B" value="6.0"/>
    <att type="real" name="EvidenceScore" value="5.0"/>
  </edge>
  <edge label="53605 (pp) 68626" source="134" target="183">
    <att type="string" name="canonicalName" value="53605 (pp) 68626"/>
    <att type="string" name="interaction" value="pp"/>
    <att type="int" name="SCORE" value="250"/>
    <att type="string" name="support" value="{&quot;StringDB&quot;: &quot;physical&quot;, &quot;StringEvidence&quot;: &quot;experiments:0.219,coexpression:0.002&quot;, &quot;String_Score_Physical&quot;: 250, &quot;String_Score_Combined&quot;: 252}"/>
    <att type="real" name="EvidenceScore_A" value="5.0"/>
    <att type="real" name="EvidenceScore_B" value="6.0"/>
    <att type="real" name="EvidenceScore" value="5.0"/>
  </edge>
  <edge label="110960 (pp) 67707" source="255" target="175">
    <att type="string" name="canonicalName" value="110960 (pp) 67707"/>
    <att type="string" name="interaction" value="pp"/>
    <att type="int" name="SCORE" value="472"/>
    <att type="string" name="support" value="{&quot;StringDB&quot;: &quot;physical&quot;, &quot;StringEvidence&quot;: &quot;experiments:0.449,coexpression:0.093,textmining:0.044&quot;, &quot;String_Score_Physical&quot;: 472, &quot;String_Score_Combined&quot;: 542}"/>
    <att type="real" name="EvidenceScore_A" value="5.0"/>
    <att type="real" name="EvidenceScore_B" value="6.0"/>
    <att type="real" name="EvidenceScore" value="5.0"/>
  </edge>
  <edge label="53605 (pp) 75770" source="134" target="220">
    <att type="string" name="canonicalName" value="53605 (pp) 75770"/>
    <att type="string" name="interaction" value="pp"/>
    <att type="int" name="SCORE" value="416"/>
    <att type="string" name="support" value="{&quot;StringDB&quot;: &quot;physical&quot;, &quot;StringEvidence&quot;: &quot;experiments:0.391,textmining:0.015,coexpression:0.005&quot;, &quot;String_Score_Physical&quot;: 416, &quot;String_Score_Combined&quot;: 427}"/>
    <att type="real" name="EvidenceScore_A" value="5.0"/>
    <att type="real" name="EvidenceScore_B" value="6.0"/>
    <att type="real" name="EvidenceScore" value="5.0"/>
  </edge>
  <edge label="108156 (pp) 14450" source="250" target="23">
    <att type="string" name="canonicalName" value="108156 (pp) 14450"/>
    <att type="string" name="interaction" value="pp"/>
    <att type="int" name="SCORE" value="914"/>
    <att type="string" name="support" value="{&quot;StringDB&quot;: &quot;physical&quot;, &quot;StringEvidence&quot;: &quot;database:0.896,coexpression:0.835,textmining:0.693,neighborhood:0.325,experiments:0.141&quot;, &quot;String_Score_Physical&quot;: 914, &quot;String_Score_Combined&quot;: 997}"/>
    <att type="real" name="EvidenceScore_A" value="5.0"/>
    <att type="real" name="EvidenceScore_B" value="6.0"/>
    <att type="real" name="EvidenceScore" value="5.0"/>
  </edge>
  <edge label="105372 (pp) 66164" source="243" target="157">
    <att type="string" name="canonicalName" value="105372 (pp) 66164"/>
    <att type="string" name="interaction" value="pp"/>
    <att type="int" name="SCORE" value="400"/>
    <att type="string" name="support" value="{&quot;StringDB&quot;: &quot;physical&quot;, &quot;StringEvidence&quot;: &quot;coexpression:0.623,database:0.374,textmining:0.018&quot;, &quot;String_Score_Physical&quot;: 400, &quot;String_Score_Combined&quot;: 777}"/>
    <att type="real" name="EvidenceScore_A" value="6.0"/>
    <att type="real" name="EvidenceScore_B" value="5.0"/>
    <att type="real" name="EvidenceScore" value="5.0"/>
  </edge>
  <edge label="108156 (pp) 76784" source="250" target="226">
    <att type="string" name="canonicalName" value="108156 (pp) 76784"/>
    <att type="string" name="interaction" value="pp"/>
    <att type="int" name="SCORE" value="195"/>
    <att type="string" name="support" value="{&quot;StringDB&quot;: &quot;physical&quot;, &quot;StringEvidence&quot;: &quot;experiments:0.161,neighborhood:0.076,coexpression:0.054,textmining:0.025&quot;, &quot;String_Score_Physical&quot;: 195, &quot;String_Score_Combined&quot;: 314}"/>
    <att type="real" name="EvidenceScore_A" value="5.0"/>
    <att type="real" name="EvidenceScore_B" value="6.0"/>
    <att type="real" name="EvidenceScore" value="5.0"/>
  </edge>
  <edge label="110960 (pp) 68572" source="255" target="182">
    <att type="string" name="canonicalName" value="110960 (pp) 68572"/>
    <att type="string" name="interaction" value="pp"/>
    <att type="int" name="SCORE" value="450"/>
    <att type="string" name="support" value="{&quot;StringDB&quot;: &quot;physical&quot;, &quot;StringEvidence&quot;: &quot;experiments:0.426,textmining:0.223,coexpression:0.073,neighborhood:0.021&quot;, &quot;String_Score_Physical&quot;: 450, &quot;String_Score_Combined&quot;: 612}"/>
    <att type="real" name="EvidenceScore_A" value="5.0"/>
    <att type="real" name="EvidenceScore_B" value="6.0"/>
    <att type="real" name="EvidenceScore" value="5.0"/>
  </edge>
  <edge label="19821 (pp) 210766" source="84" target="266">
    <att type="string" name="canonicalName" value="19821 (pp) 210766"/>
    <att type="string" name="interaction" value="pp"/>
    <att type="int" name="SCORE" value="720"/>
    <att type="string" name="support" value="{&quot;StringDB&quot;: &quot;physical&quot;, &quot;StringEvidence&quot;: &quot;database:0.708,textmining:0.197,coexpression:0.013&quot;, &quot;String_Score_Physical&quot;: 720, &quot;String_Score_Combined&quot;: 777}"/>
    <att type="real" name="EvidenceScore_A" value="5.0"/>
    <att type="real" name="EvidenceScore_B" value="5.0"/>
    <att type="real" name="EvidenceScore" value="5.0"/>
  </edge>
  <edge label="19821 (pp) 21343" source="84" target="94">
    <att type="string" name="canonicalName" value="19821 (pp) 21343"/>
    <att type="string" name="interaction" value="pp"/>
    <att type="int" name="SCORE" value="720"/>
    <att type="string" name="support" value="{&quot;StringDB&quot;: &quot;physical&quot;, &quot;StringEvidence&quot;: &quot;database:0.708,coexpression:0.009&quot;, &quot;String_Score_Physical&quot;: 720, &quot;String_Score_Combined&quot;: 722}"/>
    <att type="real" name="EvidenceScore_A" value="5.0"/>
    <att type="real" name="EvidenceScore_B" value="6.0"/>
    <att type="real" name="EvidenceScore" value="5.0"/>
  </edge>
  <edge label="56284 (pp) 71807" source="139" target="202">
    <att type="string" name="canonicalName" value="56284 (pp) 71807"/>
    <att type="string" name="interaction" value="pp"/>
    <att type="int" name="SCORE" value="432"/>
    <att type="string" name="support" value="{&quot;StringDB&quot;: &quot;physical&quot;, &quot;StringEvidence&quot;: &quot;experiments:0.408,coexpression:0.091&quot;, &quot;String_Score_Physical&quot;: 432, &quot;String_Score_Combined&quot;: 483}"/>
    <att type="real" name="EvidenceScore_A" value="6.0"/>
    <att type="real" name="EvidenceScore_B" value="5.0"/>
    <att type="real" name="EvidenceScore" value="5.0"/>
  </edge>
  <edge label="19821 (pp) 21402" source="84" target="97">
    <att type="string" name="canonicalName" value="19821 (pp) 21402"/>
    <att type="string" name="interaction" value="pp"/>
    <att type="int" name="SCORE" value="813"/>
    <att type="string" name="support" value="{&quot;StringDB&quot;: &quot;physical&quot;, &quot;StringEvidence&quot;: &quot;textmining:0.839,database:0.708,experiments:0.335,coexpression:0.040&quot;, &quot;BioGrid&quot;: &quot;physical&quot;, &quot;BioGrid_PubMed&quot;: &quot;17296600&quot;, &quot;BioGrid_Type&quot;: &quot;Affinity Capture-MS,Affinity Capture-Western&quot;, &quot;String_Score_Physical&quot;: 813, &quot;String_Score_Combined&quot;: 971}"/>
    <att type="real" name="EvidenceScore_A" value="5.0"/>
    <att type="real" name="EvidenceScore_B" value="6.0"/>
    <att type="real" name="EvidenceScore" value="5.0"/>
  </edge>
  <edge label="110960 (pp) 15312" source="255" target="34">
    <att type="string" name="canonicalName" value="110960 (pp) 15312"/>
    <att type="string" name="interaction" value="pp"/>
    <att type="int" name="SCORE" value="302"/>
    <att type="string" name="support" value="{&quot;StringDB&quot;: &quot;physical&quot;, &quot;StringEvidence&quot;: &quot;experiments:0.272,textmining:0.112,coexpression:0.074&quot;, &quot;String_Score_Physical&quot;: 302, &quot;String_Score_Combined&quot;: 425}"/>
    <att type="real" name="EvidenceScore_A" value="5.0"/>
    <att type="real" name="EvidenceScore_B" value="6.0"/>
    <att type="real" name="EvidenceScore" value="5.0"/>
  </edge>
  <edge label="108156 (pp) 238505" source="250" target="317">
    <att type="string" name="canonicalName" value="108156 (pp) 238505"/>
    <att type="string" name="interaction" value="pp"/>
    <att type="int" name="SCORE" value="900"/>
    <att type="string" name="support" value="{&quot;StringDB&quot;: &quot;physical&quot;, &quot;StringEvidence&quot;: &quot;database:0.896,textmining:0.840,coexpression:0.081,neighborhood:0.022&quot;, &quot;String_Score_Physical&quot;: 900, &quot;String_Score_Combined&quot;: 985}"/>
    <att type="real" name="EvidenceScore_A" value="5.0"/>
    <att type="real" name="EvidenceScore_B" value="5.0"/>
    <att type="real" name="EvidenceScore" value="5.0"/>
  </edge>
  <edge label="210766 (pp) 58230" source="266" target="151">
    <att type="string" name="canonicalName" value="210766 (pp) 58230"/>
    <att type="string" name="interaction" value="pp"/>
    <att type="int" name="SCORE" value="499"/>
    <att type="string" name="support" value="{&quot;StringDB&quot;: &quot;physical&quot;, &quot;StringEvidence&quot;: &quot;textmining:0.706,database:0.479,coexpression:0.050&quot;, &quot;String_Score_Physical&quot;: 499, &quot;String_Score_Combined&quot;: 860}"/>
    <att type="real" name="EvidenceScore_A" value="5.0"/>
    <att type="real" name="EvidenceScore_B" value="6.0"/>
    <att type="real" name="EvidenceScore" value="5.0"/>
  </edge>
  <edge label="12325 (pp) 19046" source="7" target="75">
    <att type="string" name="canonicalName" value="12325 (pp) 19046"/>
    <att type="string" name="interaction" value="pp"/>
    <att type="int" name="SCORE" value="906"/>
    <att type="string" name="support" value="{&quot;StringDB&quot;: &quot;physical&quot;, &quot;StringEvidence&quot;: &quot;database:0.896,textmining:0.406,experiments:0.060,coexpression:0.006&quot;, &quot;OmniPath&quot;: &quot;omnipath&quot;, &quot;OmniPath_Reference&quot;: &quot;DEPOD&quot;, &quot;String_Score_Physical&quot;: 906, &quot;String_Score_Combined&quot;: 944}"/>
    <att type="real" name="EvidenceScore_A" value="5.0"/>
    <att type="real" name="EvidenceScore_B" value="5.0"/>
    <att type="real" name="EvidenceScore" value="5.0"/>
  </edge>
  <edge label="18103 (pp) 67270" source="62" target="170">
    <att type="string" name="canonicalName" value="18103 (pp) 67270"/>
    <att type="string" name="interaction" value="pp"/>
    <att type="int" name="SCORE" value="447"/>
    <att type="string" name="support" value="{&quot;StringDB&quot;: &quot;physical&quot;, &quot;StringEvidence&quot;: &quot;experiments:0.423,coexpression:0.124,textmining:0.003&quot;, &quot;String_Score_Physical&quot;: 447, &quot;String_Score_Combined&quot;: 516}"/>
    <att type="real" name="EvidenceScore_A" value="5.0"/>
    <att type="real" name="EvidenceScore_B" value="6.0"/>
    <att type="real" name="EvidenceScore" value="5.0"/>
  </edge>
  <edge label="67388 (pp) 67707" source="171" target="175">
    <att type="string" name="canonicalName" value="67388 (pp) 67707"/>
    <att type="string" name="interaction" value="pp"/>
    <att type="int" name="SCORE" value="294"/>
    <att type="string" name="support" value="{&quot;StringDB&quot;: &quot;physical&quot;, &quot;StringEvidence&quot;: &quot;experiments:0.264,coexpression:0.125&quot;, &quot;String_Score_Physical&quot;: 294, &quot;String_Score_Combined&quot;: 382}"/>
    <att type="real" name="EvidenceScore_A" value="5.0"/>
    <att type="real" name="EvidenceScore_B" value="6.0"/>
    <att type="real" name="EvidenceScore" value="5.0"/>
  </edge>
  <edge label="22592 (pp) 50496" source="113" target="126">
    <att type="string" name="canonicalName" value="22592 (pp) 50496"/>
    <att type="string" name="interaction" value="pp"/>
    <att type="int" name="SCORE" value="720"/>
    <att type="string" name="support" value="{&quot;StringDB&quot;: &quot;physical&quot;, &quot;StringEvidence&quot;: &quot;database:0.708,coexpression:0.018,textmining:0.013&quot;, &quot;String_Score_Physical&quot;: 720, &quot;String_Score_Combined&quot;: 728}"/>
    <att type="real" name="EvidenceScore_A" value="6.0"/>
    <att type="real" name="EvidenceScore_B" value="5.0"/>
    <att type="real" name="EvidenceScore" value="5.0"/>
  </edge>
  <edge label="212307 (pp) 76499" source="268" target="225">
    <att type="string" name="canonicalName" value="212307 (pp) 76499"/>
    <att type="string" name="interaction" value="pp"/>
    <att type="int" name="SCORE" value="238"/>
    <att type="string" name="support" value="{&quot;StringDB&quot;: &quot;physical&quot;, &quot;StringEvidence&quot;: &quot;textmining:0.471,experiments:0.206,coexpression:0.020&quot;, &quot;String_Score_Physical&quot;: 238, &quot;String_Score_Combined&quot;: 605}"/>
    <att type="real" name="EvidenceScore_A" value="5.0"/>
    <att type="real" name="EvidenceScore_B" value="5.0"/>
    <att type="real" name="EvidenceScore" value="5.0"/>
  </edge>
  <edge label="72133 (pp) 77987" source="205" target="231">
    <att type="string" name="canonicalName" value="72133 (pp) 77987"/>
    <att type="string" name="interaction" value="pp"/>
    <att type="int" name="SCORE" value="211"/>
    <att type="string" name="support" value="{&quot;StringDB&quot;: &quot;physical&quot;, &quot;StringEvidence&quot;: &quot;experiments:0.177,coexpression:0.016&quot;, &quot;String_Score_Physical&quot;: 211, &quot;String_Score_Combined&quot;: 223}"/>
    <att type="real" name="EvidenceScore_A" value="5.0"/>
    <att type="real" name="EvidenceScore_B" value="6.0"/>
    <att type="real" name="EvidenceScore" value="5.0"/>
  </edge>
  <edge label="232157 (pp) 75723" source="305" target="219">
    <att type="string" name="canonicalName" value="232157 (pp) 75723"/>
    <att type="string" name="interaction" value="pp"/>
    <att type="int" name="SCORE" value="515"/>
    <att type="string" name="support" value="{&quot;StringDB&quot;: &quot;physical&quot;, &quot;StringEvidence&quot;: &quot;database:0.479,textmining:0.364,experiments:0.031&quot;, &quot;String_Score_Physical&quot;: 515, &quot;String_Score_Combined&quot;: 691}"/>
    <att type="real" name="EvidenceScore_A" value="5.0"/>
    <att type="real" name="EvidenceScore_B" value="5.0"/>
    <att type="real" name="EvidenceScore" value="5.0"/>
  </edge>
  <edge label="107829 (pp) 66441" source="246" target="161">
    <att type="string" name="canonicalName" value="107829 (pp) 66441"/>
    <att type="string" name="interaction" value="pp"/>
    <att type="int" name="SCORE" value="505"/>
    <att type="string" name="support" value="{&quot;StringDB&quot;: &quot;physical&quot;, &quot;StringEvidence&quot;: &quot;database:0.479,textmining:0.068,experiments:0.010,coexpression:0.010&quot;, &quot;String_Score_Physical&quot;: 505, &quot;String_Score_Combined&quot;: 543}"/>
    <att type="real" name="EvidenceScore_A" value="6.0"/>
    <att type="real" name="EvidenceScore_B" value="5.0"/>
    <att type="real" name="EvidenceScore" value="5.0"/>
  </edge>
  <edge label="223499 (pp) 54638" source="286" target="137">
    <att type="string" name="canonicalName" value="223499 (pp) 54638"/>
    <att type="string" name="interaction" value="pp"/>
    <att type="int" name="SCORE" value="499"/>
    <att type="string" name="support" value="{&quot;StringDB&quot;: &quot;physical&quot;, &quot;StringEvidence&quot;: &quot;database:0.479,coexpression:0.017&quot;, &quot;String_Score_Physical&quot;: 499, &quot;String_Score_Combined&quot;: 508}"/>
    <att type="real" name="EvidenceScore_A" value="5.0"/>
    <att type="real" name="EvidenceScore_B" value="5.0"/>
    <att type="real" name="EvidenceScore" value="5.0"/>
  </edge>
  <edge label="118451 (pp) 225215" source="257" target="288">
    <att type="string" name="canonicalName" value="118451 (pp) 225215"/>
    <att type="string" name="interaction" value="pp"/>
    <att type="int" name="SCORE" value="282"/>
    <att type="string" name="support" value="{&quot;StringDB&quot;: &quot;physical&quot;, &quot;StringEvidence&quot;: &quot;experiments:0.252,coexpression:0.219,textmining:0.062&quot;, &quot;String_Score_Physical&quot;: 282, &quot;String_Score_Combined&quot;: 474}"/>
    <att type="real" name="EvidenceScore_A" value="6.0"/>
    <att type="real" name="EvidenceScore_B" value="5.0"/>
    <att type="real" name="EvidenceScore" value="5.0"/>
  </edge>
  <edge label="72133 (pp) 76784" source="205" target="226">
    <att type="string" name="canonicalName" value="72133 (pp) 76784"/>
    <att type="string" name="interaction" value="pp"/>
    <att type="int" name="SCORE" value="258"/>
    <att type="string" name="support" value="{&quot;StringDB&quot;: &quot;physical&quot;, &quot;StringEvidence&quot;: &quot;coexpression:0.632,experiments:0.226,textmining:0.222,neighborhood:0.064&quot;, &quot;String_Score_Physical&quot;: 258, &quot;String_Score_Combined&quot;: 801}"/>
    <att type="real" name="EvidenceScore_A" value="5.0"/>
    <att type="real" name="EvidenceScore_B" value="6.0"/>
    <att type="real" name="EvidenceScore" value="5.0"/>
  </edge>
  <edge label="225215 (pp) 269523" source="288" target="329">
    <att type="string" name="canonicalName" value="225215 (pp) 269523"/>
    <att type="string" name="interaction" value="pp"/>
    <att type="int" name="SCORE" value="418"/>
    <att type="string" name="support" value="{&quot;StringDB&quot;: &quot;physical&quot;, &quot;StringEvidence&quot;: &quot;experiments:0.393,textmining:0.215,coexpression:0.058&quot;, &quot;String_Score_Physical&quot;: 418, &quot;String_Score_Combined&quot;: 569}"/>
    <att type="real" name="EvidenceScore_A" value="5.0"/>
    <att type="real" name="EvidenceScore_B" value="6.0"/>
    <att type="real" name="EvidenceScore" value="5.0"/>
  </edge>
  <edge label="225348 (pp) 57316" source="289" target="148">
    <att type="string" name="canonicalName" value="225348 (pp) 57316"/>
    <att type="string" name="interaction" value="pp"/>
    <att type="int" name="SCORE" value="708"/>
    <att type="string" name="support" value="{&quot;StringDB&quot;: &quot;physical&quot;, &quot;StringEvidence&quot;: &quot;experiments:0.514,database:0.374,coexpression:0.098&quot;, &quot;String_Score_Physical&quot;: 708, &quot;String_Score_Combined&quot;: 737}"/>
    <att type="real" name="EvidenceScore_A" value="5.0"/>
    <att type="real" name="EvidenceScore_B" value="5.0"/>
    <att type="real" name="EvidenceScore" value="5.0"/>
  </edge>
  <edge label="54161 (pp) 56358" source="135" target="140">
    <att type="string" name="canonicalName" value="54161 (pp) 56358"/>
    <att type="string" name="interaction" value="pp"/>
    <att type="int" name="SCORE" value="722"/>
    <att type="string" name="support" value="{&quot;StringDB&quot;: &quot;physical&quot;, &quot;StringEvidence&quot;: &quot;textmining:0.617,database:0.520,experiments:0.396&quot;, &quot;String_Score_Physical&quot;: 722, &quot;String_Score_Combined&quot;: 893}"/>
    <att type="real" name="EvidenceScore_A" value="6.0"/>
    <att type="real" name="EvidenceScore_B" value="5.0"/>
    <att type="real" name="EvidenceScore" value="5.0"/>
  </edge>
  <edge label="14897 (pp) 22209" source="32" target="108">
    <att type="string" name="canonicalName" value="14897 (pp) 22209"/>
    <att type="string" name="interaction" value="pp"/>
    <att type="int" name="SCORE" value="634"/>
    <att type="string" name="support" value="{&quot;StringDB&quot;: &quot;physical&quot;, &quot;StringEvidence&quot;: &quot;experiments:0.618,textmining:0.417,coexpression:0.011&quot;, &quot;String_Score_Physical&quot;: 634, &quot;String_Score_Combined&quot;: 788}"/>
    <att type="real" name="EvidenceScore_A" value="6.0"/>
    <att type="real" name="EvidenceScore_B" value="5.0"/>
    <att type="real" name="EvidenceScore" value="5.0"/>
  </edge>
  <edge label="223499 (pp) 50911" source="286" target="128">
    <att type="string" name="canonicalName" value="223499 (pp) 50911"/>
    <att type="string" name="interaction" value="pp"/>
    <att type="int" name="SCORE" value="708"/>
    <att type="string" name="support" value="{&quot;StringDB&quot;: &quot;physical&quot;, &quot;StringEvidence&quot;: &quot;coexpression:0.820,experiments:0.514,database:0.374&quot;, &quot;String_Score_Physical&quot;: 708, &quot;String_Score_Combined&quot;: 947}"/>
    <att type="real" name="EvidenceScore_A" value="5.0"/>
    <att type="real" name="EvidenceScore_B" value="6.0"/>
    <att type="real" name="EvidenceScore" value="5.0"/>
  </edge>
  <edge label="225348 (pp) 72133" source="289" target="205">
    <att type="string" name="canonicalName" value="225348 (pp) 72133"/>
    <att type="string" name="interaction" value="pp"/>
    <att type="int" name="SCORE" value="382"/>
    <att type="string" name="support" value="{&quot;StringDB&quot;: &quot;physical&quot;, &quot;StringEvidence&quot;: &quot;coexpression:0.366,experiments:0.356,textmining:0.115&quot;, &quot;String_Score_Physical&quot;: 382, &quot;String_Score_Combined&quot;: 653}"/>
    <att type="real" name="EvidenceScore_A" value="5.0"/>
    <att type="real" name="EvidenceScore_B" value="5.0"/>
    <att type="real" name="EvidenceScore" value="5.0"/>
  </edge>
  <edge label="232157 (pp) 27494" source="305" target="122">
    <att type="string" name="canonicalName" value="232157 (pp) 27494"/>
    <att type="string" name="interaction" value="pp"/>
    <att type="int" name="SCORE" value="521"/>
    <att type="string" name="support" value="{&quot;StringDB&quot;: &quot;physical&quot;, &quot;StringEvidence&quot;: &quot;textmining:0.587,database:0.479,experiments:0.043&quot;, &quot;String_Score_Physical&quot;: 521, &quot;String_Score_Combined&quot;: 802}"/>
    <att type="real" name="EvidenceScore_A" value="5.0"/>
    <att type="real" name="EvidenceScore_B" value="6.0"/>
    <att type="real" name="EvidenceScore" value="5.0"/>
  </edge>
  <edge label="22378 (pp) 71041" source="110" target="199">
    <att type="string" name="canonicalName" value="22378 (pp) 71041"/>
    <att type="string" name="interaction" value="pp"/>
    <att type="int" name="SCORE" value="198"/>
    <att type="string" name="support" value="{&quot;StringDB&quot;: &quot;physical&quot;, &quot;StringEvidence&quot;: &quot;experiments:0.164&quot;, &quot;String_Score_Physical&quot;: 198, &quot;String_Score_Combined&quot;: 198}"/>
    <att type="real" name="EvidenceScore_A" value="6.0"/>
    <att type="real" name="EvidenceScore_B" value="5.0"/>
    <att type="real" name="EvidenceScore" value="5.0"/>
  </edge>
  <edge label="223499 (pp) 30877" source="286" target="125">
    <att type="string" name="canonicalName" value="223499 (pp) 30877"/>
    <att type="string" name="interaction" value="pp"/>
    <att type="int" name="SCORE" value="330"/>
    <att type="string" name="support" value="{&quot;StringDB&quot;: &quot;physical&quot;, &quot;StringEvidence&quot;: &quot;coexpression:0.594,experiments:0.302&quot;, &quot;BioGrid&quot;: &quot;physical&quot;, &quot;BioGrid_PubMed&quot;: &quot;32325033&quot;, &quot;BioGrid_Type&quot;: &quot;Co-fractionation&quot;, &quot;BioGrid_Score&quot;: &quot;0.829&quot;, &quot;String_Score_Physical&quot;: 330, &quot;String_Score_Combined&quot;: 728}"/>
    <att type="real" name="EvidenceScore_A" value="5.0"/>
    <att type="real" name="EvidenceScore_B" value="5.0"/>
    <att type="real" name="EvidenceScore" value="5.0"/>
  </edge>
  <edge label="18163 (pp) 21415" source="65" target="98">
    <att type="string" name="canonicalName" value="18163 (pp) 21415"/>
    <att type="string" name="interaction" value="pp"/>
    <att type="int" name="SCORE" value="900"/>
    <att type="string" name="support" value="{&quot;StringDB&quot;: &quot;physical&quot;, &quot;StringEvidence&quot;: &quot;database:0.896,textmining:0.177&quot;, &quot;String_Score_Physical&quot;: 900, &quot;String_Score_Combined&quot;: 917}"/>
    <att type="real" name="EvidenceScore_A" value="5.0"/>
    <att type="real" name="EvidenceScore_B" value="5.0"/>
    <att type="real" name="EvidenceScore" value="5.0"/>
  </edge>
  <edge label="225215 (pp) 231452" source="288" target="301">
    <att type="string" name="canonicalName" value="225215 (pp) 231452"/>
    <att type="string" name="interaction" value="pp"/>
    <att type="int" name="SCORE" value="521"/>
    <att type="string" name="support" value="{&quot;StringDB&quot;: &quot;physical&quot;, &quot;StringEvidence&quot;: &quot;coexpression:0.690,experiments:0.501,textmining:0.433&quot;, &quot;String_Score_Physical&quot;: 521, &quot;String_Score_Combined&quot;: 915}"/>
    <att type="real" name="EvidenceScore_A" value="5.0"/>
    <att type="real" name="EvidenceScore_B" value="5.0"/>
    <att type="real" name="EvidenceScore" value="5.0"/>
  </edge>
  <edge label="14897 (pp) 14933" source="32" target="33">
    <att type="string" name="canonicalName" value="14897 (pp) 14933"/>
    <att type="string" name="interaction" value="pp"/>
    <att type="int" name="SCORE" value="270"/>
    <att type="string" name="support" value="{&quot;StringDB&quot;: &quot;physical&quot;, &quot;StringEvidence&quot;: &quot;experiments:0.239,textmining:0.051,coexpression:0.007&quot;, &quot;String_Score_Physical&quot;: 270, &quot;String_Score_Combined&quot;: 312}"/>
    <att type="real" name="EvidenceScore_A" value="6.0"/>
    <att type="real" name="EvidenceScore_B" value="5.0"/>
    <att type="real" name="EvidenceScore" value="5.0"/>
  </edge>
  <edge label="118451 (pp) 210766" source="257" target="266">
    <att type="string" name="canonicalName" value="118451 (pp) 210766"/>
    <att type="string" name="interaction" value="pp"/>
    <att type="int" name="SCORE" value="272"/>
    <att type="string" name="support" value="{&quot;StringDB&quot;: &quot;physical&quot;, &quot;StringEvidence&quot;: &quot;experiments:0.241,coexpression:0.092,textmining:0.028&quot;, &quot;String_Score_Physical&quot;: 272, &quot;String_Score_Combined&quot;: 357}"/>
    <att type="real" name="EvidenceScore_A" value="6.0"/>
    <att type="real" name="EvidenceScore_B" value="5.0"/>
    <att type="real" name="EvidenceScore" value="5.0"/>
  </edge>
  <edge label="217995 (pp) 57316" source="279" target="148">
    <att type="string" name="canonicalName" value="217995 (pp) 57316"/>
    <att type="string" name="interaction" value="pp"/>
    <att type="int" name="SCORE" value="722"/>
    <att type="string" name="support" value="{&quot;StringDB&quot;: &quot;physical&quot;, &quot;StringEvidence&quot;: &quot;experiments:0.537,database:0.374,coexpression:0.045&quot;, &quot;String_Score_Physical&quot;: 722, &quot;String_Score_Combined&quot;: 734}"/>
    <att type="real" name="EvidenceScore_A" value="6.0"/>
    <att type="real" name="EvidenceScore_B" value="5.0"/>
    <att type="real" name="EvidenceScore" value="5.0"/>
  </edge>
  <edge label="18130 (pp) 19046" source="64" target="75">
    <att type="string" name="canonicalName" value="18130 (pp) 19046"/>
    <att type="string" name="interaction" value="pp"/>
    <att type="int" name="SCORE" value="942"/>
    <att type="string" name="support" value="{&quot;StringDB&quot;: &quot;physical&quot;, &quot;StringEvidence&quot;: &quot;experiments:0.940,coexpression:0.011&quot;, &quot;String_Score_Physical&quot;: 942, &quot;String_Score_Combined&quot;: 942}"/>
    <att type="real" name="EvidenceScore_A" value="6.0"/>
    <att type="real" name="EvidenceScore_B" value="5.0"/>
    <att type="real" name="EvidenceScore" value="5.0"/>
  </edge>
  <edge label="218756 (pp) 229658" source="283" target="296">
    <att type="string" name="canonicalName" value="218756 (pp) 229658"/>
    <att type="string" name="interaction" value="pp"/>
    <att type="int" name="SCORE" value="400"/>
    <att type="string" name="support" value="{&quot;StringDB&quot;: &quot;physical&quot;, &quot;StringEvidence&quot;: &quot;database:0.374&quot;, &quot;String_Score_Physical&quot;: 400, &quot;String_Score_Combined&quot;: 400}"/>
    <att type="real" name="EvidenceScore_A" value="6.0"/>
    <att type="real" name="EvidenceScore_B" value="5.0"/>
    <att type="real" name="EvidenceScore" value="5.0"/>
  </edge>
  <edge label="118451 (pp) 18103" source="257" target="62">
    <att type="string" name="canonicalName" value="118451 (pp) 18103"/>
    <att type="string" name="interaction" value="pp"/>
    <att type="int" name="SCORE" value="292"/>
    <att type="string" name="support" value="{&quot;StringDB&quot;: &quot;physical&quot;, &quot;StringEvidence&quot;: &quot;coexpression:0.283,experiments:0.262,textmining:0.082&quot;, &quot;String_Score_Physical&quot;: 292, &quot;String_Score_Combined&quot;: 534}"/>
    <att type="real" name="EvidenceScore_A" value="6.0"/>
    <att type="real" name="EvidenceScore_B" value="5.0"/>
    <att type="real" name="EvidenceScore" value="5.0"/>
  </edge>
  <edge label="18128 (pp) 208117" source="63" target="263">
    <att type="string" name="canonicalName" value="18128 (pp) 208117"/>
    <att type="string" name="interaction" value="pp"/>
    <att type="int" name="SCORE" value="742"/>
    <att type="string" name="support" value="{&quot;StringDB&quot;: &quot;physical&quot;, &quot;StringEvidence&quot;: &quot;database:0.635,textmining:0.357,experiments:0.264,coexpression:0.001&quot;, &quot;OmniPath&quot;: &quot;pathwayextra&quot;, &quot;OmniPath_Reference&quot;: &quot;Wang&quot;, &quot;String_Score_Physical&quot;: 742, &quot;String_Score_Combined&quot;: 834}"/>
    <att type="real" name="EvidenceScore_A" value="6.0"/>
    <att type="real" name="EvidenceScore_B" value="5.0"/>
    <att type="real" name="EvidenceScore" value="5.0"/>
  </edge>
  <edge label="225348 (pp) 50911" source="289" target="128">
    <att type="string" name="canonicalName" value="225348 (pp) 50911"/>
    <att type="string" name="interaction" value="pp"/>
    <att type="int" name="SCORE" value="708"/>
    <att type="string" name="support" value="{&quot;StringDB&quot;: &quot;physical&quot;, &quot;StringEvidence&quot;: &quot;experiments:0.514,database:0.374,coexpression:0.321&quot;, &quot;String_Score_Physical&quot;: 708, &quot;String_Score_Combined&quot;: 802}"/>
    <att type="real" name="EvidenceScore_A" value="5.0"/>
    <att type="real" name="EvidenceScore_B" value="6.0"/>
    <att type="real" name="EvidenceScore" value="5.0"/>
  </edge>
  <edge label="21402 (pp) 235439" source="97" target="315">
    <att type="string" name="canonicalName" value="21402 (pp) 235439"/>
    <att type="string" name="interaction" value="pp"/>
    <att type="int" name="SCORE" value="230"/>
    <att type="string" name="support" value="{&quot;StringDB&quot;: &quot;physical&quot;, &quot;StringEvidence&quot;: &quot;experiments:0.198,textmining:0.088&quot;, &quot;String_Score_Physical&quot;: 230, &quot;String_Score_Combined&quot;: 298}"/>
    <att type="real" name="EvidenceScore_A" value="6.0"/>
    <att type="real" name="EvidenceScore_B" value="5.0"/>
    <att type="real" name="EvidenceScore" value="5.0"/>
  </edge>
  <edge label="18128 (pp) 26422" source="63" target="119">
    <att type="string" name="canonicalName" value="18128 (pp) 26422"/>
    <att type="string" name="interaction" value="pp"/>
    <att type="int" name="SCORE" value="900"/>
    <att type="string" name="support" value="{&quot;StringDB&quot;: &quot;physical&quot;, &quot;StringEvidence&quot;: &quot;database:0.896,textmining:0.049&quot;, &quot;OmniPath&quot;: &quot;omnipath&quot;, &quot;OmniPath_Reference&quot;: &quot;SIGNOR&quot;, &quot;String_Score_Physical&quot;: 900, &quot;String_Score_Combined&quot;: 904}"/>
    <att type="real" name="EvidenceScore_A" value="6.0"/>
    <att type="real" name="EvidenceScore_B" value="5.0"/>
    <att type="real" name="EvidenceScore" value="5.0"/>
  </edge>
  <edge label="218756 (pp) 238505" source="283" target="317">
    <att type="string" name="canonicalName" value="218756 (pp) 238505"/>
    <att type="string" name="interaction" value="pp"/>
    <att type="int" name="SCORE" value="400"/>
    <att type="string" name="support" value="{&quot;StringDB&quot;: &quot;physical&quot;, &quot;StringEvidence&quot;: &quot;database:0.374,coexpression:0.034&quot;, &quot;String_Score_Physical&quot;: 400, &quot;String_Score_Combined&quot;: 420}"/>
    <att type="real" name="EvidenceScore_A" value="6.0"/>
    <att type="real" name="EvidenceScore_B" value="5.0"/>
    <att type="real" name="EvidenceScore" value="5.0"/>
  </edge>
  <edge label="232157 (pp) 75770" source="305" target="220">
    <att type="string" name="canonicalName" value="232157 (pp) 75770"/>
    <att type="string" name="interaction" value="pp"/>
    <att type="int" name="SCORE" value="215"/>
    <att type="string" name="support" value="{&quot;StringDB&quot;: &quot;physical&quot;, &quot;StringEvidence&quot;: &quot;experiments:0.181,textmining:0.025&quot;, &quot;String_Score_Physical&quot;: 215, &quot;String_Score_Combined&quot;: 234}"/>
    <att type="real" name="EvidenceScore_A" value="5.0"/>
    <att type="real" name="EvidenceScore_B" value="6.0"/>
    <att type="real" name="EvidenceScore" value="5.0"/>
  </edge>
  <edge label="18750 (pp) 20851" source="72" target="93">
    <att type="string" name="canonicalName" value="18750 (pp) 20851"/>
    <att type="string" name="interaction" value="pp"/>
    <att type="int" name="SCORE" value="292"/>
    <att type="string" name="support" value="{&quot;OmniPath&quot;: &quot;pathwayextra&quot;, &quot;OmniPath_Reference&quot;: &quot;Wang&quot;}"/>
    <att type="real" name="EvidenceScore_A" value="6.0"/>
    <att type="real" name="EvidenceScore_B" value="5.0"/>
    <att type="real" name="EvidenceScore" value="5.0"/>
  </edge>
  <edge label="12313 (pp) 29875" source="6" target="124">
    <att type="string" name="canonicalName" value="12313 (pp) 29875"/>
    <att type="string" name="interaction" value="pp"/>
    <att type="int" name="SCORE" value="362"/>
    <att type="string" name="support" value="{&quot;StringDB&quot;: &quot;physical&quot;, &quot;StringEvidence&quot;: &quot;experiments:0.335,textmining:0.193&quot;, &quot;OmniPath&quot;: &quot;omnipath,pathwayextra&quot;, &quot;OmniPath_Reference&quot;: &quot;BioGRID;CA1;Cui2007;HPRD;InnateDB;Wang&quot;, &quot;String_Score_Physical&quot;: 362, &quot;String_Score_Combined&quot;: 484}"/>
    <att type="real" name="EvidenceScore_A" value="5.0"/>
    <att type="real" name="EvidenceScore_B" value="5.0"/>
    <att type="real" name="EvidenceScore" value="5.0"/>
  </edge>
  <edge label="107829 (pp) 18596" source="246" target="71">
    <att type="string" name="canonicalName" value="107829 (pp) 18596"/>
    <att type="string" name="interaction" value="pp"/>
    <att type="int" name="SCORE" value="292"/>
    <att type="string" name="support" value="{&quot;StringDB&quot;: &quot;functional&quot;, &quot;StringEvidence&quot;: &quot;textmining:0.130&quot;, &quot;OmniPath&quot;: &quot;omnipath,kinaseextra&quot;, &quot;OmniPath_Reference&quot;: &quot;MIMP;PhosphoSite;PhosphoSite_MIMP;PhosphoSite_ProtMapper;ProtMapper&quot;, &quot;String_Score_Combined&quot;: 165, &quot;String_Score_Physical&quot;: 292}"/>
    <att type="real" name="EvidenceScore_A" value="6.0"/>
    <att type="real" name="EvidenceScore_B" value="5.0"/>
    <att type="real" name="EvidenceScore" value="5.0"/>
  </edge>
  <edge label="12313 (pp) 234069" source="6" target="310">
    <att type="string" name="canonicalName" value="12313 (pp) 234069"/>
    <att type="string" name="interaction" value="pp"/>
    <att type="int" name="SCORE" value="237"/>
    <att type="string" name="support" value="{&quot;StringDB&quot;: &quot;physical&quot;, &quot;StringEvidence&quot;: &quot;experiments:0.204&quot;, &quot;String_Score_Physical&quot;: 237, &quot;String_Score_Combined&quot;: 237}"/>
    <att type="real" name="EvidenceScore_A" value="5.0"/>
    <att type="real" name="EvidenceScore_B" value="6.0"/>
    <att type="real" name="EvidenceScore" value="5.0"/>
  </edge>
  <edge label="14886 (pp) 17128" source="31" target="48">
    <att type="string" name="canonicalName" value="14886 (pp) 17128"/>
    <att type="string" name="interaction" value="pp"/>
    <att type="int" name="SCORE" value="292"/>
    <att type="string" name="support" value="{&quot;StringDB&quot;: &quot;physical&quot;, &quot;StringEvidence&quot;: &quot;experiments:0.262,textmining:0.121,coexpression:0.019&quot;, &quot;String_Score_Physical&quot;: 292, &quot;String_Score_Combined&quot;: 389}"/>
    <att type="real" name="EvidenceScore_A" value="5.0"/>
    <att type="real" name="EvidenceScore_B" value="6.0"/>
    <att type="real" name="EvidenceScore" value="5.0"/>
  </edge>
  <edge label="14886 (pp) 21803" source="31" target="102">
    <att type="string" name="canonicalName" value="14886 (pp) 21803"/>
    <att type="string" name="interaction" value="pp"/>
    <att type="int" name="SCORE" value="292"/>
    <att type="string" name="support" value="{&quot;OmniPath&quot;: &quot;kinaseextra&quot;, &quot;OmniPath_Reference&quot;: &quot;ProtMapper;REACH_ProtMapper&quot;}"/>
    <att type="real" name="EvidenceScore_A" value="5.0"/>
    <att type="real" name="EvidenceScore_B" value="6.0"/>
    <att type="real" name="EvidenceScore" value="5.0"/>
  </edge>
  <edge label="12313 (pp) 232227" source="6" target="306">
    <att type="string" name="canonicalName" value="12313 (pp) 232227"/>
    <att type="string" name="interaction" value="pp"/>
    <att type="int" name="SCORE" value="278"/>
    <att type="string" name="support" value="{&quot;StringDB&quot;: &quot;physical&quot;, &quot;StringEvidence&quot;: &quot;experiments:0.247,textmining:0.011,coexpression:0.002&quot;, &quot;String_Score_Physical&quot;: 278, &quot;String_Score_Combined&quot;: 287}"/>
    <att type="real" name="EvidenceScore_A" value="5.0"/>
    <att type="real" name="EvidenceScore_B" value="5.0"/>
    <att type="real" name="EvidenceScore" value="5.0"/>
  </edge>
  <edge label="104662 (pp) 30877" source="241" target="125">
    <att type="string" name="canonicalName" value="104662 (pp) 30877"/>
    <att type="string" name="interaction" value="pp"/>
    <att type="int" name="SCORE" value="301"/>
    <att type="string" name="support" value="{&quot;StringDB&quot;: &quot;physical&quot;, &quot;StringEvidence&quot;: &quot;coexpression:0.874,experiments:0.271,textmining:0.092&quot;, &quot;String_Score_Physical&quot;: 301, &quot;String_Score_Combined&quot;: 920}"/>
    <att type="real" name="EvidenceScore_A" value="5.0"/>
    <att type="real" name="EvidenceScore_B" value="5.0"/>
    <att type="real" name="EvidenceScore" value="5.0"/>
  </edge>
  <edge label="104662 (pp) 244585" source="241" target="321">
    <att type="string" name="canonicalName" value="104662 (pp) 244585"/>
    <att type="string" name="interaction" value="pp"/>
    <att type="int" name="SCORE" value="292"/>
    <att type="string" name="support" value="{&quot;StringDB&quot;: &quot;physical&quot;, &quot;StringEvidence&quot;: &quot;experiments:0.262&quot;, &quot;String_Score_Physical&quot;: 292, &quot;String_Score_Combined&quot;: 292}"/>
    <att type="real" name="EvidenceScore_A" value="5.0"/>
    <att type="real" name="EvidenceScore_B" value="6.0"/>
    <att type="real" name="EvidenceScore" value="5.0"/>
  </edge>
  <edge label="18750 (pp) 19046" source="72" target="75">
    <att type="string" name="canonicalName" value="18750 (pp) 19046"/>
    <att type="string" name="interaction" value="pp"/>
    <att type="int" name="SCORE" value="292"/>
    <att type="string" name="support" value="{&quot;OmniPath&quot;: &quot;omnipath&quot;, &quot;OmniPath_Reference&quot;: &quot;DEPOD&quot;}"/>
    <att type="real" name="EvidenceScore_A" value="6.0"/>
    <att type="real" name="EvidenceScore_B" value="5.0"/>
    <att type="real" name="EvidenceScore" value="5.0"/>
  </edge>
  <edge label="72039 (pp) 93747" source="204" target="234">
    <att type="string" name="canonicalName" value="72039 (pp) 93747"/>
    <att type="string" name="interaction" value="pp"/>
    <att type="int" name="SCORE" value="903"/>
    <att type="string" name="support" value="{&quot;StringDB&quot;: &quot;physical&quot;, &quot;StringEvidence&quot;: &quot;database:0.896,textmining:0.335,coexpression:0.176,experiments:0.030,neighborhood:0.022&quot;, &quot;String_Score_Physical&quot;: 903, &quot;String_Score_Combined&quot;: 948}"/>
    <att type="real" name="EvidenceScore_A" value="5.0"/>
    <att type="real" name="EvidenceScore_B" value="6.0"/>
    <att type="real" name="EvidenceScore" value="5.0"/>
  </edge>
  <edge label="71997 (pp) 75901" source="203" target="222">
    <att type="string" name="canonicalName" value="71997 (pp) 75901"/>
    <att type="string" name="interaction" value="pp"/>
    <att type="int" name="SCORE" value="499"/>
    <att type="string" name="support" value="{&quot;StringDB&quot;: &quot;physical&quot;, &quot;StringEvidence&quot;: &quot;database:0.479,textmining:0.467,coexpression:0.010&quot;, &quot;String_Score_Physical&quot;: 499, &quot;String_Score_Combined&quot;: 736}"/>
    <att type="real" name="EvidenceScore_A" value="5.0"/>
    <att type="real" name="EvidenceScore_B" value="5.0"/>
    <att type="real" name="EvidenceScore" value="5.0"/>
  </edge>
  <edge label="218756 (pp) 29875" source="283" target="124">
    <att type="string" name="canonicalName" value="218756 (pp) 29875"/>
    <att type="string" name="interaction" value="pp"/>
    <att type="int" name="SCORE" value="400"/>
    <att type="string" name="support" value="{&quot;StringDB&quot;: &quot;physical&quot;, &quot;StringEvidence&quot;: &quot;database:0.374,coexpression:0.025&quot;, &quot;String_Score_Physical&quot;: 400, &quot;String_Score_Combined&quot;: 414}"/>
    <att type="real" name="EvidenceScore_A" value="6.0"/>
    <att type="real" name="EvidenceScore_B" value="5.0"/>
    <att type="real" name="EvidenceScore" value="5.0"/>
  </edge>
  <edge label="19309 (pp) 76499" source="80" target="225">
    <att type="string" name="canonicalName" value="19309 (pp) 76499"/>
    <att type="string" name="interaction" value="pp"/>
    <att type="int" name="SCORE" value="222"/>
    <att type="string" name="support" value="{&quot;StringDB&quot;: &quot;physical&quot;, &quot;StringEvidence&quot;: &quot;experiments:0.189&quot;, &quot;BioGrid&quot;: &quot;physical&quot;, &quot;BioGrid_PubMed&quot;: &quot;32325033&quot;, &quot;BioGrid_Type&quot;: &quot;Co-fractionation&quot;, &quot;BioGrid_Score&quot;: &quot;0.7935&quot;, &quot;String_Score_Physical&quot;: 222, &quot;String_Score_Combined&quot;: 222}"/>
    <att type="real" name="EvidenceScore_A" value="5.0"/>
    <att type="real" name="EvidenceScore_B" value="5.0"/>
    <att type="real" name="EvidenceScore" value="5.0"/>
  </edge>
  <edge label="56200 (pp) 59050" source="138" target="154">
    <att type="string" name="canonicalName" value="56200 (pp) 59050"/>
    <att type="string" name="interaction" value="pp"/>
    <att type="int" name="SCORE" value="273"/>
    <att type="string" name="support" value="{&quot;StringDB&quot;: &quot;physical&quot;, &quot;StringEvidence&quot;: &quot;coexpression:0.435,experiments:0.242,textmining:0.088&quot;, &quot;String_Score_Physical&quot;: 273, &quot;String_Score_Combined&quot;: 625}"/>
    <att type="real" name="EvidenceScore_A" value="6.0"/>
    <att type="real" name="EvidenceScore_B" value="5.0"/>
    <att type="real" name="EvidenceScore" value="5.0"/>
  </edge>
  <edge label="18191 (pp) 216856" source="66" target="275">
    <att type="string" name="canonicalName" value="18191 (pp) 216856"/>
    <att type="string" name="interaction" value="pp"/>
    <att type="int" name="SCORE" value="940"/>
    <att type="string" name="support" value="{&quot;StringDB&quot;: &quot;physical&quot;, &quot;StringEvidence&quot;: &quot;textmining:0.998,database:0.896,experiments:0.408,coexpression:0.066&quot;, &quot;OmniPath&quot;: &quot;omnipath,pathwayextra,ligrecextra&quot;, &quot;OmniPath_Reference&quot;: &quot;CellPhoneDB;CellTalkDB;Cellinker;Fantom5_LRdb;HPMR_Cellinker;HPMR_LRdb;HPMR_talklr;LRdb;Ramilowski2015;SIGNOR;Wang;connectomeDB2020;iTALK;talklr,CellChatDB;CellPhoneDB;SIGNOR;Wang&quot;, &quot;String_Score_Physical&quot;: 940, &quot;String_Score_Combined&quot;: 999}"/>
    <att type="real" name="EvidenceScore_A" value="5.0"/>
    <att type="real" name="EvidenceScore_B" value="6.0"/>
    <att type="real" name="EvidenceScore" value="5.0"/>
  </edge>
  <edge label="67590 (pp) 74201" source="172" target="216">
    <att type="string" name="canonicalName" value="67590 (pp) 74201"/>
    <att type="string" name="interaction" value="pp"/>
    <att type="int" name="SCORE" value="499"/>
    <att type="string" name="support" value="{&quot;StringDB&quot;: &quot;physical&quot;, &quot;StringEvidence&quot;: &quot;database:0.479,textmining:0.076,coexpression:0.057&quot;, &quot;String_Score_Physical&quot;: 499, &quot;String_Score_Combined&quot;: 564}"/>
    <att type="real" name="EvidenceScore_A" value="5.0"/>
    <att type="real" name="EvidenceScore_B" value="6.0"/>
    <att type="real" name="EvidenceScore" value="5.0"/>
  </edge>
  <edge label="107932 (pp) 234366" source="247" target="312">
    <att type="string" name="canonicalName" value="107932 (pp) 234366"/>
    <att type="string" name="interaction" value="pp"/>
    <att type="int" name="SCORE" value="898"/>
    <att type="string" name="support" value="{&quot;StringDB&quot;: &quot;physical&quot;, &quot;StringEvidence&quot;: &quot;textmining:0.962,database:0.708,experiments:0.637,coexpression:0.121&quot;, &quot;String_Score_Physical&quot;: 898, &quot;String_Score_Combined&quot;: 996}"/>
    <att type="real" name="EvidenceScore_A" value="5.0"/>
    <att type="real" name="EvidenceScore_B" value="5.0"/>
    <att type="real" name="EvidenceScore" value="5.0"/>
  </edge>
  <edge label="231380 (pp) 66105" source="300" target="156">
    <att type="string" name="canonicalName" value="231380 (pp) 66105"/>
    <att type="string" name="interaction" value="pp"/>
    <att type="int" name="SCORE" value="671"/>
    <att type="string" name="support" value="{&quot;StringDB&quot;: &quot;physical&quot;, &quot;StringEvidence&quot;: &quot;database:0.479,experiments:0.342,textmining:0.244,coexpression:0.008,neighborhood:0.002&quot;, &quot;String_Score_Physical&quot;: 671, &quot;String_Score_Combined&quot;: 753}"/>
    <att type="real" name="EvidenceScore_A" value="5.0"/>
    <att type="real" name="EvidenceScore_B" value="6.0"/>
    <att type="real" name="EvidenceScore" value="5.0"/>
  </edge>
  <edge label="21402 (pp) 21415" source="97" target="98">
    <att type="string" name="canonicalName" value="21402 (pp) 21415"/>
    <att type="string" name="interaction" value="pp"/>
    <att type="int" name="SCORE" value="292"/>
    <att type="string" name="support" value="{&quot;StringDB&quot;: &quot;physical&quot;, &quot;StringEvidence&quot;: &quot;experiments:0.262,textmining:0.114,coexpression:0.013&quot;, &quot;String_Score_Physical&quot;: 292, &quot;String_Score_Combined&quot;: 380}"/>
    <att type="real" name="EvidenceScore_A" value="6.0"/>
    <att type="real" name="EvidenceScore_B" value="5.0"/>
    <att type="real" name="EvidenceScore" value="5.0"/>
  </edge>
  <edge label="66313 (pp) 73251" source="160" target="210">
    <att type="string" name="canonicalName" value="66313 (pp) 73251"/>
    <att type="string" name="interaction" value="pp"/>
    <att type="int" name="SCORE" value="302"/>
    <att type="string" name="support" value="{&quot;StringDB&quot;: &quot;physical&quot;, &quot;StringEvidence&quot;: &quot;experiments:0.273,textmining:0.161,coexpression:0.005&quot;, &quot;BioGrid&quot;: &quot;physical&quot;, &quot;BioGrid_PubMed&quot;: &quot;27292644&quot;, &quot;BioGrid_Type&quot;: &quot;Affinity Capture-Western&quot;, &quot;String_Score_Physical&quot;: 302, &quot;String_Score_Combined&quot;: 417}"/>
    <att type="real" name="EvidenceScore_A" value="6.0"/>
    <att type="real" name="EvidenceScore_B" value="5.0"/>
    <att type="real" name="EvidenceScore" value="5.0"/>
  </edge>
  <edge label="66313 (pp) 75723" source="160" target="219">
    <att type="string" name="canonicalName" value="66313 (pp) 75723"/>
    <att type="string" name="interaction" value="pp"/>
    <att type="int" name="SCORE" value="199"/>
    <att type="string" name="support" value="{&quot;StringDB&quot;: &quot;physical&quot;, &quot;StringEvidence&quot;: &quot;experiments:0.165,coexpression:0.017,textmining:0.006&quot;, &quot;String_Score_Physical&quot;: 199, &quot;String_Score_Combined&quot;: 217}"/>
    <att type="real" name="EvidenceScore_A" value="6.0"/>
    <att type="real" name="EvidenceScore_B" value="5.0"/>
    <att type="real" name="EvidenceScore" value="5.0"/>
  </edge>
  <edge label="118451 (pp) 59050" source="257" target="154">
    <att type="string" name="canonicalName" value="118451 (pp) 59050"/>
    <att type="string" name="interaction" value="pp"/>
    <att type="int" name="SCORE" value="648"/>
    <att type="string" name="support" value="{&quot;StringDB&quot;: &quot;physical&quot;, &quot;StringEvidence&quot;: &quot;experiments:0.633,textmining:0.511,coexpression:0.249&quot;, &quot;String_Score_Physical&quot;: 648, &quot;String_Score_Combined&quot;: 870}"/>
    <att type="real" name="EvidenceScore_A" value="6.0"/>
    <att type="real" name="EvidenceScore_B" value="5.0"/>
    <att type="real" name="EvidenceScore" value="5.0"/>
  </edge>
  <edge label="107932 (pp) 260305" source="247" target="324">
    <att type="string" name="canonicalName" value="107932 (pp) 260305"/>
    <att type="string" name="interaction" value="pp"/>
    <att type="int" name="SCORE" value="292"/>
    <att type="string" name="support" value="{&quot;StringDB&quot;: &quot;physical&quot;, &quot;StringEvidence&quot;: &quot;experiments:0.262,coexpression:0.047&quot;, &quot;BioGrid&quot;: &quot;physical&quot;, &quot;BioGrid_PubMed&quot;: &quot;21565611&quot;, &quot;BioGrid_Type&quot;: &quot;Affinity Capture-MS&quot;, &quot;String_Score_Physical&quot;: 292, &quot;String_Score_Combined&quot;: 325}"/>
    <att type="real" name="EvidenceScore_A" value="5.0"/>
    <att type="real" name="EvidenceScore_B" value="6.0"/>
    <att type="real" name="EvidenceScore" value="5.0"/>
  </edge>
  <edge label="71807 (pp) 76784" source="202" target="226">
    <att type="string" name="canonicalName" value="71807 (pp) 76784"/>
    <att type="string" name="interaction" value="pp"/>
    <att type="int" name="SCORE" value="556"/>
    <att type="string" name="support" value="{&quot;StringDB&quot;: &quot;physical&quot;, &quot;StringEvidence&quot;: &quot;experiments:0.537,coexpression:0.187,textmining:0.178,neighborhood:0.036&quot;, &quot;String_Score_Physical&quot;: 556, &quot;String_Score_Combined&quot;: 714}"/>
    <att type="real" name="EvidenceScore_A" value="5.0"/>
    <att type="real" name="EvidenceScore_B" value="6.0"/>
    <att type="real" name="EvidenceScore" value="5.0"/>
  </edge>
  <edge label="56200 (pp) 66164" source="138" target="157">
    <att type="string" name="canonicalName" value="56200 (pp) 66164"/>
    <att type="string" name="interaction" value="pp"/>
    <att type="int" name="SCORE" value="276"/>
    <att type="string" name="support" value="{&quot;StringDB&quot;: &quot;physical&quot;, &quot;StringEvidence&quot;: &quot;coexpression:0.327,experiments:0.245,textmining:0.021&quot;, &quot;String_Score_Physical&quot;: 276, &quot;String_Score_Combined&quot;: 522}"/>
    <att type="real" name="EvidenceScore_A" value="6.0"/>
    <att type="real" name="EvidenceScore_B" value="5.0"/>
    <att type="real" name="EvidenceScore" value="5.0"/>
  </edge>
  <edge label="118451 (pp) 56541" source="257" target="143">
    <att type="string" name="canonicalName" value="118451 (pp) 56541"/>
    <att type="string" name="interaction" value="pp"/>
    <att type="int" name="SCORE" value="545"/>
    <att type="string" name="support" value="{&quot;StringDB&quot;: &quot;physical&quot;, &quot;StringEvidence&quot;: &quot;experiments:0.526,coexpression:0.074,textmining:0.034&quot;, &quot;String_Score_Physical&quot;: 545, &quot;String_Score_Combined&quot;: 593}"/>
    <att type="real" name="EvidenceScore_A" value="6.0"/>
    <att type="real" name="EvidenceScore_B" value="5.0"/>
    <att type="real" name="EvidenceScore" value="5.0"/>
  </edge>
  <edge label="217995 (pp) 66164" source="279" target="157">
    <att type="string" name="canonicalName" value="217995 (pp) 66164"/>
    <att type="string" name="interaction" value="pp"/>
    <att type="int" name="SCORE" value="539"/>
    <att type="string" name="support" value="{&quot;StringDB&quot;: &quot;physical&quot;, &quot;StringEvidence&quot;: &quot;coexpression:0.476,database:0.374,experiments:0.233&quot;, &quot;String_Score_Physical&quot;: 539, &quot;String_Score_Combined&quot;: 758}"/>
    <att type="real" name="EvidenceScore_A" value="6.0"/>
    <att type="real" name="EvidenceScore_B" value="5.0"/>
    <att type="real" name="EvidenceScore" value="5.0"/>
  </edge>
  <edge label="14084 (pp) 71382" source="19" target="201">
    <att type="string" name="canonicalName" value="14084 (pp) 71382"/>
    <att type="string" name="interaction" value="pp"/>
    <att type="int" name="SCORE" value="284"/>
    <att type="string" name="support" value="{&quot;StringDB&quot;: &quot;physical&quot;, &quot;StringEvidence&quot;: &quot;experiments:0.253,textmining:0.083,coexpression:0.011&quot;, &quot;String_Score_Physical&quot;: 284, &quot;String_Score_Combined&quot;: 351}"/>
    <att type="real" name="EvidenceScore_A" value="6.0"/>
    <att type="real" name="EvidenceScore_B" value="5.0"/>
    <att type="real" name="EvidenceScore" value="5.0"/>
  </edge>
  <edge label="71807 (pp) 99045" source="202" target="238">
    <att type="string" name="canonicalName" value="71807 (pp) 99045"/>
    <att type="string" name="interaction" value="pp"/>
    <att type="int" name="SCORE" value="430"/>
    <att type="string" name="support" value="{&quot;StringDB&quot;: &quot;physical&quot;, &quot;StringEvidence&quot;: &quot;experiments:0.406,coexpression:0.128&quot;, &quot;String_Score_Physical&quot;: 430, &quot;String_Score_Combined&quot;: 502}"/>
    <att type="real" name="EvidenceScore_A" value="5.0"/>
    <att type="real" name="EvidenceScore_B" value="6.0"/>
    <att type="real" name="EvidenceScore" value="5.0"/>
  </edge>
  <edge label="18191 (pp) 210274" source="66" target="265">
    <att type="string" name="canonicalName" value="18191 (pp) 210274"/>
    <att type="string" name="interaction" value="pp"/>
    <att type="int" name="SCORE" value="499"/>
    <att type="string" name="support" value="{&quot;StringDB&quot;: &quot;physical&quot;, &quot;StringEvidence&quot;: &quot;textmining:0.513,database:0.479,coexpression:0.086&quot;, &quot;String_Score_Physical&quot;: 499, &quot;String_Score_Combined&quot;: 777}"/>
    <att type="real" name="EvidenceScore_A" value="5.0"/>
    <att type="real" name="EvidenceScore_B" value="6.0"/>
    <att type="real" name="EvidenceScore" value="5.0"/>
  </edge>
  <edge label="107932 (pp) 21415" source="247" target="98">
    <att type="string" name="canonicalName" value="107932 (pp) 21415"/>
    <att type="string" name="interaction" value="pp"/>
    <att type="int" name="SCORE" value="292"/>
    <att type="string" name="support" value="{&quot;StringDB&quot;: &quot;physical&quot;, &quot;StringEvidence&quot;: &quot;experiments:0.262,textmining:0.200,coexpression:0.031&quot;, &quot;String_Score_Physical&quot;: 292, &quot;String_Score_Combined&quot;: 451}"/>
    <att type="real" name="EvidenceScore_A" value="5.0"/>
    <att type="real" name="EvidenceScore_B" value="5.0"/>
    <att type="real" name="EvidenceScore" value="5.0"/>
  </edge>
  <edge label="107932 (pp) 17191" source="247" target="51">
    <att type="string" name="canonicalName" value="107932 (pp) 17191"/>
    <att type="string" name="interaction" value="pp"/>
    <att type="int" name="SCORE" value="644"/>
    <att type="string" name="support" value="{&quot;StringDB&quot;: &quot;physical&quot;, &quot;StringEvidence&quot;: &quot;textmining:0.621,database:0.520,experiments:0.226&quot;, &quot;String_Score_Physical&quot;: 644, &quot;String_Score_Combined&quot;: 865}"/>
    <att type="real" name="EvidenceScore_A" value="5.0"/>
    <att type="real" name="EvidenceScore_B" value="5.0"/>
    <att type="real" name="EvidenceScore" value="5.0"/>
  </edge>
  <edge label="14084 (pp) 15512" source="19" target="35">
    <att type="string" name="canonicalName" value="14084 (pp) 15512"/>
    <att type="string" name="interaction" value="pp"/>
    <att type="int" name="SCORE" value="263"/>
    <att type="string" name="support" value="{&quot;StringDB&quot;: &quot;physical&quot;, &quot;StringEvidence&quot;: &quot;experiments:0.231,textmining:0.025&quot;, &quot;String_Score_Physical&quot;: 263, &quot;String_Score_Combined&quot;: 281}"/>
    <att type="real" name="EvidenceScore_A" value="6.0"/>
    <att type="real" name="EvidenceScore_B" value="5.0"/>
    <att type="real" name="EvidenceScore" value="5.0"/>
  </edge>
  <edge label="218343 (pp) 68028" source="280" target="178">
    <att type="string" name="canonicalName" value="218343 (pp) 68028"/>
    <att type="string" name="interaction" value="pp"/>
    <att type="int" name="SCORE" value="338"/>
    <att type="string" name="support" value="{&quot;StringDB&quot;: &quot;physical&quot;, &quot;StringEvidence&quot;: &quot;experiments:0.310&quot;, &quot;String_Score_Physical&quot;: 338, &quot;String_Score_Combined&quot;: 338}"/>
    <att type="real" name="EvidenceScore_A" value="6.0"/>
    <att type="real" name="EvidenceScore_B" value="5.0"/>
    <att type="real" name="EvidenceScore" value="5.0"/>
  </edge>
  <edge label="104662 (pp) 118451" source="241" target="257">
    <att type="string" name="canonicalName" value="104662 (pp) 118451"/>
    <att type="string" name="interaction" value="pp"/>
    <att type="int" name="SCORE" value="557"/>
    <att type="string" name="support" value="{&quot;StringDB&quot;: &quot;physical&quot;, &quot;StringEvidence&quot;: &quot;experiments:0.538,coexpression:0.120,textmining:0.038&quot;, &quot;String_Score_Physical&quot;: 557, &quot;String_Score_Combined&quot;: 624}"/>
    <att type="real" name="EvidenceScore_A" value="5.0"/>
    <att type="real" name="EvidenceScore_B" value="6.0"/>
    <att type="real" name="EvidenceScore" value="5.0"/>
  </edge>
  <edge label="18163 (pp) 56637" source="65" target="145">
    <att type="string" name="canonicalName" value="18163 (pp) 56637"/>
    <att type="string" name="interaction" value="pp"/>
    <att type="int" name="SCORE" value="307"/>
    <att type="string" name="support" value="{&quot;StringDB&quot;: &quot;physical&quot;, &quot;StringEvidence&quot;: &quot;experiments:0.278,textmining:0.134,coexpression:0.046&quot;, &quot;OmniPath&quot;: &quot;omnipath&quot;, &quot;OmniPath_Reference&quot;: &quot;KEA;NetworKIN_KEA;iPTMnet&quot;, &quot;BioGrid&quot;: &quot;physical&quot;, &quot;BioGrid_PubMed&quot;: &quot;20623542&quot;, &quot;BioGrid_Type&quot;: &quot;Affinity Capture-Western&quot;, &quot;String_Score_Physical&quot;: 307, &quot;String_Score_Combined&quot;: 427}"/>
    <att type="real" name="EvidenceScore_A" value="5.0"/>
    <att type="real" name="EvidenceScore_B" value="6.0"/>
    <att type="real" name="EvidenceScore" value="5.0"/>
  </edge>
  <edge label="104662 (pp) 108707" source="241" target="251">
    <att type="string" name="canonicalName" value="104662 (pp) 108707"/>
    <att type="string" name="interaction" value="pp"/>
    <att type="int" name="SCORE" value="713"/>
    <att type="string" name="support" value="{&quot;StringDB&quot;: &quot;physical&quot;, &quot;StringEvidence&quot;: &quot;experiments:0.552,database:0.333,textmining:0.065,coexpression:0.040&quot;, &quot;String_Score_Physical&quot;: 713, &quot;String_Score_Combined&quot;: 742}"/>
    <att type="real" name="EvidenceScore_A" value="5.0"/>
    <att type="real" name="EvidenceScore_B" value="5.0"/>
    <att type="real" name="EvidenceScore" value="5.0"/>
  </edge>
  <edge label="23947 (pp) 66105" source="116" target="156">
    <att type="string" name="canonicalName" value="23947 (pp) 66105"/>
    <att type="string" name="interaction" value="pp"/>
    <att type="int" name="SCORE" value="210"/>
    <att type="string" name="support" value="{&quot;StringDB&quot;: &quot;physical&quot;, &quot;StringEvidence&quot;: &quot;experiments:0.176,textmining:0.006&quot;, &quot;String_Score_Physical&quot;: 210, &quot;String_Score_Combined&quot;: 214}"/>
    <att type="real" name="EvidenceScore_A" value="5.0"/>
    <att type="real" name="EvidenceScore_B" value="6.0"/>
    <att type="real" name="EvidenceScore" value="5.0"/>
  </edge>
  <edge label="16601 (pp) 50754" source="44" target="127">
    <att type="string" name="canonicalName" value="16601 (pp) 50754"/>
    <att type="string" name="interaction" value="pp"/>
    <att type="int" name="SCORE" value="320"/>
    <att type="string" name="support" value="{&quot;StringDB&quot;: &quot;physical&quot;, &quot;StringEvidence&quot;: &quot;experiments:0.292,coexpression:0.013,textmining:0.006&quot;, &quot;BioGrid&quot;: &quot;physical&quot;, &quot;BioGrid_PubMed&quot;: &quot;30783098&quot;, &quot;BioGrid_Type&quot;: &quot;Two-hybrid,Affinity Capture-MS&quot;, &quot;String_Score_Physical&quot;: 320, &quot;String_Score_Combined&quot;: 333}"/>
    <att type="real" name="EvidenceScore_A" value="5.0"/>
    <att type="real" name="EvidenceScore_B" value="6.0"/>
    <att type="real" name="EvidenceScore" value="5.0"/>
  </edge>
  <edge label="225348 (pp) 66164" source="289" target="157">
    <att type="string" name="canonicalName" value="225348 (pp) 66164"/>
    <att type="string" name="interaction" value="pp"/>
    <att type="int" name="SCORE" value="400"/>
    <att type="string" name="support" value="{&quot;StringDB&quot;: &quot;physical&quot;, &quot;StringEvidence&quot;: &quot;coexpression:0.812,database:0.374,textmining:0.060&quot;, &quot;String_Score_Physical&quot;: 400, &quot;String_Score_Combined&quot;: 893}"/>
    <att type="real" name="EvidenceScore_A" value="5.0"/>
    <att type="real" name="EvidenceScore_B" value="5.0"/>
    <att type="real" name="EvidenceScore" value="5.0"/>
  </edge>
  <edge label="14933 (pp) 210766" source="33" target="266">
    <att type="string" name="canonicalName" value="14933 (pp) 210766"/>
    <att type="string" name="interaction" value="pp"/>
    <att type="int" name="SCORE" value="239"/>
    <att type="string" name="support" value="{&quot;StringDB&quot;: &quot;physical&quot;, &quot;StringEvidence&quot;: &quot;experiments:0.208,textmining:0.062,coexpression:0.037&quot;, &quot;String_Score_Physical&quot;: 239, &quot;String_Score_Combined&quot;: 313}"/>
    <att type="real" name="EvidenceScore_A" value="5.0"/>
    <att type="real" name="EvidenceScore_B" value="5.0"/>
    <att type="real" name="EvidenceScore" value="5.0"/>
  </edge>
  <edge label="17347 (pp) 56637" source="56" target="145">
    <att type="string" name="canonicalName" value="17347 (pp) 56637"/>
    <att type="string" name="interaction" value="pp"/>
    <att type="int" name="SCORE" value="292"/>
    <att type="string" name="support" value="{&quot;OmniPath&quot;: &quot;omnipath&quot;, &quot;OmniPath_Reference&quot;: &quot;KEA;NetworKIN_KEA&quot;}"/>
    <att type="real" name="EvidenceScore_A" value="5.0"/>
    <att type="real" name="EvidenceScore_B" value="6.0"/>
    <att type="real" name="EvidenceScore" value="5.0"/>
  </edge>
  <edge label="56200 (pp) 66441" source="138" target="161">
    <att type="string" name="canonicalName" value="56200 (pp) 66441"/>
    <att type="string" name="interaction" value="pp"/>
    <att type="int" name="SCORE" value="237"/>
    <att type="string" name="support" value="{&quot;StringDB&quot;: &quot;physical&quot;, &quot;StringEvidence&quot;: &quot;experiments:0.204,textmining:0.063,coexpression:0.023&quot;, &quot;String_Score_Physical&quot;: 237, &quot;String_Score_Combined&quot;: 301}"/>
    <att type="real" name="EvidenceScore_A" value="6.0"/>
    <att type="real" name="EvidenceScore_B" value="5.0"/>
    <att type="real" name="EvidenceScore" value="5.0"/>
  </edge>
  <edge label="18750 (pp) 18792" source="72" target="73">
    <att type="string" name="canonicalName" value="18750 (pp) 18792"/>
    <att type="string" name="interaction" value="pp"/>
    <att type="int" name="SCORE" value="292"/>
    <att type="string" name="support" value="{&quot;StringDB&quot;: &quot;functional&quot;, &quot;StringEvidence&quot;: &quot;textmining:0.165,coexpression:0.024&quot;, &quot;OmniPath&quot;: &quot;omnipath,kinaseextra&quot;, &quot;OmniPath_Reference&quot;: &quot;KEA;MIMP;PhosphoSite;PhosphoSite_KEA;PhosphoSite_MIMP;PhosphoSite_ProtMapper;ProtMapper;phosphoELM;phosphoELM_KEA;phosphoELM_MIMP&quot;, &quot;String_Score_Combined&quot;: 218, &quot;String_Score_Physical&quot;: 292}"/>
    <att type="real" name="EvidenceScore_A" value="6.0"/>
    <att type="real" name="EvidenceScore_B" value="5.0"/>
    <att type="real" name="EvidenceScore" value="5.0"/>
  </edge>
  <edge label="17274 (pp) 77744" source="55" target="230">
    <att type="string" name="canonicalName" value="17274 (pp) 77744"/>
    <att type="string" name="interaction" value="pp"/>
    <att type="int" name="SCORE" value="499"/>
    <att type="string" name="support" value="{&quot;StringDB&quot;: &quot;physical&quot;, &quot;StringEvidence&quot;: &quot;database:0.479&quot;, &quot;String_Score_Physical&quot;: 499, &quot;String_Score_Combined&quot;: 499}"/>
    <att type="real" name="EvidenceScore_A" value="6.0"/>
    <att type="real" name="EvidenceScore_B" value="5.0"/>
    <att type="real" name="EvidenceScore" value="5.0"/>
  </edge>
  <edge label="14682 (pp) 56637" source="25" target="145">
    <att type="string" name="canonicalName" value="14682 (pp) 56637"/>
    <att type="string" name="interaction" value="pp"/>
    <att type="int" name="SCORE" value="292"/>
    <att type="string" name="support" value="{&quot;StringDB&quot;: &quot;functional&quot;, &quot;StringEvidence&quot;: &quot;textmining:0.390,coexpression:0.113&quot;, &quot;OmniPath&quot;: &quot;omnipath,pathwayextra&quot;, &quot;OmniPath_Reference&quot;: &quot;SPIKE;SPIKE_LC&quot;, &quot;String_Score_Combined&quot;: 480, &quot;String_Score_Physical&quot;: 292}"/>
    <att type="real" name="EvidenceScore_A" value="5.0"/>
    <att type="real" name="EvidenceScore_B" value="6.0"/>
    <att type="real" name="EvidenceScore" value="5.0"/>
  </edge>
  <edge label="118451 (pp) 52897" source="257" target="133">
    <att type="string" name="canonicalName" value="118451 (pp) 52897"/>
    <att type="string" name="interaction" value="pp"/>
    <att type="int" name="SCORE" value="220"/>
    <att type="string" name="support" value="{&quot;StringDB&quot;: &quot;physical&quot;, &quot;StringEvidence&quot;: &quot;experiments:0.187,coexpression:0.013&quot;, &quot;String_Score_Physical&quot;: 220, &quot;String_Score_Combined&quot;: 229}"/>
    <att type="real" name="EvidenceScore_A" value="6.0"/>
    <att type="real" name="EvidenceScore_B" value="5.0"/>
    <att type="real" name="EvidenceScore" value="5.0"/>
  </edge>
  <edge label="17347 (pp) 21812" source="56" target="103">
    <att type="string" name="canonicalName" value="17347 (pp) 21812"/>
    <att type="string" name="interaction" value="pp"/>
    <att type="int" name="SCORE" value="292"/>
    <att type="string" name="support" value="{&quot;OmniPath&quot;: &quot;kinaseextra&quot;, &quot;OmniPath_Reference&quot;: &quot;PhosphoPoint&quot;}"/>
    <att type="real" name="EvidenceScore_A" value="5.0"/>
    <att type="real" name="EvidenceScore_B" value="6.0"/>
    <att type="real" name="EvidenceScore" value="5.0"/>
  </edge>
  <edge label="218756 (pp) 66871" source="283" target="165">
    <att type="string" name="canonicalName" value="218756 (pp) 66871"/>
    <att type="string" name="interaction" value="pp"/>
    <att type="int" name="SCORE" value="400"/>
    <att type="string" name="support" value="{&quot;StringDB&quot;: &quot;physical&quot;, &quot;StringEvidence&quot;: &quot;database:0.374,textmining:0.022,coexpression:0.017&quot;, &quot;String_Score_Physical&quot;: 400, &quot;String_Score_Combined&quot;: 422}"/>
    <att type="real" name="EvidenceScore_A" value="6.0"/>
    <att type="real" name="EvidenceScore_B" value="5.0"/>
    <att type="real" name="EvidenceScore" value="5.0"/>
  </edge>
  <edge label="107932 (pp) 21374" source="247" target="96">
    <att type="string" name="canonicalName" value="107932 (pp) 21374"/>
    <att type="string" name="interaction" value="pp"/>
    <att type="int" name="SCORE" value="425"/>
    <att type="string" name="support" value="{&quot;StringDB&quot;: &quot;physical&quot;, &quot;StringEvidence&quot;: &quot;textmining:0.474,database:0.374,experiments:0.043,coexpression:0.040&quot;, &quot;String_Score_Physical&quot;: 425, &quot;String_Score_Combined&quot;: 709}"/>
    <att type="real" name="EvidenceScore_A" value="5.0"/>
    <att type="real" name="EvidenceScore_B" value="6.0"/>
    <att type="real" name="EvidenceScore" value="5.0"/>
  </edge>
  <edge label="21343 (pp) 228410" source="94" target="294">
    <att type="string" name="canonicalName" value="21343 (pp) 228410"/>
    <att type="string" name="interaction" value="pp"/>
    <att type="int" name="SCORE" value="211"/>
    <att type="string" name="support" value="{&quot;StringDB&quot;: &quot;physical&quot;, &quot;StringEvidence&quot;: &quot;experiments:0.177,coexpression:0.105&quot;, &quot;String_Score_Physical&quot;: 211, &quot;String_Score_Combined&quot;: 293}"/>
    <att type="real" name="EvidenceScore_A" value="6.0"/>
    <att type="real" name="EvidenceScore_B" value="5.0"/>
    <att type="real" name="EvidenceScore" value="5.0"/>
  </edge>
  <edge label="22658 (pp) 81898" source="114" target="232">
    <att type="string" name="canonicalName" value="22658 (pp) 81898"/>
    <att type="string" name="interaction" value="pp"/>
    <att type="int" name="SCORE" value="292"/>
    <att type="string" name="support" value="{&quot;StringDB&quot;: &quot;physical&quot;, &quot;StringEvidence&quot;: &quot;experiments:0.262,textmining:0.161&quot;, &quot;BioGrid&quot;: &quot;physical&quot;, &quot;BioGrid_PubMed&quot;: &quot;15741318&quot;, &quot;BioGrid_Type&quot;: &quot;Affinity Capture-Western&quot;, &quot;String_Score_Physical&quot;: 292, &quot;String_Score_Combined&quot;: 406}"/>
    <att type="real" name="EvidenceScore_A" value="5.0"/>
    <att type="real" name="EvidenceScore_B" value="5.0"/>
    <att type="real" name="EvidenceScore" value="5.0"/>
  </edge>
  <edge label="118451 (pp) 68028" source="257" target="178">
    <att type="string" name="canonicalName" value="118451 (pp) 68028"/>
    <att type="string" name="interaction" value="pp"/>
    <att type="int" name="SCORE" value="549"/>
    <att type="string" name="support" value="{&quot;StringDB&quot;: &quot;physical&quot;, &quot;StringEvidence&quot;: &quot;experiments:0.530,coexpression:0.422,textmining:0.109&quot;, &quot;String_Score_Physical&quot;: 549, &quot;String_Score_Combined&quot;: 767}"/>
    <att type="real" name="EvidenceScore_A" value="6.0"/>
    <att type="real" name="EvidenceScore_B" value="5.0"/>
    <att type="real" name="EvidenceScore" value="5.0"/>
  </edge>
  <edge label="56200 (pp) 68028" source="138" target="178">
    <att type="string" name="canonicalName" value="56200 (pp) 68028"/>
    <att type="string" name="interaction" value="pp"/>
    <att type="int" name="SCORE" value="205"/>
    <att type="string" name="support" value="{&quot;StringDB&quot;: &quot;physical&quot;, &quot;StringEvidence&quot;: &quot;experiments:0.171,textmining:0.076,coexpression:0.040&quot;, &quot;String_Score_Physical&quot;: 205, &quot;String_Score_Combined&quot;: 295}"/>
    <att type="real" name="EvidenceScore_A" value="6.0"/>
    <att type="real" name="EvidenceScore_B" value="5.0"/>
    <att type="real" name="EvidenceScore" value="5.0"/>
  </edge>
  <edge label="108014 (pp) 19205" source="249" target="76">
    <att type="string" name="canonicalName" value="108014 (pp) 19205"/>
    <att type="string" name="interaction" value="pp"/>
    <att type="int" name="SCORE" value="401"/>
    <att type="string" name="support" value="{&quot;StringDB&quot;: &quot;physical&quot;, &quot;StringEvidence&quot;: &quot;textmining:0.500,database:0.374,coexpression:0.143,experiments:0.002&quot;, &quot;String_Score_Physical&quot;: 401, &quot;String_Score_Combined&quot;: 743}"/>
    <att type="real" name="EvidenceScore_A" value="5.0"/>
    <att type="real" name="EvidenceScore_B" value="6.0"/>
    <att type="real" name="EvidenceScore" value="5.0"/>
  </edge>
  <edge label="19349 (pp) 66871" source="82" target="165">
    <att type="string" name="canonicalName" value="19349 (pp) 66871"/>
    <att type="string" name="interaction" value="pp"/>
    <att type="int" name="SCORE" value="400"/>
    <att type="string" name="support" value="{&quot;StringDB&quot;: &quot;physical&quot;, &quot;StringEvidence&quot;: &quot;database:0.374,textmining:0.006&quot;, &quot;String_Score_Physical&quot;: 400, &quot;String_Score_Combined&quot;: 403}"/>
    <att type="real" name="EvidenceScore_A" value="6.0"/>
    <att type="real" name="EvidenceScore_B" value="5.0"/>
    <att type="real" name="EvidenceScore" value="5.0"/>
  </edge>
  <edge label="433323 (pp) 66190" source="340" target="158">
    <att type="string" name="canonicalName" value="433323 (pp) 66190"/>
    <att type="string" name="interaction" value="pp"/>
    <att type="int" name="SCORE" value="900"/>
    <att type="string" name="support" value="{&quot;StringDB&quot;: &quot;physical&quot;, &quot;StringEvidence&quot;: &quot;database:0.896,textmining:0.460&quot;, &quot;String_Score_Physical&quot;: 900, &quot;String_Score_Combined&quot;: 946}"/>
    <att type="real" name="EvidenceScore_A" value="5.0"/>
    <att type="real" name="EvidenceScore_B" value="5.0"/>
    <att type="real" name="EvidenceScore" value="5.0"/>
  </edge>
  <edge label="13205 (pp) 68028" source="14" target="178">
    <att type="string" name="canonicalName" value="13205 (pp) 68028"/>
    <att type="string" name="interaction" value="pp"/>
    <att type="int" name="SCORE" value="205"/>
    <att type="string" name="support" value="{&quot;StringDB&quot;: &quot;physical&quot;, &quot;StringEvidence&quot;: &quot;coexpression:0.188,experiments:0.171&quot;, &quot;String_Score_Physical&quot;: 205, &quot;String_Score_Combined&quot;: 354}"/>
    <att type="real" name="EvidenceScore_A" value="6.0"/>
    <att type="real" name="EvidenceScore_B" value="5.0"/>
    <att type="real" name="EvidenceScore" value="5.0"/>
  </edge>
  <edge label="319565 (pp) 56376" source="330" target="141">
    <att type="string" name="canonicalName" value="319565 (pp) 56376"/>
    <att type="string" name="interaction" value="pp"/>
    <att type="int" name="SCORE" value="313"/>
    <att type="string" name="support" value="{&quot;StringDB&quot;: &quot;physical&quot;, &quot;StringEvidence&quot;: &quot;experiments:0.285,textmining:0.074,coexpression:0.003&quot;, &quot;BioGrid&quot;: &quot;physical&quot;, &quot;BioGrid_PubMed&quot;: &quot;32325033&quot;, &quot;BioGrid_Type&quot;: &quot;Co-fractionation&quot;, &quot;BioGrid_Score&quot;: &quot;0.786&quot;, &quot;String_Score_Physical&quot;: 313, &quot;String_Score_Combined&quot;: 366}"/>
    <att type="real" name="EvidenceScore_A" value="6.0"/>
    <att type="real" name="EvidenceScore_B" value="5.0"/>
    <att type="real" name="EvidenceScore" value="5.0"/>
  </edge>
  <edge label="231452 (pp) 50911" source="301" target="128">
    <att type="string" name="canonicalName" value="231452 (pp) 50911"/>
    <att type="string" name="interaction" value="pp"/>
    <att type="int" name="SCORE" value="232"/>
    <att type="string" name="support" value="{&quot;StringDB&quot;: &quot;physical&quot;, &quot;StringEvidence&quot;: &quot;coexpression:0.498,experiments:0.200&quot;, &quot;BioGrid&quot;: &quot;physical&quot;, &quot;BioGrid_PubMed&quot;: &quot;32325033&quot;, &quot;BioGrid_Type&quot;: &quot;Co-fractionation&quot;, &quot;BioGrid_Score&quot;: &quot;0.749&quot;, &quot;String_Score_Physical&quot;: 232, &quot;String_Score_Combined&quot;: 614}"/>
    <att type="real" name="EvidenceScore_A" value="5.0"/>
    <att type="real" name="EvidenceScore_B" value="6.0"/>
    <att type="real" name="EvidenceScore" value="5.0"/>
  </edge>
  <edge label="243548 (pp) 330662" source="319" target="334">
    <att type="string" name="canonicalName" value="243548 (pp) 330662"/>
    <att type="string" name="interaction" value="pp"/>
    <att type="int" name="SCORE" value="247"/>
    <att type="string" name="support" value="{&quot;StringDB&quot;: &quot;physical&quot;, &quot;StringEvidence&quot;: &quot;experiments:0.216&quot;, &quot;BioGrid&quot;: &quot;physical&quot;, &quot;BioGrid_PubMed&quot;: &quot;32325033&quot;, &quot;BioGrid_Type&quot;: &quot;Co-fractionation&quot;, &quot;BioGrid_Score&quot;: &quot;0.783&quot;, &quot;String_Score_Physical&quot;: 247, &quot;String_Score_Combined&quot;: 248}"/>
    <att type="real" name="EvidenceScore_A" value="5.0"/>
    <att type="real" name="EvidenceScore_B" value="5.0"/>
    <att type="real" name="EvidenceScore" value="5.0"/>
  </edge>
  <edge label="12325 (pp) 14811" source="7" target="29">
    <att type="string" name="canonicalName" value="12325 (pp) 14811"/>
    <att type="string" name="interaction" value="pp"/>
    <att type="int" name="SCORE" value="504"/>
    <att type="string" name="support" value="{&quot;StringDB&quot;: &quot;physical&quot;, &quot;StringEvidence&quot;: &quot;database:0.479,textmining:0.416,experiments:0.009&quot;, &quot;String_Score_Physical&quot;: 504, &quot;String_Score_Combined&quot;: 710}"/>
    <att type="real" name="EvidenceScore_A" value="5.0"/>
    <att type="real" name="EvidenceScore_B" value="5.0"/>
    <att type="real" name="EvidenceScore" value="5.0"/>
  </edge>
  <edge label="16661 (pp) 260305" source="45" target="324">
    <att type="string" name="canonicalName" value="16661 (pp) 260305"/>
    <att type="string" name="interaction" value="pp"/>
    <att type="int" name="SCORE" value="292"/>
    <att type="string" name="support" value="{&quot;StringDB&quot;: &quot;physical&quot;, &quot;StringEvidence&quot;: &quot;experiments:0.262&quot;, &quot;BioGrid&quot;: &quot;physical&quot;, &quot;BioGrid_PubMed&quot;: &quot;21565611&quot;, &quot;BioGrid_Type&quot;: &quot;Affinity Capture-MS&quot;, &quot;String_Score_Physical&quot;: 292, &quot;String_Score_Combined&quot;: 292}"/>
    <att type="real" name="EvidenceScore_A" value="5.0"/>
    <att type="real" name="EvidenceScore_B" value="6.0"/>
    <att type="real" name="EvidenceScore" value="5.0"/>
  </edge>
  <edge label="16419 (pp) 20683" source="36" target="91">
    <att type="string" name="canonicalName" value="16419 (pp) 20683"/>
    <att type="string" name="interaction" value="pp"/>
    <att type="int" name="SCORE" value="292"/>
    <att type="string" name="support" value="{&quot;OmniPath&quot;: &quot;pathwayextra&quot;, &quot;OmniPath_Reference&quot;: &quot;Wang&quot;}"/>
    <att type="real" name="EvidenceScore_A" value="5.0"/>
    <att type="real" name="EvidenceScore_B" value="6.0"/>
    <att type="real" name="EvidenceScore" value="5.0"/>
  </edge>
  <edge label="19349 (pp) 72183" source="82" target="206">
    <att type="string" name="canonicalName" value="19349 (pp) 72183"/>
    <att type="string" name="interaction" value="pp"/>
    <att type="int" name="SCORE" value="774"/>
    <att type="string" name="support" value="{&quot;StringDB&quot;: &quot;physical&quot;, &quot;StringEvidence&quot;: &quot;database:0.708,textmining:0.357,experiments:0.193,coexpression:0.040&quot;, &quot;BioGrid&quot;: &quot;physical&quot;, &quot;BioGrid_PubMed&quot;: &quot;32325033&quot;, &quot;BioGrid_Type&quot;: &quot;Co-fractionation&quot;, &quot;BioGrid_Score&quot;: &quot;0.729&quot;, &quot;String_Score_Physical&quot;: 774, &quot;String_Score_Combined&quot;: 860}"/>
    <att type="real" name="EvidenceScore_A" value="6.0"/>
    <att type="real" name="EvidenceScore_B" value="5.0"/>
    <att type="real" name="EvidenceScore" value="5.0"/>
  </edge>
  <edge label="13205 (pp) 75901" source="14" target="222">
    <att type="string" name="canonicalName" value="13205 (pp) 75901"/>
    <att type="string" name="interaction" value="pp"/>
    <att type="int" name="SCORE" value="216"/>
    <att type="string" name="support" value="{&quot;StringDB&quot;: &quot;physical&quot;, &quot;StringEvidence&quot;: &quot;textmining:0.404,experiments:0.182,coexpression:0.047&quot;, &quot;String_Score_Physical&quot;: 216, &quot;String_Score_Combined&quot;: 554}"/>
    <att type="real" name="EvidenceScore_A" value="6.0"/>
    <att type="real" name="EvidenceScore_B" value="5.0"/>
    <att type="real" name="EvidenceScore" value="5.0"/>
  </edge>
  <edge label="22658 (pp) 50496" source="114" target="126">
    <att type="string" name="canonicalName" value="22658 (pp) 50496"/>
    <att type="string" name="interaction" value="pp"/>
    <att type="int" name="SCORE" value="547"/>
    <att type="string" name="support" value="{&quot;StringDB&quot;: &quot;physical&quot;, &quot;StringEvidence&quot;: &quot;textmining:0.674,database:0.479,experiments:0.096&quot;, &quot;String_Score_Physical&quot;: 547, &quot;String_Score_Combined&quot;: 852}"/>
    <att type="real" name="EvidenceScore_A" value="5.0"/>
    <att type="real" name="EvidenceScore_B" value="5.0"/>
    <att type="real" name="EvidenceScore" value="5.0"/>
  </edge>
  <edge label="234663 (pp) 381126" source="314" target="336">
    <att type="string" name="canonicalName" value="234663 (pp) 381126"/>
    <att type="string" name="interaction" value="pp"/>
    <att type="int" name="SCORE" value="264"/>
    <att type="string" name="support" value="{&quot;StringDB&quot;: &quot;physical&quot;, &quot;StringEvidence&quot;: &quot;experiments:0.233,coexpression:0.039&quot;, &quot;String_Score_Physical&quot;: 264, &quot;String_Score_Combined&quot;: 292}"/>
    <att type="real" name="EvidenceScore_A" value="5.0"/>
    <att type="real" name="EvidenceScore_B" value="5.0"/>
    <att type="real" name="EvidenceScore" value="5.0"/>
  </edge>
  <edge label="19349 (pp) 330662" source="82" target="334">
    <att type="string" name="canonicalName" value="19349 (pp) 330662"/>
    <att type="string" name="interaction" value="pp"/>
    <att type="int" name="SCORE" value="400"/>
    <att type="string" name="support" value="{&quot;StringDB&quot;: &quot;physical&quot;, &quot;StringEvidence&quot;: &quot;database:0.374,textmining:0.074,coexpression:0.010&quot;, &quot;String_Score_Physical&quot;: 400, &quot;String_Score_Combined&quot;: 449}"/>
    <att type="real" name="EvidenceScore_A" value="6.0"/>
    <att type="real" name="EvidenceScore_B" value="5.0"/>
    <att type="real" name="EvidenceScore" value="5.0"/>
  </edge>
  <edge label="13205 (pp) 81898" source="14" target="232">
    <att type="string" name="canonicalName" value="13205 (pp) 81898"/>
    <att type="string" name="interaction" value="pp"/>
    <att type="int" name="SCORE" value="279"/>
    <att type="string" name="support" value="{&quot;StringDB&quot;: &quot;physical&quot;, &quot;StringEvidence&quot;: &quot;experiments:0.248,coexpression:0.245,textmining:0.079&quot;, &quot;String_Score_Physical&quot;: 279, &quot;String_Score_Combined&quot;: 499}"/>
    <att type="real" name="EvidenceScore_A" value="6.0"/>
    <att type="real" name="EvidenceScore_B" value="5.0"/>
    <att type="real" name="EvidenceScore" value="5.0"/>
  </edge>
  <edge label="140499 (pp) 22209" source="258" target="108">
    <att type="string" name="canonicalName" value="140499 (pp) 22209"/>
    <att type="string" name="interaction" value="pp"/>
    <att type="int" name="SCORE" value="528"/>
    <att type="string" name="support" value="{&quot;StringDB&quot;: &quot;physical&quot;, &quot;StringEvidence&quot;: &quot;database:0.479,textmining:0.136,experiments:0.056,coexpression:0.042&quot;, &quot;String_Score_Physical&quot;: 528, &quot;String_Score_Combined&quot;: 609}"/>
    <att type="real" name="EvidenceScore_A" value="6.0"/>
    <att type="real" name="EvidenceScore_B" value="5.0"/>
    <att type="real" name="EvidenceScore" value="5.0"/>
  </edge>
  <edge label="21402 (pp) 22658" source="97" target="114">
    <att type="string" name="canonicalName" value="21402 (pp) 22658"/>
    <att type="string" name="interaction" value="pp"/>
    <att type="int" name="SCORE" value="793"/>
    <att type="string" name="support" value="{&quot;StringDB&quot;: &quot;physical&quot;, &quot;StringEvidence&quot;: &quot;database:0.708,experiments:0.262,textmining:0.139&quot;, &quot;String_Score_Physical&quot;: 793, &quot;String_Score_Combined&quot;: 821}"/>
    <att type="real" name="EvidenceScore_A" value="6.0"/>
    <att type="real" name="EvidenceScore_B" value="5.0"/>
    <att type="real" name="EvidenceScore" value="5.0"/>
  </edge>
  <edge label="19349 (pp) 319642" source="82" target="331">
    <att type="string" name="canonicalName" value="19349 (pp) 319642"/>
    <att type="string" name="interaction" value="pp"/>
    <att type="int" name="SCORE" value="490"/>
    <att type="string" name="support" value="{&quot;StringDB&quot;: &quot;physical&quot;, &quot;StringEvidence&quot;: &quot;database:0.374,experiments:0.151,textmining:0.057,coexpression:0.053,cooccurrence:0.028&quot;, &quot;String_Score_Physical&quot;: 490, &quot;String_Score_Combined&quot;: 558}"/>
    <att type="real" name="EvidenceScore_A" value="6.0"/>
    <att type="real" name="EvidenceScore_B" value="5.0"/>
    <att type="real" name="EvidenceScore" value="5.0"/>
  </edge>
  <edge label="19349 (pp) 29875" source="82" target="124">
    <att type="string" name="canonicalName" value="19349 (pp) 29875"/>
    <att type="string" name="interaction" value="pp"/>
    <att type="int" name="SCORE" value="400"/>
    <att type="string" name="support" value="{&quot;StringDB&quot;: &quot;physical&quot;, &quot;StringEvidence&quot;: &quot;database:0.374,textmining:0.155,coexpression:0.009&quot;, &quot;String_Score_Physical&quot;: 400, &quot;String_Score_Combined&quot;: 497}"/>
    <att type="real" name="EvidenceScore_A" value="6.0"/>
    <att type="real" name="EvidenceScore_B" value="5.0"/>
    <att type="real" name="EvidenceScore" value="5.0"/>
  </edge>
  <edge label="67388 (pp) 69804" source="171" target="192">
    <att type="string" name="canonicalName" value="67388 (pp) 69804"/>
    <att type="string" name="interaction" value="pp"/>
    <att type="int" name="SCORE" value="534"/>
    <att type="string" name="support" value="{&quot;StringDB&quot;: &quot;physical&quot;, &quot;StringEvidence&quot;: &quot;experiments:0.514,coexpression:0.179&quot;, &quot;String_Score_Physical&quot;: 534, &quot;String_Score_Combined&quot;: 617}"/>
    <att type="real" name="EvidenceScore_A" value="5.0"/>
    <att type="real" name="EvidenceScore_B" value="5.0"/>
    <att type="real" name="EvidenceScore" value="5.0"/>
  </edge>
  <edge label="67388 (pp) 68944" source="171" target="186">
    <att type="string" name="canonicalName" value="67388 (pp) 68944"/>
    <att type="string" name="interaction" value="pp"/>
    <att type="int" name="SCORE" value="574"/>
    <att type="string" name="support" value="{&quot;StringDB&quot;: &quot;physical&quot;, &quot;StringEvidence&quot;: &quot;experiments:0.556,coexpression:0.215,cooccurrence:0.167,textmining:0.013&quot;, &quot;String_Score_Physical&quot;: 574, &quot;String_Score_Combined&quot;: 724}"/>
    <att type="real" name="EvidenceScore_A" value="5.0"/>
    <att type="real" name="EvidenceScore_B" value="5.0"/>
    <att type="real" name="EvidenceScore" value="5.0"/>
  </edge>
  <edge label="140499 (pp) 231380" source="258" target="300">
    <att type="string" name="canonicalName" value="140499 (pp) 231380"/>
    <att type="string" name="interaction" value="pp"/>
    <att type="int" name="SCORE" value="614"/>
    <att type="string" name="support" value="{&quot;StringDB&quot;: &quot;physical&quot;, &quot;StringEvidence&quot;: &quot;database:0.479,experiments:0.228,textmining:0.206,coexpression:0.009&quot;, &quot;String_Score_Physical&quot;: 614, &quot;String_Score_Combined&quot;: 696}"/>
    <att type="real" name="EvidenceScore_A" value="6.0"/>
    <att type="real" name="EvidenceScore_B" value="5.0"/>
    <att type="real" name="EvidenceScore" value="5.0"/>
  </edge>
  <edge label="71382 (pp) 75841" source="201" target="221">
    <att type="string" name="canonicalName" value="71382 (pp) 75841"/>
    <att type="string" name="interaction" value="pp"/>
    <att type="int" name="SCORE" value="236"/>
    <att type="string" name="support" value="{&quot;StringDB&quot;: &quot;physical&quot;, &quot;StringEvidence&quot;: &quot;experiments:0.203,textmining:0.066,coexpression:0.017&quot;, &quot;String_Score_Physical&quot;: 236, &quot;String_Score_Combined&quot;: 298}"/>
    <att type="real" name="EvidenceScore_A" value="5.0"/>
    <att type="real" name="EvidenceScore_B" value="6.0"/>
    <att type="real" name="EvidenceScore" value="5.0"/>
  </edge>
  <edge label="108014 (pp) 229731" source="249" target="297">
    <att type="string" name="canonicalName" value="108014 (pp) 229731"/>
    <att type="string" name="interaction" value="pp"/>
    <att type="int" name="SCORE" value="369"/>
    <att type="string" name="support" value="{&quot;StringDB&quot;: &quot;physical&quot;, &quot;StringEvidence&quot;: &quot;experiments:0.342,coexpression:0.008&quot;, &quot;String_Score_Physical&quot;: 369, &quot;String_Score_Combined&quot;: 374}"/>
    <att type="real" name="EvidenceScore_A" value="5.0"/>
    <att type="real" name="EvidenceScore_B" value="5.0"/>
    <att type="real" name="EvidenceScore" value="5.0"/>
  </edge>
  <edge label="13205 (pp) 59050" source="14" target="154">
    <att type="string" name="canonicalName" value="13205 (pp) 59050"/>
    <att type="string" name="interaction" value="pp"/>
    <att type="int" name="SCORE" value="273"/>
    <att type="string" name="support" value="{&quot;StringDB&quot;: &quot;physical&quot;, &quot;StringEvidence&quot;: &quot;experiments:0.242,textmining:0.088,coexpression:0.075&quot;, &quot;String_Score_Physical&quot;: 273, &quot;String_Score_Combined&quot;: 386}"/>
    <att type="real" name="EvidenceScore_A" value="6.0"/>
    <att type="real" name="EvidenceScore_B" value="5.0"/>
    <att type="real" name="EvidenceScore" value="5.0"/>
  </edge>
  <edge label="108014 (pp) 228410" source="249" target="294">
    <att type="string" name="canonicalName" value="108014 (pp) 228410"/>
    <att type="string" name="interaction" value="pp"/>
    <att type="int" name="SCORE" value="463"/>
    <att type="string" name="support" value="{&quot;StringDB&quot;: &quot;physical&quot;, &quot;StringEvidence&quot;: &quot;experiments:0.440,textmining:0.142,coexpression:0.106&quot;, &quot;String_Score_Physical&quot;: 463, &quot;String_Score_Combined&quot;: 588}"/>
    <att type="real" name="EvidenceScore_A" value="5.0"/>
    <att type="real" name="EvidenceScore_B" value="5.0"/>
    <att type="real" name="EvidenceScore" value="5.0"/>
  </edge>
  <edge label="108014 (pp) 22384" source="249" target="111">
    <att type="string" name="canonicalName" value="108014 (pp) 22384"/>
    <att type="string" name="interaction" value="pp"/>
    <att type="int" name="SCORE" value="189"/>
    <att type="string" name="support" value="{&quot;StringDB&quot;: &quot;physical&quot;, &quot;StringEvidence&quot;: &quot;textmining:0.157,experiments:0.154,coexpression:0.091&quot;, &quot;String_Score_Physical&quot;: 189, &quot;String_Score_Combined&quot;: 378}"/>
    <att type="real" name="EvidenceScore_A" value="5.0"/>
    <att type="real" name="EvidenceScore_B" value="6.0"/>
    <att type="real" name="EvidenceScore" value="5.0"/>
  </edge>
  <edge label="12325 (pp) 17128" source="7" target="48">
    <att type="string" name="canonicalName" value="12325 (pp) 17128"/>
    <att type="string" name="interaction" value="pp"/>
    <att type="int" name="SCORE" value="292"/>
    <att type="string" name="support" value="{&quot;OmniPath&quot;: &quot;kinaseextra&quot;, &quot;OmniPath_Reference&quot;: &quot;HPRD;PhosphoPoint&quot;}"/>
    <att type="real" name="EvidenceScore_A" value="5.0"/>
    <att type="real" name="EvidenceScore_B" value="6.0"/>
    <att type="real" name="EvidenceScore" value="5.0"/>
  </edge>
  <edge label="108014 (pp) 20817" source="249" target="92">
    <att type="string" name="canonicalName" value="108014 (pp) 20817"/>
    <att type="string" name="interaction" value="pp"/>
    <att type="int" name="SCORE" value="293"/>
    <att type="string" name="support" value="{&quot;StringDB&quot;: &quot;physical&quot;, &quot;StringEvidence&quot;: &quot;textmining:0.546,experiments:0.263&quot;, &quot;String_Score_Physical&quot;: 293, &quot;String_Score_Combined&quot;: 678}"/>
    <att type="real" name="EvidenceScore_A" value="5.0"/>
    <att type="real" name="EvidenceScore_B" value="5.0"/>
    <att type="real" name="EvidenceScore" value="5.0"/>
  </edge>
  <edge label="118451 (pp) 73442" source="257" target="211">
    <att type="string" name="canonicalName" value="118451 (pp) 73442"/>
    <att type="string" name="interaction" value="pp"/>
    <att type="int" name="SCORE" value="192"/>
    <att type="string" name="support" value="{&quot;StringDB&quot;: &quot;physical&quot;, &quot;StringEvidence&quot;: &quot;experiments:0.157,textmining:0.080,coexpression:0.073,neighborhood:0.003&quot;, &quot;String_Score_Physical&quot;: 192, &quot;String_Score_Combined&quot;: 313}"/>
    <att type="real" name="EvidenceScore_A" value="6.0"/>
    <att type="real" name="EvidenceScore_B" value="5.0"/>
    <att type="real" name="EvidenceScore" value="5.0"/>
  </edge>
  <edge label="67388 (pp) 68028" source="171" target="178">
    <att type="string" name="canonicalName" value="67388 (pp) 68028"/>
    <att type="string" name="interaction" value="pp"/>
    <att type="int" name="SCORE" value="416"/>
    <att type="string" name="support" value="{&quot;StringDB&quot;: &quot;physical&quot;, &quot;StringEvidence&quot;: &quot;experiments:0.391,coexpression:0.021&quot;, &quot;String_Score_Physical&quot;: 416, &quot;String_Score_Combined&quot;: 428}"/>
    <att type="real" name="EvidenceScore_A" value="5.0"/>
    <att type="real" name="EvidenceScore_B" value="5.0"/>
    <att type="real" name="EvidenceScore" value="5.0"/>
  </edge>
  <edge label="13205 (pp) 66164" source="14" target="157">
    <att type="string" name="canonicalName" value="13205 (pp) 66164"/>
    <att type="string" name="interaction" value="pp"/>
    <att type="int" name="SCORE" value="276"/>
    <att type="string" name="support" value="{&quot;StringDB&quot;: &quot;physical&quot;, &quot;StringEvidence&quot;: &quot;experiments:0.245,coexpression:0.064,textmining:0.021&quot;, &quot;String_Score_Physical&quot;: 276, &quot;String_Score_Combined&quot;: 336}"/>
    <att type="real" name="EvidenceScore_A" value="6.0"/>
    <att type="real" name="EvidenceScore_B" value="5.0"/>
    <att type="real" name="EvidenceScore" value="5.0"/>
  </edge>
  <edge label="52874 (pp) 66229" source="132" target="159">
    <att type="string" name="canonicalName" value="52874 (pp) 66229"/>
    <att type="string" name="interaction" value="pp"/>
    <att type="int" name="SCORE" value="317"/>
    <att type="string" name="support" value="{&quot;StringDB&quot;: &quot;physical&quot;, &quot;StringEvidence&quot;: &quot;coexpression:0.621,experiments:0.288,textmining:0.082&quot;, &quot;String_Score_Physical&quot;: 317, &quot;String_Score_Combined&quot;: 762}"/>
    <att type="real" name="EvidenceScore_A" value="5.0"/>
    <att type="real" name="EvidenceScore_B" value="6.0"/>
    <att type="real" name="EvidenceScore" value="5.0"/>
  </edge>
  <edge label="58988 (pp) 76804" source="153" target="227">
    <att type="string" name="canonicalName" value="58988 (pp) 76804"/>
    <att type="string" name="interaction" value="pp"/>
    <att type="int" name="SCORE" value="219"/>
    <att type="string" name="support" value="{&quot;StringDB&quot;: &quot;physical&quot;, &quot;StringEvidence&quot;: &quot;experiments:0.186,textmining:0.052&quot;, &quot;String_Score_Physical&quot;: 219, &quot;String_Score_Combined&quot;: 259}"/>
    <att type="real" name="EvidenceScore_A" value="6.0"/>
    <att type="real" name="EvidenceScore_B" value="5.0"/>
    <att type="real" name="EvidenceScore" value="5.0"/>
  </edge>
  <edge label="13205 (pp) 66441" source="14" target="161">
    <att type="string" name="canonicalName" value="13205 (pp) 66441"/>
    <att type="string" name="interaction" value="pp"/>
    <att type="int" name="SCORE" value="237"/>
    <att type="string" name="support" value="{&quot;StringDB&quot;: &quot;physical&quot;, &quot;StringEvidence&quot;: &quot;textmining:0.209,experiments:0.204,coexpression:0.020&quot;, &quot;String_Score_Physical&quot;: 237, &quot;String_Score_Combined&quot;: 408}"/>
    <att type="real" name="EvidenceScore_A" value="6.0"/>
    <att type="real" name="EvidenceScore_B" value="5.0"/>
    <att type="real" name="EvidenceScore" value="5.0"/>
  </edge>
  <edge label="30877 (pp) 99045" source="125" target="238">
    <att type="string" name="canonicalName" value="30877 (pp) 99045"/>
    <att type="string" name="interaction" value="pp"/>
    <att type="int" name="SCORE" value="250"/>
    <att type="string" name="support" value="{&quot;StringDB&quot;: &quot;physical&quot;, &quot;StringEvidence&quot;: &quot;experiments:0.219,coexpression:0.065&quot;, &quot;String_Score_Physical&quot;: 250, &quot;String_Score_Combined&quot;: 299}"/>
    <att type="real" name="EvidenceScore_A" value="5.0"/>
    <att type="real" name="EvidenceScore_B" value="6.0"/>
    <att type="real" name="EvidenceScore" value="5.0"/>
  </edge>
  <edge label="11994 (pp) 18163" source="3" target="65">
    <att type="string" name="canonicalName" value="11994 (pp) 18163"/>
    <att type="string" name="interaction" value="pp"/>
    <att type="int" name="SCORE" value="260"/>
    <att type="string" name="support" value="{&quot;StringDB&quot;: &quot;physical&quot;, &quot;StringEvidence&quot;: &quot;experiments:0.229,textmining:0.095,coexpression:0.071&quot;, &quot;String_Score_Physical&quot;: 260, &quot;String_Score_Combined&quot;: 378}"/>
    <att type="real" name="EvidenceScore_A" value="5.0"/>
    <att type="real" name="EvidenceScore_B" value="5.0"/>
    <att type="real" name="EvidenceScore" value="5.0"/>
  </edge>
  <edge label="52874 (pp) 66164" source="132" target="157">
    <att type="string" name="canonicalName" value="52874 (pp) 66164"/>
    <att type="string" name="interaction" value="pp"/>
    <att type="int" name="SCORE" value="216"/>
    <att type="string" name="support" value="{&quot;StringDB&quot;: &quot;physical&quot;, &quot;StringEvidence&quot;: &quot;coexpression:0.762,experiments:0.182,textmining:0.058&quot;, &quot;String_Score_Physical&quot;: 216, &quot;String_Score_Combined&quot;: 824}"/>
    <att type="real" name="EvidenceScore_A" value="5.0"/>
    <att type="real" name="EvidenceScore_B" value="5.0"/>
    <att type="real" name="EvidenceScore" value="5.0"/>
  </edge>
  <edge label="52874 (pp) 59050" source="132" target="154">
    <att type="string" name="canonicalName" value="52874 (pp) 59050"/>
    <att type="string" name="interaction" value="pp"/>
    <att type="int" name="SCORE" value="254"/>
    <att type="string" name="support" value="{&quot;StringDB&quot;: &quot;physical&quot;, &quot;StringEvidence&quot;: &quot;coexpression:0.626,textmining:0.530,experiments:0.222&quot;, &quot;String_Score_Physical&quot;: 254, &quot;String_Score_Combined&quot;: 868}"/>
    <att type="real" name="EvidenceScore_A" value="5.0"/>
    <att type="real" name="EvidenceScore_B" value="5.0"/>
    <att type="real" name="EvidenceScore" value="5.0"/>
  </edge>
  <edge label="27494 (pp) 407786" source="122" target="339">
    <att type="string" name="canonicalName" value="27494 (pp) 407786"/>
    <att type="string" name="interaction" value="pp"/>
    <att type="int" name="SCORE" value="204"/>
    <att type="string" name="support" value="{&quot;StringDB&quot;: &quot;physical&quot;, &quot;StringEvidence&quot;: &quot;experiments:0.170&quot;, &quot;String_Score_Physical&quot;: 204, &quot;String_Score_Combined&quot;: 204}"/>
    <att type="real" name="EvidenceScore_A" value="6.0"/>
    <att type="real" name="EvidenceScore_B" value="5.0"/>
    <att type="real" name="EvidenceScore" value="5.0"/>
  </edge>
  <edge label="118451 (pp) 71807" source="257" target="202">
    <att type="string" name="canonicalName" value="118451 (pp) 71807"/>
    <att type="string" name="interaction" value="pp"/>
    <att type="int" name="SCORE" value="305"/>
    <att type="string" name="support" value="{&quot;StringDB&quot;: &quot;physical&quot;, &quot;StringEvidence&quot;: &quot;experiments:0.275,textmining:0.128,coexpression:0.086,neighborhood:0.001&quot;, &quot;String_Score_Physical&quot;: 305, &quot;String_Score_Combined&quot;: 446}"/>
    <att type="real" name="EvidenceScore_A" value="6.0"/>
    <att type="real" name="EvidenceScore_B" value="5.0"/>
    <att type="real" name="EvidenceScore" value="5.0"/>
  </edge>
  <edge label="243548 (pp) 56376" source="319" target="141">
    <att type="string" name="canonicalName" value="243548 (pp) 56376"/>
    <att type="string" name="interaction" value="pp"/>
    <att type="int" name="SCORE" value="317"/>
    <att type="string" name="support" value="{&quot;StringDB&quot;: &quot;physical&quot;, &quot;StringEvidence&quot;: &quot;experiments:0.289,textmining:0.063,coexpression:0.025&quot;, &quot;BioGrid&quot;: &quot;physical&quot;, &quot;BioGrid_PubMed&quot;: &quot;32325033&quot;, &quot;BioGrid_Type&quot;: &quot;Co-fractionation&quot;, &quot;BioGrid_Score&quot;: &quot;0.991&quot;, &quot;String_Score_Physical&quot;: 317, &quot;String_Score_Combined&quot;: 376}"/>
    <att type="real" name="EvidenceScore_A" value="5.0"/>
    <att type="real" name="EvidenceScore_B" value="5.0"/>
    <att type="real" name="EvidenceScore" value="5.0"/>
  </edge>
  <edge label="319565 (pp) 407786" source="330" target="339">
    <att type="string" name="canonicalName" value="319565 (pp) 407786"/>
    <att type="string" name="interaction" value="pp"/>
    <att type="int" name="SCORE" value="258"/>
    <att type="string" name="support" value="{&quot;StringDB&quot;: &quot;physical&quot;, &quot;StringEvidence&quot;: &quot;experiments:0.226&quot;, &quot;String_Score_Physical&quot;: 258, &quot;String_Score_Combined&quot;: 258}"/>
    <att type="real" name="EvidenceScore_A" value="6.0"/>
    <att type="real" name="EvidenceScore_B" value="5.0"/>
    <att type="real" name="EvidenceScore" value="5.0"/>
  </edge>
  <edge label="16419 (pp) 209039" source="36" target="264">
    <att type="string" name="canonicalName" value="16419 (pp) 209039"/>
    <att type="string" name="interaction" value="pp"/>
    <att type="int" name="SCORE" value="262"/>
    <att type="string" name="support" value="{&quot;StringDB&quot;: &quot;physical&quot;, &quot;StringEvidence&quot;: &quot;experiments:0.231,textmining:0.038,coexpression:0.021&quot;, &quot;BioGrid&quot;: &quot;physical&quot;, &quot;BioGrid_PubMed&quot;: &quot;32325033&quot;, &quot;BioGrid_Type&quot;: &quot;Co-fractionation&quot;, &quot;BioGrid_Score&quot;: &quot;0.88&quot;, &quot;String_Score_Physical&quot;: 262, &quot;String_Score_Combined&quot;: 304}"/>
    <att type="real" name="EvidenceScore_A" value="5.0"/>
    <att type="real" name="EvidenceScore_B" value="6.0"/>
    <att type="real" name="EvidenceScore" value="5.0"/>
  </edge>
  <edge label="19349 (pp) 353047" source="82" target="335">
    <att type="string" name="canonicalName" value="19349 (pp) 353047"/>
    <att type="string" name="interaction" value="pp"/>
    <att type="int" name="SCORE" value="295"/>
    <att type="string" name="support" value="{&quot;StringDB&quot;: &quot;physical&quot;, &quot;StringEvidence&quot;: &quot;textmining:0.632,experiments:0.265&quot;, &quot;String_Score_Physical&quot;: 295, &quot;String_Score_Combined&quot;: 740}"/>
    <att type="real" name="EvidenceScore_A" value="6.0"/>
    <att type="real" name="EvidenceScore_B" value="5.0"/>
    <att type="real" name="EvidenceScore" value="5.0"/>
  </edge>
  <edge label="19349 (pp) 229658" source="82" target="296">
    <att type="string" name="canonicalName" value="19349 (pp) 229658"/>
    <att type="string" name="interaction" value="pp"/>
    <att type="int" name="SCORE" value="400"/>
    <att type="string" name="support" value="{&quot;StringDB&quot;: &quot;physical&quot;, &quot;StringEvidence&quot;: &quot;database:0.374&quot;, &quot;String_Score_Physical&quot;: 400, &quot;String_Score_Combined&quot;: 400}"/>
    <att type="real" name="EvidenceScore_A" value="6.0"/>
    <att type="real" name="EvidenceScore_B" value="5.0"/>
    <att type="real" name="EvidenceScore" value="5.0"/>
  </edge>
  <edge label="19349 (pp) 238505" source="82" target="317">
    <att type="string" name="canonicalName" value="19349 (pp) 238505"/>
    <att type="string" name="interaction" value="pp"/>
    <att type="int" name="SCORE" value="400"/>
    <att type="string" name="support" value="{&quot;StringDB&quot;: &quot;physical&quot;, &quot;StringEvidence&quot;: &quot;database:0.374&quot;, &quot;String_Score_Physical&quot;: 400, &quot;String_Score_Combined&quot;: 400}"/>
    <att type="real" name="EvidenceScore_A" value="6.0"/>
    <att type="real" name="EvidenceScore_B" value="5.0"/>
    <att type="real" name="EvidenceScore" value="5.0"/>
  </edge>
  <edge label="16419 (pp) 21960" source="36" target="104">
    <att type="string" name="canonicalName" value="16419 (pp) 21960"/>
    <att type="string" name="interaction" value="pp"/>
    <att type="int" name="SCORE" value="652"/>
    <att type="string" name="support" value="{&quot;StringDB&quot;: &quot;physical&quot;, &quot;StringEvidence&quot;: &quot;database:0.635,textmining:0.069,experiments:0.007,coexpression:0.007&quot;, &quot;OmniPath&quot;: &quot;pathwayextra&quot;, &quot;OmniPath_Reference&quot;: &quot;Wang&quot;, &quot;String_Score_Physical&quot;: 652, &quot;String_Score_Combined&quot;: 678}"/>
    <att type="real" name="EvidenceScore_A" value="5.0"/>
    <att type="real" name="EvidenceScore_B" value="6.0"/>
    <att type="real" name="EvidenceScore" value="5.0"/>
  </edge>
  <edge label="19349 (pp) 234663" source="82" target="314">
    <att type="string" name="canonicalName" value="19349 (pp) 234663"/>
    <att type="string" name="interaction" value="pp"/>
    <att type="int" name="SCORE" value="846"/>
    <att type="string" name="support" value="{&quot;StringDB&quot;: &quot;physical&quot;, &quot;StringEvidence&quot;: &quot;database:0.791,experiments:0.233,textmining:0.179,coexpression:0.061&quot;, &quot;String_Score_Physical&quot;: 846, &quot;String_Score_Combined&quot;: 881}"/>
    <att type="real" name="EvidenceScore_A" value="6.0"/>
    <att type="real" name="EvidenceScore_B" value="5.0"/>
    <att type="real" name="EvidenceScore" value="5.0"/>
  </edge>
  <edge label="229731 (pp) 70312" source="297" target="193">
    <att type="string" name="canonicalName" value="229731 (pp) 70312"/>
    <att type="string" name="interaction" value="pp"/>
    <att type="int" name="SCORE" value="327"/>
    <att type="string" name="support" value="{&quot;StringDB&quot;: &quot;physical&quot;, &quot;StringEvidence&quot;: &quot;experiments:0.298,textmining:0.078&quot;, &quot;String_Score_Physical&quot;: 327, &quot;String_Score_Combined&quot;: 379}"/>
    <att type="real" name="EvidenceScore_A" value="5.0"/>
    <att type="real" name="EvidenceScore_B" value="5.0"/>
    <att type="real" name="EvidenceScore" value="5.0"/>
  </edge>
  <edge label="108012 (pp) 215890" source="248" target="272">
    <att type="string" name="canonicalName" value="108012 (pp) 215890"/>
    <att type="string" name="interaction" value="pp"/>
    <att type="int" name="SCORE" value="499"/>
    <att type="string" name="support" value="{&quot;StringDB&quot;: &quot;physical&quot;, &quot;StringEvidence&quot;: &quot;database:0.479,textmining:0.028,coexpression:0.009&quot;, &quot;String_Score_Physical&quot;: 499, &quot;String_Score_Combined&quot;: 518}"/>
    <att type="real" name="EvidenceScore_A" value="6.0"/>
    <att type="real" name="EvidenceScore_B" value="5.0"/>
    <att type="real" name="EvidenceScore" value="5.0"/>
  </edge>
  <edge label="27494 (pp) 75723" source="122" target="219">
    <att type="string" name="canonicalName" value="27494 (pp) 75723"/>
    <att type="string" name="interaction" value="pp"/>
    <att type="int" name="SCORE" value="935"/>
    <att type="string" name="support" value="{&quot;StringDB&quot;: &quot;physical&quot;, &quot;StringEvidence&quot;: &quot;database:0.896,textmining:0.417,experiments:0.351,coexpression:0.030&quot;, &quot;String_Score_Physical&quot;: 935, &quot;String_Score_Combined&quot;: 963}"/>
    <att type="real" name="EvidenceScore_A" value="6.0"/>
    <att type="real" name="EvidenceScore_B" value="5.0"/>
    <att type="real" name="EvidenceScore" value="5.0"/>
  </edge>
  <edge label="16661 (pp) 170762" source="45" target="260">
    <att type="string" name="canonicalName" value="16661 (pp) 170762"/>
    <att type="string" name="interaction" value="pp"/>
    <att type="int" name="SCORE" value="212"/>
    <att type="string" name="support" value="{&quot;StringDB&quot;: &quot;physical&quot;, &quot;StringEvidence&quot;: &quot;experiments:0.178,textmining:0.025,coexpression:0.016&quot;, &quot;String_Score_Physical&quot;: 212, &quot;String_Score_Combined&quot;: 243}"/>
    <att type="real" name="EvidenceScore_A" value="5.0"/>
    <att type="real" name="EvidenceScore_B" value="6.0"/>
    <att type="real" name="EvidenceScore" value="5.0"/>
  </edge>
  <edge label="225348 (pp) 27103" source="289" target="121">
    <att type="string" name="canonicalName" value="225348 (pp) 27103"/>
    <att type="string" name="interaction" value="pp"/>
    <att type="int" name="SCORE" value="269"/>
    <att type="string" name="support" value="{&quot;StringDB&quot;: &quot;physical&quot;, &quot;StringEvidence&quot;: &quot;experiments:0.238,coexpression:0.048&quot;, &quot;String_Score_Physical&quot;: 269, &quot;String_Score_Combined&quot;: 304}"/>
    <att type="real" name="EvidenceScore_A" value="5.0"/>
    <att type="real" name="EvidenceScore_B" value="6.0"/>
    <att type="real" name="EvidenceScore" value="5.0"/>
  </edge>
  <edge label="18750 (pp) 216724" source="72" target="273">
    <att type="string" name="canonicalName" value="18750 (pp) 216724"/>
    <att type="string" name="interaction" value="pp"/>
    <att type="int" name="SCORE" value="292"/>
    <att type="string" name="support" value="{&quot;OmniPath&quot;: &quot;omnipath&quot;, &quot;OmniPath_Reference&quot;: &quot;KEA;PhosphoSite_KEA&quot;}"/>
    <att type="real" name="EvidenceScore_A" value="6.0"/>
    <att type="real" name="EvidenceScore_B" value="5.0"/>
    <att type="real" name="EvidenceScore" value="5.0"/>
  </edge>
  <edge label="19347 (pp) 72183" source="81" target="206">
    <att type="string" name="canonicalName" value="19347 (pp) 72183"/>
    <att type="string" name="interaction" value="pp"/>
    <att type="int" name="SCORE" value="720"/>
    <att type="string" name="support" value="{&quot;StringDB&quot;: &quot;physical&quot;, &quot;StringEvidence&quot;: &quot;database:0.708,textmining:0.188&quot;, &quot;String_Score_Physical&quot;: 720, &quot;String_Score_Combined&quot;: 772}"/>
    <att type="real" name="EvidenceScore_A" value="5.0"/>
    <att type="real" name="EvidenceScore_B" value="5.0"/>
    <att type="real" name="EvidenceScore" value="5.0"/>
  </edge>
  <edge label="108012 (pp) 13858" source="248" target="17">
    <att type="string" name="canonicalName" value="108012 (pp) 13858"/>
    <att type="string" name="interaction" value="pp"/>
    <att type="int" name="SCORE" value="566"/>
    <att type="string" name="support" value="{&quot;StringDB&quot;: &quot;physical&quot;, &quot;StringEvidence&quot;: &quot;database:0.520,experiments:0.058,textmining:0.017,coexpression:0.005&quot;, &quot;String_Score_Physical&quot;: 566, &quot;String_Score_Combined&quot;: 576}"/>
    <att type="real" name="EvidenceScore_A" value="6.0"/>
    <att type="real" name="EvidenceScore_B" value="5.0"/>
    <att type="real" name="EvidenceScore" value="5.0"/>
  </edge>
  <edge label="118451 (pp) 15512" source="257" target="35">
    <att type="string" name="canonicalName" value="118451 (pp) 15512"/>
    <att type="string" name="interaction" value="pp"/>
    <att type="int" name="SCORE" value="192"/>
    <att type="string" name="support" value="{&quot;StringDB&quot;: &quot;physical&quot;, &quot;StringEvidence&quot;: &quot;experiments:0.157,textmining:0.080,coexpression:0.073,neighborhood:0.003&quot;, &quot;String_Score_Physical&quot;: 192, &quot;String_Score_Combined&quot;: 313}"/>
    <att type="real" name="EvidenceScore_A" value="6.0"/>
    <att type="real" name="EvidenceScore_B" value="5.0"/>
    <att type="real" name="EvidenceScore" value="5.0"/>
  </edge>
  <edge label="433323 (pp) 74442" source="340" target="217">
    <att type="string" name="canonicalName" value="433323 (pp) 74442"/>
    <att type="string" name="interaction" value="pp"/>
    <att type="int" name="SCORE" value="900"/>
    <att type="string" name="support" value="{&quot;StringDB&quot;: &quot;physical&quot;, &quot;StringEvidence&quot;: &quot;database:0.896,textmining:0.385,coexpression:0.007&quot;, &quot;String_Score_Physical&quot;: 900, &quot;String_Score_Combined&quot;: 938}"/>
    <att type="real" name="EvidenceScore_A" value="5.0"/>
    <att type="real" name="EvidenceScore_B" value="5.0"/>
    <att type="real" name="EvidenceScore" value="5.0"/>
  </edge>
  <edge label="19347 (pp) 228355" source="81" target="293">
    <att type="string" name="canonicalName" value="19347 (pp) 228355"/>
    <att type="string" name="interaction" value="pp"/>
    <att type="int" name="SCORE" value="595"/>
    <att type="string" name="support" value="{&quot;StringDB&quot;: &quot;physical&quot;, &quot;StringEvidence&quot;: &quot;experiments:0.578,textmining:0.025,coexpression:0.009&quot;, &quot;BioGrid&quot;: &quot;physical&quot;, &quot;BioGrid_PubMed&quot;: &quot;32325033&quot;, &quot;BioGrid_Type&quot;: &quot;Co-fractionation&quot;, &quot;BioGrid_Score&quot;: &quot;0.914&quot;, &quot;String_Score_Physical&quot;: 595, &quot;String_Score_Combined&quot;: 608}"/>
    <att type="real" name="EvidenceScore_A" value="5.0"/>
    <att type="real" name="EvidenceScore_B" value="6.0"/>
    <att type="real" name="EvidenceScore" value="5.0"/>
  </edge>
  <edge label="22658 (pp) 71041" source="114" target="199">
    <att type="string" name="canonicalName" value="22658 (pp) 71041"/>
    <att type="string" name="interaction" value="pp"/>
    <att type="int" name="SCORE" value="907"/>
    <att type="string" name="support" value="{&quot;StringDB&quot;: &quot;physical&quot;, &quot;StringEvidence&quot;: &quot;database:0.896,textmining:0.563,experiments:0.071&quot;, &quot;String_Score_Physical&quot;: 907, &quot;String_Score_Combined&quot;: 959}"/>
    <att type="real" name="EvidenceScore_A" value="5.0"/>
    <att type="real" name="EvidenceScore_B" value="5.0"/>
    <att type="real" name="EvidenceScore" value="5.0"/>
  </edge>
  <edge label="19347 (pp) 19349" source="81" target="82">
    <att type="string" name="canonicalName" value="19347 (pp) 19349"/>
    <att type="string" name="interaction" value="pp"/>
    <att type="int" name="SCORE" value="720"/>
    <att type="string" name="support" value="{&quot;StringDB&quot;: &quot;physical&quot;, &quot;StringEvidence&quot;: &quot;database:0.708,textmining:0.058,coexpression:0.014&quot;, &quot;String_Score_Physical&quot;: 720, &quot;String_Score_Combined&quot;: 739}"/>
    <att type="real" name="EvidenceScore_A" value="5.0"/>
    <att type="real" name="EvidenceScore_B" value="6.0"/>
    <att type="real" name="EvidenceScore" value="5.0"/>
  </edge>
  <edge label="16419 (pp) 319565" source="36" target="330">
    <att type="string" name="canonicalName" value="16419 (pp) 319565"/>
    <att type="string" name="interaction" value="pp"/>
    <att type="int" name="SCORE" value="201"/>
    <att type="string" name="support" value="{&quot;StringDB&quot;: &quot;physical&quot;, &quot;StringEvidence&quot;: &quot;experiments:0.167&quot;, &quot;String_Score_Physical&quot;: 201, &quot;String_Score_Combined&quot;: 201}"/>
    <att type="real" name="EvidenceScore_A" value="5.0"/>
    <att type="real" name="EvidenceScore_B" value="6.0"/>
    <att type="real" name="EvidenceScore" value="5.0"/>
  </edge>
  <edge label="26420 (pp) 60597" source="118" target="155">
    <att type="string" name="canonicalName" value="26420 (pp) 60597"/>
    <att type="string" name="interaction" value="pp"/>
    <att type="int" name="SCORE" value="924"/>
    <att type="string" name="support" value="{&quot;StringDB&quot;: &quot;physical&quot;, &quot;StringEvidence&quot;: &quot;database:0.896,textmining:0.781,experiments:0.249,coexpression:0.036&quot;, &quot;OmniPath&quot;: &quot;omnipath&quot;, &quot;OmniPath_Reference&quot;: &quot;HPRD;SIGNOR;SignaLink3;Wang&quot;, &quot;String_Score_Physical&quot;: 924, &quot;String_Score_Combined&quot;: 984}"/>
    <att type="real" name="EvidenceScore_A" value="6.0"/>
    <att type="real" name="EvidenceScore_B" value="5.0"/>
    <att type="real" name="EvidenceScore" value="5.0"/>
  </edge>
  <edge label="107829 (pp) 108014" source="246" target="249">
    <att type="string" name="canonicalName" value="107829 (pp) 108014"/>
    <att type="string" name="interaction" value="pp"/>
    <att type="int" name="SCORE" value="499"/>
    <att type="string" name="support" value="{&quot;StringDB&quot;: &quot;physical&quot;, &quot;StringEvidence&quot;: &quot;database:0.479,coexpression:0.084,textmining:0.001&quot;, &quot;String_Score_Physical&quot;: 499, &quot;String_Score_Combined&quot;: 542}"/>
    <att type="real" name="EvidenceScore_A" value="6.0"/>
    <att type="real" name="EvidenceScore_B" value="5.0"/>
    <att type="real" name="EvidenceScore" value="5.0"/>
  </edge>
  <edge label="231452 (pp) 30877" source="301" target="125">
    <att type="string" name="canonicalName" value="231452 (pp) 30877"/>
    <att type="string" name="interaction" value="pp"/>
    <att type="int" name="SCORE" value="827"/>
    <att type="string" name="support" value="{&quot;StringDB&quot;: &quot;physical&quot;, &quot;StringEvidence&quot;: &quot;coexpression:0.853,experiments:0.820,textmining:0.275&quot;, &quot;BioGrid&quot;: &quot;physical&quot;, &quot;BioGrid_PubMed&quot;: &quot;32325033&quot;, &quot;BioGrid_Type&quot;: &quot;Co-fractionation&quot;, &quot;BioGrid_Score&quot;: &quot;0.98&quot;, &quot;String_Score_Physical&quot;: 827, &quot;String_Score_Combined&quot;: 981}"/>
    <att type="real" name="EvidenceScore_A" value="5.0"/>
    <att type="real" name="EvidenceScore_B" value="5.0"/>
    <att type="real" name="EvidenceScore" value="5.0"/>
  </edge>
  <edge label="16661 (pp) 19046" source="45" target="75">
    <att type="string" name="canonicalName" value="16661 (pp) 19046"/>
    <att type="string" name="interaction" value="pp"/>
    <att type="int" name="SCORE" value="256"/>
    <att type="string" name="support" value="{&quot;StringDB&quot;: &quot;physical&quot;, &quot;StringEvidence&quot;: &quot;experiments:0.224,coexpression:0.008&quot;, &quot;String_Score_Physical&quot;: 256, &quot;String_Score_Combined&quot;: 262}"/>
    <att type="real" name="EvidenceScore_A" value="5.0"/>
    <att type="real" name="EvidenceScore_B" value="5.0"/>
    <att type="real" name="EvidenceScore" value="5.0"/>
  </edge>
  <edge label="12313 (pp) 14811" source="6" target="29">
    <att type="string" name="canonicalName" value="12313 (pp) 14811"/>
    <att type="string" name="interaction" value="pp"/>
    <att type="int" name="SCORE" value="292"/>
    <att type="string" name="support" value="{&quot;StringDB&quot;: &quot;functional&quot;, &quot;StringEvidence&quot;: &quot;textmining:0.201&quot;, &quot;OmniPath&quot;: &quot;omnipath,pathwayextra&quot;, &quot;OmniPath_Reference&quot;: &quot;CA1;Cui2007;Wang&quot;, &quot;String_Score_Combined&quot;: 233, &quot;String_Score_Physical&quot;: 292}"/>
    <att type="real" name="EvidenceScore_A" value="5.0"/>
    <att type="real" name="EvidenceScore_B" value="5.0"/>
    <att type="real" name="EvidenceScore" value="5.0"/>
  </edge>
  <edge label="16419 (pp) 21803" source="36" target="102">
    <att type="string" name="canonicalName" value="16419 (pp) 21803"/>
    <att type="string" name="interaction" value="pp"/>
    <att type="int" name="SCORE" value="603"/>
    <att type="string" name="support" value="{&quot;StringDB&quot;: &quot;physical&quot;, &quot;StringEvidence&quot;: &quot;textmining:0.483,database:0.479,experiments:0.208,coexpression:0.071&quot;, &quot;OmniPath&quot;: &quot;omnipath,ligrecextra&quot;, &quot;OmniPath_Reference&quot;: &quot;CellTalkDB;LRdb;Reactome_LRdb&quot;, &quot;String_Score_Physical&quot;: 603, &quot;String_Score_Combined&quot;: 809}"/>
    <att type="real" name="EvidenceScore_A" value="5.0"/>
    <att type="real" name="EvidenceScore_B" value="6.0"/>
    <att type="real" name="EvidenceScore" value="5.0"/>
  </edge>
  <edge label="17274 (pp) 67590" source="55" target="172">
    <att type="string" name="canonicalName" value="17274 (pp) 67590"/>
    <att type="string" name="interaction" value="pp"/>
    <att type="int" name="SCORE" value="400"/>
    <att type="string" name="support" value="{&quot;StringDB&quot;: &quot;physical&quot;, &quot;StringEvidence&quot;: &quot;database:0.374,textmining:0.225&quot;, &quot;String_Score_Physical&quot;: 400, &quot;String_Score_Combined&quot;: 534}"/>
    <att type="real" name="EvidenceScore_A" value="6.0"/>
    <att type="real" name="EvidenceScore_B" value="5.0"/>
    <att type="real" name="EvidenceScore" value="5.0"/>
  </edge>
  <edge label="58243 (pp) 68626" source="152" target="183">
    <att type="string" name="canonicalName" value="58243 (pp) 68626"/>
    <att type="string" name="interaction" value="pp"/>
    <att type="int" name="SCORE" value="250"/>
    <att type="string" name="support" value="{&quot;StringDB&quot;: &quot;physical&quot;, &quot;StringEvidence&quot;: &quot;experiments:0.219&quot;, &quot;String_Score_Physical&quot;: 250, &quot;String_Score_Combined&quot;: 250}"/>
    <att type="real" name="EvidenceScore_A" value="5.0"/>
    <att type="real" name="EvidenceScore_B" value="6.0"/>
    <att type="real" name="EvidenceScore" value="5.0"/>
  </edge>
  <edge label="58243 (pp) 67605" source="152" target="174">
    <att type="string" name="canonicalName" value="58243 (pp) 67605"/>
    <att type="string" name="interaction" value="pp"/>
    <att type="int" name="SCORE" value="250"/>
    <att type="string" name="support" value="{&quot;StringDB&quot;: &quot;physical&quot;, &quot;StringEvidence&quot;: &quot;experiments:0.218&quot;, &quot;String_Score_Physical&quot;: 250, &quot;String_Score_Combined&quot;: 250}"/>
    <att type="real" name="EvidenceScore_A" value="5.0"/>
    <att type="real" name="EvidenceScore_B" value="6.0"/>
    <att type="real" name="EvidenceScore" value="5.0"/>
  </edge>
  <edge label="58243 (pp) 75770" source="152" target="220">
    <att type="string" name="canonicalName" value="58243 (pp) 75770"/>
    <att type="string" name="interaction" value="pp"/>
    <att type="int" name="SCORE" value="416"/>
    <att type="string" name="support" value="{&quot;StringDB&quot;: &quot;physical&quot;, &quot;StringEvidence&quot;: &quot;experiments:0.391,coexpression:0.140,textmining:0.015&quot;, &quot;String_Score_Physical&quot;: 416, &quot;String_Score_Combined&quot;: 505}"/>
    <att type="real" name="EvidenceScore_A" value="5.0"/>
    <att type="real" name="EvidenceScore_B" value="6.0"/>
    <att type="real" name="EvidenceScore" value="5.0"/>
  </edge>
  <edge label="116891 (pp) 71382" source="256" target="201">
    <att type="string" name="canonicalName" value="116891 (pp) 71382"/>
    <att type="string" name="interaction" value="pp"/>
    <att type="int" name="SCORE" value="266"/>
    <att type="string" name="support" value="{&quot;StringDB&quot;: &quot;physical&quot;, &quot;StringEvidence&quot;: &quot;experiments:0.235,textmining:0.090,coexpression:0.045&quot;, &quot;String_Score_Physical&quot;: 266, &quot;String_Score_Combined&quot;: 361}"/>
    <att type="real" name="EvidenceScore_A" value="6.0"/>
    <att type="real" name="EvidenceScore_B" value="5.0"/>
    <att type="real" name="EvidenceScore" value="5.0"/>
  </edge>
</graph>
```
