## Supplementary material for "Somatostatin-expressing neurons regulate sleep deprivation and recovery": _FINAL_MCODE_ALL.xgmml

```
<?xml version="1.0" encoding="UTF-8" standalone="yes"?>
<graph label="_FINAL_MCODE_ALL" xmlns:dc="http://purl.org/dc/elements/1.1/" xmlns:xlink="http://www.w3.org/1999/xlink" xmlns:rdf="http://www.w3.org/1999/02/22-rdf-syntax-ns#" xmlns:cy="http://www.cytoscape.org" xmlns="http://www.cs.rpi.edu/XGMML" >
  <att name="documentVersion" value="1.1"/>
  <att name="networkMetadata">
    <rdf:RDF>
      <rdf:Description rdf:about="http://www.cytoscape.org/">
        <dc:type>Protein-Protein Interaction</dc:type>
        <dc:description>N/A</dc:description>
        <dc:identifier>N/A</dc:identifier>
        <dc:date>2025-07-03 03:43:40</dc:date>
        <dc:title>Cytoscape Network</dc:title>
        <dc:source>http://www.cytoscape.org/</dc:source>
        <dc:format>Cytoscape-XGMML</dc:format>
      </rdf:Description>
    </rdf:RDF>
  </att>
  <att type="string" name="backgroundColor" value="#ffffff"/>
  <att type="real" name="GRAPH_VIEW_ZOOM" value="1.0"/>
  <att type="real" name="GRAPH_VIEW_CENTER_X" value="300.0"/>
  <att type="real" name="GRAPH_VIEW_CENTER_Y" value="300.0"/>
  <node label="Hmgn1" id="1">
    <att type="string" name="canonicalName" value="Hmgn1"/>
    <att type="string" name="Gene" value="15312"/>
    <att type="string" name="Symbol" value="Hmgn1"/>
    <att type="real" name="EvidenceScore" value="6.0"/>
    <att type="integer" name="MCODE_CLUSTER_ID" value="3"/>
    <att type="real" name="MCODE_SCORE" value="6.8"/>
    <att type="string" name="MCODE_TYPE" value="Clustered"/>
    <att type="integer" name="#COUNT_001" value="1"/>
    <att type="integer" name="#COUNT_002" value="1"/>
    <graphics type="CIRCLE" x="225.06429960481154" y="200.7738592398378"/>
  </node>
  <node label="Nme2" id="2">
    <att type="string" name="canonicalName" value="Nme2"/>
    <att type="string" name="Gene" value="18103"/>
    <att type="string" name="Symbol" value="Nme2"/>
    <att type="real" name="EvidenceScore" value="5.0"/>
    <att type="integer" name="MCODE_CLUSTER_ID" value="3"/>
    <att type="real" name="MCODE_SCORE" value="6.8"/>
    <att type="string" name="MCODE_TYPE" value="Clustered"/>
    <att type="integer" name="#COUNT_001" value="1"/>
    <att type="integer" name="#COUNT_002" value="1"/>
    <graphics type="CIRCLE" x="272.38829531679096" y="433.20460844000485"/>
  </node>
  <node label="Mrpl50" id="3">
    <att type="string" name="canonicalName" value="Mrpl50"/>
    <att type="string" name="Gene" value="28028"/>
    <att type="string" name="Symbol" value="Mrpl50"/>
    <att type="real" name="EvidenceScore" value="6.0"/>
    <att type="integer" name="MCODE_CLUSTER_ID" value="3"/>
    <att type="real" name="MCODE_SCORE" value="6.8"/>
    <att type="string" name="MCODE_TYPE" value="Clustered"/>
    <att type="integer" name="#COUNT_001" value="1"/>
    <att type="integer" name="#COUNT_002" value="1"/>
    <graphics type="CIRCLE" x="428.3462060355128" y="433.0703862543858"/>
  </node>
  <node label="Mrpl19" id="4">
    <att type="string" name="canonicalName" value="Mrpl19"/>
    <att type="string" name="Gene" value="56284"/>
    <att type="string" name="Symbol" value="Mrpl19"/>
    <att type="real" name="EvidenceScore" value="6.0"/>
    <att type="integer" name="MCODE_CLUSTER_ID" value="3"/>
    <att type="real" name="MCODE_SCORE" value="6.8"/>
    <att type="string" name="MCODE_TYPE" value="Clustered"/>
    <att type="integer" name="#COUNT_001" value="1"/>
    <att type="integer" name="#COUNT_002" value="1"/>
    <graphics type="CIRCLE" x="344.95470059769525" y="273.85175415560207"/>
  </node>
  <node label="Mrpl51" id="5">
    <att type="string" name="canonicalName" value="Mrpl51"/>
    <att type="string" name="Gene" value="66493"/>
    <att type="string" name="Symbol" value="Mrpl51"/>
    <att type="real" name="EvidenceScore" value="6.0"/>
    <att type="integer" name="MCODE_CLUSTER_ID" value="3"/>
    <att type="real" name="MCODE_SCORE" value="6.8"/>
    <att type="string" name="MCODE_TYPE" value="Clustered"/>
    <att type="integer" name="#COUNT_001" value="1"/>
    <att type="integer" name="#COUNT_002" value="1"/>
    <graphics type="CIRCLE" x="357.0978083741679" y="430.96034276725084"/>
  </node>
  <node label="Mrpl42" id="6">
    <att type="string" name="canonicalName" value="Mrpl42"/>
    <att type="string" name="Gene" value="67270"/>
    <att type="string" name="Symbol" value="Mrpl42"/>
    <att type="real" name="EvidenceScore" value="6.0"/>
    <att type="integer" name="MCODE_CLUSTER_ID" value="3"/>
    <att type="real" name="MCODE_SCORE" value="6.8"/>
    <att type="string" name="MCODE_TYPE" value="Clustered"/>
    <att type="integer" name="#COUNT_001" value="1"/>
    <att type="integer" name="#COUNT_002" value="1"/>
    <graphics type="CIRCLE" x="416.5141047083024" y="293.75891919997287"/>
  </node>
  <node label="Mrpl24" id="7">
    <att type="string" name="canonicalName" value="Mrpl24"/>
    <att type="string" name="Gene" value="67707"/>
    <att type="string" name="Symbol" value="Mrpl24"/>
    <att type="real" name="EvidenceScore" value="6.0"/>
    <att type="integer" name="MCODE_CLUSTER_ID" value="3"/>
    <att type="real" name="MCODE_SCORE" value="6.8"/>
    <att type="string" name="MCODE_TYPE" value="Clustered"/>
    <att type="integer" name="#COUNT_001" value="1"/>
    <att type="integer" name="#COUNT_002" value="1"/>
    <graphics type="CIRCLE" x="293.39933207190467" y="437.37904880961037"/>
  </node>
  <node label="Mrpl58" id="8">
    <att type="string" name="canonicalName" value="Mrpl58"/>
    <att type="string" name="Gene" value="68572"/>
    <att type="string" name="Symbol" value="Mrpl58"/>
    <att type="real" name="EvidenceScore" value="6.0"/>
    <att type="integer" name="MCODE_CLUSTER_ID" value="3"/>
    <att type="real" name="MCODE_SCORE" value="6.8"/>
    <att type="string" name="MCODE_TYPE" value="Clustered"/>
    <att type="integer" name="#COUNT_001" value="1"/>
    <att type="integer" name="#COUNT_002" value="1"/>
    <graphics type="CIRCLE" x="423.95313647910723" y="363.9018648182447"/>
  </node>
  <node label="Tars2" id="9">
    <att type="string" name="canonicalName" value="Tars2"/>
    <att type="string" name="Gene" value="71807"/>
    <att type="string" name="Symbol" value="Tars2"/>
    <att type="real" name="EvidenceScore" value="5.0"/>
    <att type="integer" name="MCODE_CLUSTER_ID" value="3"/>
    <att type="real" name="MCODE_SCORE" value="6.8"/>
    <att type="string" name="MCODE_TYPE" value="Clustered"/>
    <att type="integer" name="#COUNT_001" value="1"/>
    <att type="integer" name="#COUNT_002" value="1"/>
    <graphics type="CIRCLE" x="214.9218578349214" y="229.61849224538958"/>
  </node>
  <node label="Mtif2" id="10">
    <att type="string" name="canonicalName" value="Mtif2"/>
    <att type="string" name="Gene" value="76784"/>
    <att type="string" name="Symbol" value="Mtif2"/>
    <att type="real" name="EvidenceScore" value="6.0"/>
    <att type="integer" name="MCODE_CLUSTER_ID" value="3"/>
    <att type="real" name="MCODE_SCORE" value="6.8"/>
    <att type="string" name="MCODE_TYPE" value="Clustered"/>
    <att type="integer" name="#COUNT_001" value="1"/>
    <att type="integer" name="#COUNT_002" value="1"/>
    <graphics type="CIRCLE" x="285.4427926166437" y="160.2699709062796"/>
  </node>
  <node label="Mrps26" id="11">
    <att type="string" name="canonicalName" value="Mrps26"/>
    <att type="string" name="Gene" value="99045"/>
    <att type="string" name="Symbol" value="Mrps26"/>
    <att type="real" name="EvidenceScore" value="6.0"/>
    <att type="integer" name="MCODE_CLUSTER_ID" value="3"/>
    <att type="real" name="MCODE_SCORE" value="6.8"/>
    <att type="string" name="MCODE_TYPE" value="Clustered"/>
    <att type="integer" name="#COUNT_001" value="1"/>
    <att type="integer" name="#COUNT_002" value="1"/>
    <graphics type="CIRCLE" x="279.4807935839233" y="308.689525524749"/>
  </node>
  <node label="Mrpl30" id="12">
    <att type="string" name="canonicalName" value="Mrpl30"/>
    <att type="string" name="Gene" value="107734"/>
    <att type="string" name="Symbol" value="Mrpl30"/>
    <att type="real" name="EvidenceScore" value="6.0"/>
    <att type="integer" name="MCODE_CLUSTER_ID" value="3"/>
    <att type="real" name="MCODE_SCORE" value="6.8"/>
    <att type="string" name="MCODE_TYPE" value="Clustered"/>
    <att type="integer" name="#COUNT_001" value="1"/>
    <att type="integer" name="#COUNT_002" value="1"/>
    <graphics type="CIRCLE" x="347.0556491951505" y="263.90925886358013"/>
  </node>
  <node label="Tars1" id="13">
    <att type="string" name="canonicalName" value="Tars1"/>
    <att type="string" name="Gene" value="110960"/>
    <att type="string" name="Symbol" value="Tars1"/>
    <att type="real" name="EvidenceScore" value="5.0"/>
    <att type="integer" name="MCODE_CLUSTER_ID" value="3"/>
    <att type="real" name="MCODE_SCORE" value="6.8"/>
    <att type="string" name="MCODE_TYPE" value="Seed"/>
    <att type="integer" name="#COUNT_001" value="1"/>
    <att type="integer" name="#COUNT_002" value="1"/>
    <graphics type="CIRCLE" x="297.5249901463614" y="295.9520609332159"/>
  </node>
  <node label="Mrps2" id="14">
    <att type="string" name="canonicalName" value="Mrps2"/>
    <att type="string" name="Gene" value="118451"/>
    <att type="string" name="Symbol" value="Mrps2"/>
    <att type="real" name="EvidenceScore" value="6.0"/>
    <att type="integer" name="MCODE_CLUSTER_ID" value="3"/>
    <att type="real" name="MCODE_SCORE" value="6.8"/>
    <att type="string" name="MCODE_TYPE" value="Clustered"/>
    <att type="integer" name="#COUNT_001" value="1"/>
    <att type="integer" name="#COUNT_002" value="1"/>
    <graphics type="CIRCLE" x="350.56963257441026" y="218.48117457181357"/>
  </node>
  <node label="Gfm2" id="15">
    <att type="string" name="canonicalName" value="Gfm2"/>
    <att type="string" name="Gene" value="320806"/>
    <att type="string" name="Symbol" value="Gfm2"/>
    <att type="real" name="EvidenceScore" value="6.0"/>
    <att type="integer" name="MCODE_CLUSTER_ID" value="3"/>
    <att type="real" name="MCODE_SCORE" value="6.8"/>
    <att type="string" name="MCODE_TYPE" value="Clustered"/>
    <att type="integer" name="#COUNT_001" value="1"/>
    <att type="integer" name="#COUNT_002" value="1"/>
    <graphics type="CIRCLE" x="230.8968962997701" y="301.1874885508223"/>
  </node>
  <node label="Gnl3" id="16">
    <att type="string" name="canonicalName" value="Gnl3"/>
    <att type="string" name="Gene" value="30877"/>
    <att type="string" name="Symbol" value="Gnl3"/>
    <att type="real" name="EvidenceScore" value="5.0"/>
    <att type="integer" name="MCODE_CLUSTER_ID" value="4"/>
    <att type="real" name="MCODE_SCORE" value="4.2"/>
    <att type="string" name="MCODE_TYPE" value="Clustered"/>
    <att type="integer" name="#COUNT_001" value="1"/>
    <att type="integer" name="#COUNT_002" value="1"/>
    <graphics type="CIRCLE" x="200.31576018032288" y="160.42258045636677"/>
  </node>
  <node label="Exosc9" id="17">
    <att type="string" name="canonicalName" value="Exosc9"/>
    <att type="string" name="Gene" value="50911"/>
    <att type="string" name="Symbol" value="Exosc9"/>
    <att type="real" name="EvidenceScore" value="6.0"/>
    <att type="integer" name="MCODE_CLUSTER_ID" value="4"/>
    <att type="real" name="MCODE_SCORE" value="4.2"/>
    <att type="string" name="MCODE_TYPE" value="Clustered"/>
    <att type="integer" name="#COUNT_001" value="1"/>
    <att type="integer" name="#COUNT_002" value="1"/>
    <graphics type="CIRCLE" x="264.9065899300133" y="436.4981518226562"/>
  </node>
  <node label="C1d" id="18">
    <att type="string" name="canonicalName" value="C1d"/>
    <att type="string" name="Gene" value="57316"/>
    <att type="string" name="Symbol" value="C1d"/>
    <att type="real" name="EvidenceScore" value="5.0"/>
    <att type="integer" name="MCODE_CLUSTER_ID" value="4"/>
    <att type="real" name="MCODE_SCORE" value="4.2"/>
    <att type="string" name="MCODE_TYPE" value="Clustered"/>
    <att type="integer" name="#COUNT_001" value="1"/>
    <att type="integer" name="#COUNT_002" value="1"/>
    <graphics type="CIRCLE" x="275.56090852108673" y="194.13148427340926"/>
  </node>
  <node label="Nsa2" id="19">
    <att type="string" name="canonicalName" value="Nsa2"/>
    <att type="string" name="Gene" value="59050"/>
    <att type="string" name="Symbol" value="Nsa2"/>
    <att type="real" name="EvidenceScore" value="5.0"/>
    <att type="integer" name="MCODE_CLUSTER_ID" value="4"/>
    <att type="real" name="MCODE_SCORE" value="4.2"/>
    <att type="string" name="MCODE_TYPE" value="Clustered"/>
    <att type="integer" name="#COUNT_001" value="1"/>
    <att type="integer" name="#COUNT_002" value="1"/>
    <graphics type="CIRCLE" x="419.5628683001564" y="294.96812971489567"/>
  </node>
  <node label="Rpl22l1" id="20">
    <att type="string" name="canonicalName" value="Rpl22l1"/>
    <att type="string" name="Gene" value="68028"/>
    <att type="string" name="Symbol" value="Rpl22l1"/>
    <att type="real" name="EvidenceScore" value="5.0"/>
    <att type="integer" name="MCODE_CLUSTER_ID" value="4"/>
    <att type="real" name="MCODE_SCORE" value="4.2"/>
    <att type="string" name="MCODE_TYPE" value="Clustered"/>
    <att type="integer" name="#COUNT_001" value="1"/>
    <att type="integer" name="#COUNT_002" value="1"/>
    <graphics type="CIRCLE" x="400.88269011281795" y="278.19027521207374"/>
  </node>
  <node label="Wdr75" id="21">
    <att type="string" name="canonicalName" value="Wdr75"/>
    <att type="string" name="Gene" value="73674"/>
    <att type="string" name="Symbol" value="Wdr75"/>
    <att type="real" name="EvidenceScore" value="6.0"/>
    <att type="integer" name="MCODE_CLUSTER_ID" value="4"/>
    <att type="real" name="MCODE_SCORE" value="4.2"/>
    <att type="string" name="MCODE_TYPE" value="Clustered"/>
    <att type="integer" name="#COUNT_001" value="1"/>
    <att type="integer" name="#COUNT_002" value="1"/>
    <graphics type="CIRCLE" x="295.30151901807096" y="237.25655427363796"/>
  </node>
  <node label="Utp15" id="22">
    <att type="string" name="canonicalName" value="Utp15"/>
    <att type="string" name="Gene" value="105372"/>
    <att type="string" name="Symbol" value="Utp15"/>
    <att type="real" name="EvidenceScore" value="6.0"/>
    <att type="integer" name="MCODE_CLUSTER_ID" value="4"/>
    <att type="real" name="MCODE_SCORE" value="4.2"/>
    <att type="string" name="MCODE_TYPE" value="Clustered"/>
    <att type="integer" name="#COUNT_001" value="1"/>
    <att type="integer" name="#COUNT_002" value="1"/>
    <graphics type="CIRCLE" x="429.23455290745187" y="335.39012598780585"/>
  </node>
  <node label="Pwp2" id="23">
    <att type="string" name="canonicalName" value="Pwp2"/>
    <att type="string" name="Gene" value="110816"/>
    <att type="string" name="Symbol" value="Pwp2"/>
    <att type="real" name="EvidenceScore" value="5.0"/>
    <att type="integer" name="MCODE_CLUSTER_ID" value="4"/>
    <att type="real" name="MCODE_SCORE" value="4.2"/>
    <att type="string" name="MCODE_TYPE" value="Clustered"/>
    <att type="integer" name="#COUNT_001" value="1"/>
    <att type="integer" name="#COUNT_002" value="1"/>
    <graphics type="CIRCLE" x="233.5116630261346" y="403.0873928526386"/>
  </node>
  <node label="Dis3l" id="24">
    <att type="string" name="canonicalName" value="Dis3l"/>
    <att type="string" name="Gene" value="213550"/>
    <att type="string" name="Symbol" value="Dis3l"/>
    <att type="real" name="EvidenceScore" value="5.0"/>
    <att type="integer" name="MCODE_CLUSTER_ID" value="4"/>
    <att type="real" name="MCODE_SCORE" value="4.2"/>
    <att type="string" name="MCODE_TYPE" value="Seed"/>
    <att type="integer" name="#COUNT_001" value="1"/>
    <att type="integer" name="#COUNT_002" value="1"/>
    <graphics type="CIRCLE" x="284.7842538057966" y="432.9472149204457"/>
  </node>
  <node label="Heatr1" id="25">
    <att type="string" name="canonicalName" value="Heatr1"/>
    <att type="string" name="Gene" value="217995"/>
    <att type="string" name="Symbol" value="Heatr1"/>
    <att type="real" name="EvidenceScore" value="6.0"/>
    <att type="integer" name="MCODE_CLUSTER_ID" value="4"/>
    <att type="real" name="MCODE_SCORE" value="4.2"/>
    <att type="string" name="MCODE_TYPE" value="Clustered"/>
    <att type="integer" name="#COUNT_001" value="1"/>
    <att type="integer" name="#COUNT_002" value="1"/>
    <graphics type="CIRCLE" x="326.2916693428019" y="319.74320189504795"/>
  </node>
  <node label="Dhx29" id="26">
    <att type="string" name="canonicalName" value="Dhx29"/>
    <att type="string" name="Gene" value="218629"/>
    <att type="string" name="Symbol" value="Dhx29"/>
    <att type="real" name="EvidenceScore" value="6.0"/>
    <att type="integer" name="MCODE_CLUSTER_ID" value="4"/>
    <att type="real" name="MCODE_SCORE" value="4.2"/>
    <att type="string" name="MCODE_TYPE" value="Clustered"/>
    <att type="integer" name="#COUNT_001" value="1"/>
    <att type="integer" name="#COUNT_002" value="1"/>
    <graphics type="CIRCLE" x="269.9891332878649" y="304.29517832657814"/>
  </node>
  <node label="Dcaf13" id="27">
    <att type="string" name="canonicalName" value="Dcaf13"/>
    <att type="string" name="Gene" value="223499"/>
    <att type="string" name="Symbol" value="Dcaf13"/>
    <att type="real" name="EvidenceScore" value="5.0"/>
    <att type="integer" name="MCODE_CLUSTER_ID" value="4"/>
    <att type="real" name="MCODE_SCORE" value="4.2"/>
    <att type="string" name="MCODE_TYPE" value="Clustered"/>
    <att type="integer" name="#COUNT_001" value="1"/>
    <att type="integer" name="#COUNT_002" value="1"/>
    <graphics type="CIRCLE" x="218.4911239291615" y="327.4460570843219"/>
  </node>
  <node label="Rsl24d1" id="28">
    <att type="string" name="canonicalName" value="Rsl24d1"/>
    <att type="string" name="Gene" value="225215"/>
    <att type="string" name="Symbol" value="Rsl24d1"/>
    <att type="real" name="EvidenceScore" value="5.0"/>
    <att type="integer" name="MCODE_CLUSTER_ID" value="4"/>
    <att type="real" name="MCODE_SCORE" value="4.2"/>
    <att type="string" name="MCODE_TYPE" value="Clustered"/>
    <att type="integer" name="#COUNT_001" value="1"/>
    <att type="integer" name="#COUNT_002" value="1"/>
    <graphics type="CIRCLE" x="434.9367444670941" y="170.72070117783082"/>
  </node>
  <node label="Wdr36" id="29">
    <att type="string" name="canonicalName" value="Wdr36"/>
    <att type="string" name="Gene" value="225348"/>
    <att type="string" name="Symbol" value="Wdr36"/>
    <att type="real" name="EvidenceScore" value="5.0"/>
    <att type="integer" name="MCODE_CLUSTER_ID" value="4"/>
    <att type="real" name="MCODE_SCORE" value="4.2"/>
    <att type="string" name="MCODE_TYPE" value="Clustered"/>
    <att type="integer" name="#COUNT_001" value="1"/>
    <att type="integer" name="#COUNT_002" value="1"/>
    <graphics type="CIRCLE" x="431.26805886186924" y="315.92033416985475"/>
  </node>
  <node label="Sdad1" id="30">
    <att type="string" name="canonicalName" value="Sdad1"/>
    <att type="string" name="Gene" value="231452"/>
    <att type="string" name="Symbol" value="Sdad1"/>
    <att type="real" name="EvidenceScore" value="5.0"/>
    <att type="integer" name="MCODE_CLUSTER_ID" value="4"/>
    <att type="real" name="MCODE_SCORE" value="4.2"/>
    <att type="string" name="MCODE_TYPE" value="Clustered"/>
    <att type="integer" name="#COUNT_001" value="1"/>
    <att type="integer" name="#COUNT_002" value="1"/>
    <graphics type="CIRCLE" x="370.5668673495445" y="306.4528431346421"/>
  </node>
  <node label="Aco1" id="31">
    <att type="string" name="canonicalName" value="Aco1"/>
    <att type="string" name="Gene" value="11428"/>
    <att type="string" name="Symbol" value="Aco1"/>
    <att type="real" name="EvidenceScore" value="6.0"/>
    <att type="integer" name="MCODE_CLUSTER_ID" value="2"/>
    <att type="real" name="MCODE_SCORE" value="2.5"/>
    <att type="string" name="MCODE_TYPE" value="Clustered"/>
    <att type="integer" name="#COUNT_001" value="1"/>
    <att type="integer" name="#COUNT_002" value="1"/>
    <graphics type="CIRCLE" x="423.5118843981204" y="428.79217108151755"/>
  </node>
  <node label="Hspa2" id="32">
    <att type="string" name="canonicalName" value="Hspa2"/>
    <att type="string" name="Gene" value="15512"/>
    <att type="string" name="Symbol" value="Hspa2"/>
    <att type="real" name="EvidenceScore" value="5.0"/>
    <att type="integer" name="MCODE_CLUSTER_ID" value="2"/>
    <att type="real" name="MCODE_SCORE" value="2.5"/>
    <att type="string" name="MCODE_TYPE" value="Clustered"/>
    <att type="integer" name="#COUNT_001" value="1"/>
    <att type="integer" name="#COUNT_002" value="1"/>
    <graphics type="CIRCLE" x="327.27661842231" y="347.3022268743748"/>
  </node>
  <node label="Rxra" id="33">
    <att type="string" name="canonicalName" value="Rxra"/>
    <att type="string" name="Gene" value="20181"/>
    <att type="string" name="Symbol" value="Rxra"/>
    <att type="real" name="EvidenceScore" value="6.0"/>
    <att type="integer" name="MCODE_CLUSTER_ID" value="2"/>
    <att type="real" name="MCODE_SCORE" value="2.5"/>
    <att type="string" name="MCODE_TYPE" value="Clustered"/>
    <att type="integer" name="#COUNT_001" value="1"/>
    <att type="integer" name="#COUNT_002" value="1"/>
    <graphics type="CIRCLE" x="260.22823967350234" y="425.76102994128195"/>
  </node>
  <node label="Taf6" id="34">
    <att type="string" name="canonicalName" value="Taf6"/>
    <att type="string" name="Gene" value="21343"/>
    <att type="string" name="Symbol" value="Taf6"/>
    <att type="real" name="EvidenceScore" value="6.0"/>
    <att type="integer" name="MCODE_CLUSTER_ID" value="2"/>
    <att type="real" name="MCODE_SCORE" value="2.5"/>
    <att type="string" name="MCODE_TYPE" value="Clustered"/>
    <att type="integer" name="#COUNT_001" value="1"/>
    <att type="integer" name="#COUNT_002" value="1"/>
    <graphics type="CIRCLE" x="253.7023743926153" y="409.0645477502674"/>
  </node>
  <node label="Tbp" id="35">
    <att type="string" name="canonicalName" value="Tbp"/>
    <att type="string" name="Gene" value="21374"/>
    <att type="string" name="Symbol" value="Tbp"/>
    <att type="real" name="EvidenceScore" value="6.0"/>
    <att type="integer" name="MCODE_CLUSTER_ID" value="2"/>
    <att type="real" name="MCODE_SCORE" value="2.5"/>
    <att type="string" name="MCODE_TYPE" value="Clustered"/>
    <att type="integer" name="#COUNT_001" value="1"/>
    <att type="integer" name="#COUNT_002" value="1"/>
    <graphics type="CIRCLE" x="278.22725828248264" y="397.50908246565467"/>
  </node>
  <node label="Mapk9" id="36">
    <att type="string" name="canonicalName" value="Mapk9"/>
    <att type="string" name="Gene" value="26420"/>
    <att type="string" name="Symbol" value="Mapk9"/>
    <att type="real" name="EvidenceScore" value="6.0"/>
    <att type="integer" name="MCODE_CLUSTER_ID" value="2"/>
    <att type="real" name="MCODE_SCORE" value="2.5"/>
    <att type="string" name="MCODE_TYPE" value="Clustered"/>
    <att type="integer" name="#COUNT_001" value="1"/>
    <att type="integer" name="#COUNT_002" value="1"/>
    <graphics type="CIRCLE" x="161.33109665809238" y="153.5761705723848"/>
  </node>
  <node label="Ccnc" id="37">
    <att type="string" name="canonicalName" value="Ccnc"/>
    <att type="string" name="Gene" value="51813"/>
    <att type="string" name="Symbol" value="Ccnc"/>
    <att type="real" name="EvidenceScore" value="6.0"/>
    <att type="integer" name="MCODE_CLUSTER_ID" value="2"/>
    <att type="real" name="MCODE_SCORE" value="2.5"/>
    <att type="string" name="MCODE_TYPE" value="Clustered"/>
    <att type="integer" name="#COUNT_001" value="1"/>
    <att type="integer" name="#COUNT_002" value="1"/>
    <graphics type="CIRCLE" x="288.15900341304433" y="338.7594226673634"/>
  </node>
  <node label="Med20" id="38">
    <att type="string" name="canonicalName" value="Med20"/>
    <att type="string" name="Gene" value="56771"/>
    <att type="string" name="Symbol" value="Med20"/>
    <att type="real" name="EvidenceScore" value="6.0"/>
    <att type="integer" name="MCODE_CLUSTER_ID" value="2"/>
    <att type="real" name="MCODE_SCORE" value="2.5"/>
    <att type="string" name="MCODE_TYPE" value="Clustered"/>
    <att type="integer" name="#COUNT_001" value="1"/>
    <att type="integer" name="#COUNT_002" value="1"/>
    <graphics type="CIRCLE" x="179.5382512720947" y="321.116541394475"/>
  </node>
  <node label="Rpl7l1" id="39">
    <att type="string" name="canonicalName" value="Rpl7l1"/>
    <att type="string" name="Gene" value="66229"/>
    <att type="string" name="Symbol" value="Rpl7l1"/>
    <att type="real" name="EvidenceScore" value="6.0"/>
    <att type="integer" name="MCODE_CLUSTER_ID" value="2"/>
    <att type="real" name="MCODE_SCORE" value="2.5"/>
    <att type="string" name="MCODE_TYPE" value="Seed"/>
    <att type="integer" name="#COUNT_001" value="1"/>
    <att type="integer" name="#COUNT_002" value="1"/>
    <graphics type="CIRCLE" x="247.17305414085735" y="240.32980011286074"/>
  </node>
  <node label="Rab5if" id="40">
    <att type="string" name="canonicalName" value="Rab5if"/>
    <att type="string" name="Gene" value="67388"/>
    <att type="string" name="Symbol" value="Rab5if"/>
    <att type="real" name="EvidenceScore" value="5.0"/>
    <att type="integer" name="MCODE_CLUSTER_ID" value="2"/>
    <att type="real" name="MCODE_SCORE" value="2.5"/>
    <att type="string" name="MCODE_TYPE" value="Clustered"/>
    <att type="integer" name="#COUNT_001" value="1"/>
    <att type="integer" name="#COUNT_002" value="1"/>
    <graphics type="CIRCLE" x="253.51052230405196" y="311.0271942925941"/>
  </node>
  <node label="Taf11" id="41">
    <att type="string" name="canonicalName" value="Taf11"/>
    <att type="string" name="Gene" value="68776"/>
    <att type="string" name="Symbol" value="Taf11"/>
    <att type="real" name="EvidenceScore" value="6.0"/>
    <att type="integer" name="MCODE_CLUSTER_ID" value="2"/>
    <att type="real" name="MCODE_SCORE" value="2.5"/>
    <att type="string" name="MCODE_TYPE" value="Clustered"/>
    <att type="integer" name="#COUNT_001" value="1"/>
    <att type="integer" name="#COUNT_002" value="1"/>
    <graphics type="CIRCLE" x="380.7234888870656" y="380.6585897456499"/>
  </node>
  <node label="Tmco1" id="42">
    <att type="string" name="canonicalName" value="Tmco1"/>
    <att type="string" name="Gene" value="68944"/>
    <att type="string" name="Symbol" value="Tmco1"/>
    <att type="real" name="EvidenceScore" value="5.0"/>
    <att type="integer" name="MCODE_CLUSTER_ID" value="2"/>
    <att type="real" name="MCODE_SCORE" value="2.5"/>
    <att type="string" name="MCODE_TYPE" value="Clustered"/>
    <att type="integer" name="#COUNT_001" value="1"/>
    <att type="integer" name="#COUNT_002" value="1"/>
    <graphics type="CIRCLE" x="382.38931545333344" y="283.8011428796075"/>
  </node>
  <node label="Tmem147" id="43">
    <att type="string" name="canonicalName" value="Tmem147"/>
    <att type="string" name="Gene" value="69804"/>
    <att type="string" name="Symbol" value="Tmem147"/>
    <att type="real" name="EvidenceScore" value="5.0"/>
    <att type="integer" name="MCODE_CLUSTER_ID" value="2"/>
    <att type="real" name="MCODE_SCORE" value="2.5"/>
    <att type="string" name="MCODE_TYPE" value="Clustered"/>
    <att type="integer" name="#COUNT_001" value="1"/>
    <att type="integer" name="#COUNT_002" value="1"/>
    <graphics type="CIRCLE" x="383.317796611708" y="162.21443900952718"/>
  </node>
  <node label="Echs1" id="44">
    <att type="string" name="canonicalName" value="Echs1"/>
    <att type="string" name="Gene" value="93747"/>
    <att type="string" name="Symbol" value="Echs1"/>
    <att type="real" name="EvidenceScore" value="6.0"/>
    <att type="integer" name="MCODE_CLUSTER_ID" value="2"/>
    <att type="real" name="MCODE_SCORE" value="2.5"/>
    <att type="string" name="MCODE_TYPE" value="Clustered"/>
    <att type="integer" name="#COUNT_001" value="1"/>
    <att type="integer" name="#COUNT_002" value="1"/>
    <graphics type="CIRCLE" x="398.80466323546244" y="280.6863406004993"/>
  </node>
  <node label="Med9" id="45">
    <att type="string" name="canonicalName" value="Med9"/>
    <att type="string" name="Gene" value="192191"/>
    <att type="string" name="Symbol" value="Med9"/>
    <att type="real" name="EvidenceScore" value="6.0"/>
    <att type="integer" name="MCODE_CLUSTER_ID" value="2"/>
    <att type="real" name="MCODE_SCORE" value="2.5"/>
    <att type="string" name="MCODE_TYPE" value="Clustered"/>
    <att type="integer" name="#COUNT_001" value="1"/>
    <att type="integer" name="#COUNT_002" value="1"/>
    <graphics type="CIRCLE" x="174.61702752941724" y="377.706473499433"/>
  </node>
  <node label="Cdk8" id="46">
    <att type="string" name="canonicalName" value="Cdk8"/>
    <att type="string" name="Gene" value="264064"/>
    <att type="string" name="Symbol" value="Cdk8"/>
    <att type="real" name="EvidenceScore" value="6.0"/>
    <att type="integer" name="MCODE_CLUSTER_ID" value="2"/>
    <att type="real" name="MCODE_SCORE" value="2.5"/>
    <att type="string" name="MCODE_TYPE" value="Clustered"/>
    <att type="integer" name="#COUNT_001" value="1"/>
    <att type="integer" name="#COUNT_002" value="1"/>
    <graphics type="CIRCLE" x="161.2303584977357" y="290.18705448219305"/>
  </node>
  <node label="Med19" id="47">
    <att type="string" name="canonicalName" value="Med19"/>
    <att type="string" name="Gene" value="381379"/>
    <att type="string" name="Symbol" value="Med19"/>
    <att type="real" name="EvidenceScore" value="6.0"/>
    <att type="integer" name="MCODE_CLUSTER_ID" value="2"/>
    <att type="real" name="MCODE_SCORE" value="2.5"/>
    <att type="string" name="MCODE_TYPE" value="Clustered"/>
    <att type="integer" name="#COUNT_001" value="1"/>
    <att type="integer" name="#COUNT_002" value="1"/>
    <graphics type="CIRCLE" x="388.1650246961684" y="190.59873116661643"/>
  </node>
  <node label="Taf9b" id="48">
    <att type="string" name="canonicalName" value="Taf9b"/>
    <att type="string" name="Gene" value="407786"/>
    <att type="string" name="Symbol" value="Taf9b"/>
    <att type="real" name="EvidenceScore" value="5.0"/>
    <att type="integer" name="MCODE_CLUSTER_ID" value="2"/>
    <att type="real" name="MCODE_SCORE" value="2.5"/>
    <att type="string" name="MCODE_TYPE" value="Clustered"/>
    <att type="integer" name="#COUNT_001" value="1"/>
    <att type="integer" name="#COUNT_002" value="1"/>
    <graphics type="CIRCLE" x="311.151313005975" y="255.39426689235606"/>
  </node>
  <node label="Kif13a" id="49">
    <att type="string" name="canonicalName" value="Kif13a"/>
    <att type="string" name="Gene" value="16553"/>
    <att type="string" name="Symbol" value="Kif13a"/>
    <att type="real" name="EvidenceScore" value="6.0"/>
    <att type="integer" name="MCODE_CLUSTER_ID" value="8"/>
    <att type="real" name="MCODE_SCORE" value="2.1666666666666665"/>
    <att type="string" name="MCODE_TYPE" value="Seed"/>
    <att type="integer" name="#COUNT_001" value="1"/>
    <att type="integer" name="#COUNT_002" value="1"/>
    <graphics type="CIRCLE" x="296.78734158359805" y="306.3323587842714"/>
  </node>
  <node label="Kif21a" id="50">
    <att type="string" name="canonicalName" value="Kif21a"/>
    <att type="string" name="Gene" value="16564"/>
    <att type="string" name="Symbol" value="Kif21a"/>
    <att type="real" name="EvidenceScore" value="5.0"/>
    <att type="integer" name="MCODE_CLUSTER_ID" value="8"/>
    <att type="real" name="MCODE_SCORE" value="2.1666666666666665"/>
    <att type="string" name="MCODE_TYPE" value="Clustered"/>
    <att type="integer" name="#COUNT_001" value="1"/>
    <att type="integer" name="#COUNT_002" value="1"/>
    <graphics type="CIRCLE" x="257.96328013087606" y="446.4732894772433"/>
  </node>
  <node label="Kif3c" id="51">
    <att type="string" name="canonicalName" value="Kif3c"/>
    <att type="string" name="Gene" value="16570"/>
    <att type="string" name="Symbol" value="Kif3c"/>
    <att type="real" name="EvidenceScore" value="5.0"/>
    <att type="integer" name="MCODE_CLUSTER_ID" value="8"/>
    <att type="real" name="MCODE_SCORE" value="2.1666666666666665"/>
    <att type="string" name="MCODE_TYPE" value="Clustered"/>
    <att type="integer" name="#COUNT_001" value="1"/>
    <att type="integer" name="#COUNT_002" value="1"/>
    <graphics type="CIRCLE" x="374.7018706348108" y="328.96520088821075"/>
  </node>
  <node label="Kif5a" id="52">
    <att type="string" name="canonicalName" value="Kif5a"/>
    <att type="string" name="Gene" value="16572"/>
    <att type="string" name="Symbol" value="Kif5a"/>
    <att type="real" name="EvidenceScore" value="6.0"/>
    <att type="integer" name="MCODE_CLUSTER_ID" value="8"/>
    <att type="real" name="MCODE_SCORE" value="2.1666666666666665"/>
    <att type="string" name="MCODE_TYPE" value="Clustered"/>
    <att type="integer" name="#COUNT_001" value="1"/>
    <att type="integer" name="#COUNT_002" value="1"/>
    <graphics type="CIRCLE" x="440.27834569117095" y="330.78099058058547"/>
  </node>
  <node label="Kif5b" id="53">
    <att type="string" name="canonicalName" value="Kif5b"/>
    <att type="string" name="Gene" value="16573"/>
    <att type="string" name="Symbol" value="Kif5b"/>
    <att type="real" name="EvidenceScore" value="6.0"/>
    <att type="integer" name="MCODE_CLUSTER_ID" value="8"/>
    <att type="real" name="MCODE_SCORE" value="2.1666666666666665"/>
    <att type="string" name="MCODE_TYPE" value="Clustered"/>
    <att type="integer" name="#COUNT_001" value="1"/>
    <att type="integer" name="#COUNT_002" value="1"/>
    <graphics type="CIRCLE" x="447.1507162554572" y="297.94739804526193"/>
  </node>
  <node label="Dync1li2" id="54">
    <att type="string" name="canonicalName" value="Dync1li2"/>
    <att type="string" name="Gene" value="234663"/>
    <att type="string" name="Symbol" value="Dync1li2"/>
    <att type="real" name="EvidenceScore" value="5.0"/>
    <att type="integer" name="MCODE_CLUSTER_ID" value="8"/>
    <att type="real" name="MCODE_SCORE" value="2.1666666666666665"/>
    <att type="string" name="MCODE_TYPE" value="Clustered"/>
    <att type="integer" name="#COUNT_001" value="1"/>
    <att type="integer" name="#COUNT_002" value="1"/>
    <graphics type="CIRCLE" x="385.62912704602866" y="216.59930045292498"/>
  </node>
  <node label="Rnf2" id="55">
    <att type="string" name="canonicalName" value="Rnf2"/>
    <att type="string" name="Gene" value="19821"/>
    <att type="string" name="Symbol" value="Rnf2"/>
    <att type="real" name="EvidenceScore" value="5.0"/>
    <att type="integer" name="MCODE_CLUSTER_ID" value="6"/>
    <att type="real" name="MCODE_SCORE" value="2.0"/>
    <att type="string" name="MCODE_TYPE" value="Clustered"/>
    <att type="integer" name="#COUNT_001" value="1"/>
    <att type="integer" name="#COUNT_002" value="1"/>
    <graphics type="CIRCLE" x="243.53456436079625" y="156.3941938224176"/>
  </node>
  <node label="Ncor1" id="56">
    <att type="string" name="canonicalName" value="Ncor1"/>
    <att type="string" name="Gene" value="20185"/>
    <att type="string" name="Symbol" value="Ncor1"/>
    <att type="real" name="EvidenceScore" value="6.0"/>
    <att type="integer" name="MCODE_CLUSTER_ID" value="6"/>
    <att type="real" name="MCODE_SCORE" value="2.0"/>
    <att type="string" name="MCODE_TYPE" value="Clustered"/>
    <att type="integer" name="#COUNT_001" value="1"/>
    <att type="integer" name="#COUNT_002" value="1"/>
    <graphics type="CIRCLE" x="223.05503975275204" y="391.1128196526105"/>
  </node>
  <node label="Skp1" id="57">
    <att type="string" name="canonicalName" value="Skp1"/>
    <att type="string" name="Gene" value="21402"/>
    <att type="string" name="Symbol" value="Skp1"/>
    <att type="real" name="EvidenceScore" value="6.0"/>
    <att type="integer" name="MCODE_CLUSTER_ID" value="6"/>
    <att type="real" name="MCODE_SCORE" value="2.0"/>
    <att type="string" name="MCODE_TYPE" value="Clustered"/>
    <att type="integer" name="#COUNT_001" value="1"/>
    <att type="integer" name="#COUNT_002" value="1"/>
    <graphics type="CIRCLE" x="281.9909175772297" y="440.8540535300859"/>
  </node>
  <node label="Phf1" id="58">
    <att type="string" name="canonicalName" value="Phf1"/>
    <att type="string" name="Gene" value="21652"/>
    <att type="string" name="Symbol" value="Phf1"/>
    <att type="real" name="EvidenceScore" value="6.0"/>
    <att type="integer" name="MCODE_CLUSTER_ID" value="6"/>
    <att type="real" name="MCODE_SCORE" value="2.0"/>
    <att type="string" name="MCODE_TYPE" value="Clustered"/>
    <att type="integer" name="#COUNT_001" value="1"/>
    <att type="integer" name="#COUNT_002" value="1"/>
    <graphics type="CIRCLE" x="283.98819071971946" y="426.97553283866023"/>
  </node>
  <node label="Pcgf2" id="59">
    <att type="string" name="canonicalName" value="Pcgf2"/>
    <att type="string" name="Gene" value="22658"/>
    <att type="string" name="Symbol" value="Pcgf2"/>
    <att type="real" name="EvidenceScore" value="5.0"/>
    <att type="integer" name="MCODE_CLUSTER_ID" value="6"/>
    <att type="real" name="MCODE_SCORE" value="2.0"/>
    <att type="string" name="MCODE_TYPE" value="Clustered"/>
    <att type="integer" name="#COUNT_001" value="1"/>
    <att type="integer" name="#COUNT_002" value="1"/>
    <graphics type="CIRCLE" x="286.17480214041893" y="301.29263156581055"/>
  </node>
  <node label="Amot" id="60">
    <att type="string" name="canonicalName" value="Amot"/>
    <att type="string" name="Gene" value="27494"/>
    <att type="string" name="Symbol" value="Amot"/>
    <att type="real" name="EvidenceScore" value="6.0"/>
    <att type="integer" name="MCODE_CLUSTER_ID" value="6"/>
    <att type="real" name="MCODE_SCORE" value="2.0"/>
    <att type="string" name="MCODE_TYPE" value="Seed"/>
    <att type="integer" name="#COUNT_001" value="1"/>
    <att type="integer" name="#COUNT_002" value="1"/>
    <graphics type="CIRCLE" x="268.53022220923464" y="324.93606137459744"/>
  </node>
  <node label="Pcgf6" id="61">
    <att type="string" name="canonicalName" value="Pcgf6"/>
    <att type="string" name="Gene" value="71041"/>
    <att type="string" name="Symbol" value="Pcgf6"/>
    <att type="real" name="EvidenceScore" value="5.0"/>
    <att type="integer" name="MCODE_CLUSTER_ID" value="6"/>
    <att type="real" name="MCODE_SCORE" value="2.0"/>
    <att type="string" name="MCODE_TYPE" value="Clustered"/>
    <att type="integer" name="#COUNT_001" value="1"/>
    <att type="integer" name="#COUNT_002" value="1"/>
    <graphics type="CIRCLE" x="391.5102702640062" y="223.51952018973904"/>
  </node>
  <node label="Amotl1" id="62">
    <att type="string" name="canonicalName" value="Amotl1"/>
    <att type="string" name="Gene" value="75723"/>
    <att type="string" name="Symbol" value="Amotl1"/>
    <att type="real" name="EvidenceScore" value="5.0"/>
    <att type="integer" name="MCODE_CLUSTER_ID" value="6"/>
    <att type="real" name="MCODE_SCORE" value="2.0"/>
    <att type="string" name="MCODE_TYPE" value="Clustered"/>
    <att type="integer" name="#COUNT_001" value="1"/>
    <att type="integer" name="#COUNT_002" value="1"/>
    <graphics type="CIRCLE" x="350.16576314722" y="423.93785586205473"/>
  </node>
  <node label="Brcc3" id="63">
    <att type="string" name="canonicalName" value="Brcc3"/>
    <att type="string" name="Gene" value="210766"/>
    <att type="string" name="Symbol" value="Brcc3"/>
    <att type="real" name="EvidenceScore" value="5.0"/>
    <att type="integer" name="MCODE_CLUSTER_ID" value="6"/>
    <att type="real" name="MCODE_SCORE" value="2.0"/>
    <att type="string" name="MCODE_TYPE" value="Clustered"/>
    <att type="integer" name="#COUNT_001" value="1"/>
    <att type="integer" name="#COUNT_002" value="1"/>
    <graphics type="CIRCLE" x="227.59751556733937" y="386.89408997736564"/>
  </node>
  <node label="Rab7" id="64">
    <att type="string" name="canonicalName" value="Rab7"/>
    <att type="string" name="Gene" value="19349"/>
    <att type="string" name="Symbol" value="Rab7"/>
    <att type="real" name="EvidenceScore" value="6.0"/>
    <att type="integer" name="MCODE_CLUSTER_ID" value="9"/>
    <att type="real" name="MCODE_SCORE" value="2.0"/>
    <att type="string" name="MCODE_TYPE" value="Clustered"/>
    <att type="integer" name="#COUNT_001" value="1"/>
    <att type="integer" name="#COUNT_002" value="1"/>
    <graphics type="CIRCLE" x="308.49021927032015" y="210.15747597157008"/>
  </node>
  <node label="Rock2" id="65">
    <att type="string" name="canonicalName" value="Rock2"/>
    <att type="string" name="Gene" value="19878"/>
    <att type="string" name="Symbol" value="Rock2"/>
    <att type="real" name="EvidenceScore" value="6.0"/>
    <att type="integer" name="MCODE_CLUSTER_ID" value="9"/>
    <att type="real" name="MCODE_SCORE" value="2.0"/>
    <att type="string" name="MCODE_TYPE" value="Clustered"/>
    <att type="integer" name="#COUNT_001" value="1"/>
    <att type="integer" name="#COUNT_002" value="1"/>
    <graphics type="CIRCLE" x="323.83619932011953" y="438.13065597332405"/>
  </node>
  <node label="Slc4a7" id="66">
    <att type="string" name="canonicalName" value="Slc4a7"/>
    <att type="string" name="Gene" value="218756"/>
    <att type="string" name="Symbol" value="Slc4a7"/>
    <att type="real" name="EvidenceScore" value="6.0"/>
    <att type="integer" name="MCODE_CLUSTER_ID" value="9"/>
    <att type="real" name="MCODE_SCORE" value="2.0"/>
    <att type="string" name="MCODE_TYPE" value="Seed"/>
    <att type="integer" name="#COUNT_001" value="1"/>
    <att type="integer" name="#COUNT_002" value="1"/>
    <graphics type="CIRCLE" x="449.6779742218591" y="231.79094242012764"/>
  </node>
  <node label="Vangl1" id="67">
    <att type="string" name="canonicalName" value="Vangl1"/>
    <att type="string" name="Gene" value="229658"/>
    <att type="string" name="Symbol" value="Vangl1"/>
    <att type="real" name="EvidenceScore" value="5.0"/>
    <att type="integer" name="MCODE_CLUSTER_ID" value="9"/>
    <att type="real" name="MCODE_SCORE" value="2.0"/>
    <att type="string" name="MCODE_TYPE" value="Clustered"/>
    <att type="integer" name="#COUNT_001" value="1"/>
    <att type="integer" name="#COUNT_002" value="1"/>
    <graphics type="CIRCLE" x="371.02781354428" y="295.29852474737606"/>
  </node>
  <node label="Mtr" id="68">
    <att type="string" name="canonicalName" value="Mtr"/>
    <att type="string" name="Gene" value="238505"/>
    <att type="string" name="Symbol" value="Mtr"/>
    <att type="real" name="EvidenceScore" value="5.0"/>
    <att type="integer" name="MCODE_CLUSTER_ID" value="9"/>
    <att type="real" name="MCODE_SCORE" value="2.0"/>
    <att type="string" name="MCODE_TYPE" value="Clustered"/>
    <att type="integer" name="#COUNT_001" value="1"/>
    <att type="integer" name="#COUNT_002" value="1"/>
    <graphics type="CIRCLE" x="182.13463853382922" y="279.7892077908464"/>
  </node>
  <node label="Nap1l1" id="69">
    <att type="string" name="canonicalName" value="Nap1l1"/>
    <att type="string" name="Gene" value="53605"/>
    <att type="string" name="Symbol" value="Nap1l1"/>
    <att type="real" name="EvidenceScore" value="5.0"/>
    <att type="integer" name="MCODE_CLUSTER_ID" value="5"/>
    <att type="real" name="MCODE_SCORE" value="1.7999999999999998"/>
    <att type="string" name="MCODE_TYPE" value="Clustered"/>
    <att type="integer" name="#COUNT_001" value="1"/>
    <att type="integer" name="#COUNT_002" value="1"/>
    <graphics type="CIRCLE" x="447.1600636549633" y="369.4630591874853"/>
  </node>
  <node label="Pdlim5" id="70">
    <att type="string" name="canonicalName" value="Pdlim5"/>
    <att type="string" name="Gene" value="56376"/>
    <att type="string" name="Symbol" value="Pdlim5"/>
    <att type="real" name="EvidenceScore" value="5.0"/>
    <att type="integer" name="MCODE_CLUSTER_ID" value="5"/>
    <att type="real" name="MCODE_SCORE" value="1.7999999999999998"/>
    <att type="string" name="MCODE_TYPE" value="Clustered"/>
    <att type="integer" name="#COUNT_001" value="1"/>
    <att type="integer" name="#COUNT_002" value="1"/>
    <graphics type="CIRCLE" x="163.01728667766815" y="299.99618905218256"/>
  </node>
  <node label="Lamtor3" id="71">
    <att type="string" name="canonicalName" value="Lamtor3"/>
    <att type="string" name="Gene" value="56692"/>
    <att type="string" name="Symbol" value="Lamtor3"/>
    <att type="real" name="EvidenceScore" value="6.0"/>
    <att type="integer" name="MCODE_CLUSTER_ID" value="5"/>
    <att type="real" name="MCODE_SCORE" value="1.7999999999999998"/>
    <att type="string" name="MCODE_TYPE" value="Clustered"/>
    <att type="integer" name="#COUNT_001" value="1"/>
    <att type="integer" name="#COUNT_002" value="1"/>
    <graphics type="CIRCLE" x="243.27370810916963" y="355.966943096369"/>
  </node>
  <node label="Nap1l5" id="72">
    <att type="string" name="canonicalName" value="Nap1l5"/>
    <att type="string" name="Gene" value="58243"/>
    <att type="string" name="Symbol" value="Nap1l5"/>
    <att type="real" name="EvidenceScore" value="5.0"/>
    <att type="integer" name="MCODE_CLUSTER_ID" value="5"/>
    <att type="real" name="MCODE_SCORE" value="1.7999999999999998"/>
    <att type="string" name="MCODE_TYPE" value="Clustered"/>
    <att type="integer" name="#COUNT_001" value="1"/>
    <att type="integer" name="#COUNT_002" value="1"/>
    <graphics type="CIRCLE" x="310.5091122626602" y="378.72362904065545"/>
  </node>
  <node label="Akt1s1" id="73">
    <att type="string" name="canonicalName" value="Akt1s1"/>
    <att type="string" name="Gene" value="67605"/>
    <att type="string" name="Symbol" value="Akt1s1"/>
    <att type="real" name="EvidenceScore" value="6.0"/>
    <att type="integer" name="MCODE_CLUSTER_ID" value="5"/>
    <att type="real" name="MCODE_SCORE" value="1.7999999999999998"/>
    <att type="string" name="MCODE_TYPE" value="Clustered"/>
    <att type="integer" name="#COUNT_001" value="1"/>
    <att type="integer" name="#COUNT_002" value="1"/>
    <graphics type="CIRCLE" x="229.9151539384415" y="434.9405259889053"/>
  </node>
  <node label="Brsk2" id="74">
    <att type="string" name="canonicalName" value="Brsk2"/>
    <att type="string" name="Gene" value="75770"/>
    <att type="string" name="Symbol" value="Brsk2"/>
    <att type="real" name="EvidenceScore" value="6.0"/>
    <att type="integer" name="MCODE_CLUSTER_ID" value="5"/>
    <att type="real" name="MCODE_SCORE" value="1.7999999999999998"/>
    <att type="string" name="MCODE_TYPE" value="Clustered"/>
    <att type="integer" name="#COUNT_001" value="1"/>
    <att type="integer" name="#COUNT_002" value="1"/>
    <graphics type="CIRCLE" x="447.3432886402419" y="269.7453227398753"/>
  </node>
  <node label="Prkaa1" id="75">
    <att type="string" name="canonicalName" value="Prkaa1"/>
    <att type="string" name="Gene" value="105787"/>
    <att type="string" name="Symbol" value="Prkaa1"/>
    <att type="real" name="EvidenceScore" value="6.0"/>
    <att type="integer" name="MCODE_CLUSTER_ID" value="5"/>
    <att type="real" name="MCODE_SCORE" value="1.7999999999999998"/>
    <att type="string" name="MCODE_TYPE" value="Clustered"/>
    <att type="integer" name="#COUNT_001" value="1"/>
    <att type="integer" name="#COUNT_002" value="1"/>
    <graphics type="CIRCLE" x="285.4749308764407" y="260.69936789255513"/>
  </node>
  <node label="Arhgap35" id="76">
    <att type="string" name="canonicalName" value="Arhgap35"/>
    <att type="string" name="Gene" value="232906"/>
    <att type="string" name="Symbol" value="Arhgap35"/>
    <att type="real" name="EvidenceScore" value="6.0"/>
    <att type="integer" name="MCODE_CLUSTER_ID" value="5"/>
    <att type="real" name="MCODE_SCORE" value="1.7999999999999998"/>
    <att type="string" name="MCODE_TYPE" value="Clustered"/>
    <att type="integer" name="#COUNT_001" value="1"/>
    <att type="integer" name="#COUNT_002" value="1"/>
    <graphics type="CIRCLE" x="229.0926426550069" y="176.63656179237512"/>
  </node>
  <node label="Slc38a9" id="77">
    <att type="string" name="canonicalName" value="Slc38a9"/>
    <att type="string" name="Gene" value="268706"/>
    <att type="string" name="Symbol" value="Slc38a9"/>
    <att type="real" name="EvidenceScore" value="6.0"/>
    <att type="integer" name="MCODE_CLUSTER_ID" value="5"/>
    <att type="real" name="MCODE_SCORE" value="1.7999999999999998"/>
    <att type="string" name="MCODE_TYPE" value="Seed"/>
    <att type="integer" name="#COUNT_001" value="1"/>
    <att type="integer" name="#COUNT_002" value="1"/>
    <graphics type="CIRCLE" x="359.798320134183" y="219.97657661646087"/>
  </node>
  <node label="Dock1" id="78">
    <att type="string" name="canonicalName" value="Dock1"/>
    <att type="string" name="Gene" value="330662"/>
    <att type="string" name="Symbol" value="Dock1"/>
    <att type="real" name="EvidenceScore" value="5.0"/>
    <att type="integer" name="MCODE_CLUSTER_ID" value="5"/>
    <att type="real" name="MCODE_SCORE" value="1.7999999999999998"/>
    <att type="string" name="MCODE_TYPE" value="Clustered"/>
    <att type="integer" name="#COUNT_001" value="1"/>
    <att type="integer" name="#COUNT_002" value="1"/>
    <graphics type="CIRCLE" x="295.5138828812172" y="313.39465316264057"/>
  </node>
  <node label="Faf1" id="79">
    <att type="string" name="canonicalName" value="Faf1"/>
    <att type="string" name="Gene" value="14084"/>
    <att type="string" name="Symbol" value="Faf1"/>
    <att type="real" name="EvidenceScore" value="6.0"/>
    <att type="integer" name="MCODE_CLUSTER_ID" value="10"/>
    <att type="real" name="MCODE_SCORE" value="1.7999999999999998"/>
    <att type="string" name="MCODE_TYPE" value="Clustered"/>
    <att type="integer" name="#COUNT_001" value="1"/>
    <att type="integer" name="#COUNT_002" value="1"/>
    <graphics type="CIRCLE" x="172.40300771185412" y="395.3068906249474"/>
  </node>
  <node label="Pex1" id="80">
    <att type="string" name="canonicalName" value="Pex1"/>
    <att type="string" name="Gene" value="71382"/>
    <att type="string" name="Symbol" value="Pex1"/>
    <att type="real" name="EvidenceScore" value="5.0"/>
    <att type="integer" name="MCODE_CLUSTER_ID" value="10"/>
    <att type="real" name="MCODE_SCORE" value="1.7999999999999998"/>
    <att type="string" name="MCODE_TYPE" value="Clustered"/>
    <att type="integer" name="#COUNT_001" value="1"/>
    <att type="integer" name="#COUNT_002" value="1"/>
    <graphics type="CIRCLE" x="284.4916824025179" y="388.78022858203235"/>
  </node>
  <node label="Rnf139" id="81">
    <att type="string" name="canonicalName" value="Rnf139"/>
    <att type="string" name="Gene" value="75841"/>
    <att type="string" name="Symbol" value="Rnf139"/>
    <att type="real" name="EvidenceScore" value="6.0"/>
    <att type="integer" name="MCODE_CLUSTER_ID" value="10"/>
    <att type="real" name="MCODE_SCORE" value="1.7999999999999998"/>
    <att type="string" name="MCODE_TYPE" value="Clustered"/>
    <att type="integer" name="#COUNT_001" value="1"/>
    <att type="integer" name="#COUNT_002" value="1"/>
    <graphics type="CIRCLE" x="258.2161511736748" y="251.48496319575509"/>
  </node>
  <node label="Derl2" id="82">
    <att type="string" name="canonicalName" value="Derl2"/>
    <att type="string" name="Gene" value="116891"/>
    <att type="string" name="Symbol" value="Derl2"/>
    <att type="real" name="EvidenceScore" value="6.0"/>
    <att type="integer" name="MCODE_CLUSTER_ID" value="10"/>
    <att type="real" name="MCODE_SCORE" value="1.7999999999999998"/>
    <att type="string" name="MCODE_TYPE" value="Clustered"/>
    <att type="integer" name="#COUNT_001" value="1"/>
    <att type="integer" name="#COUNT_002" value="1"/>
    <graphics type="CIRCLE" x="257.13727444770603" y="448.9634433038129"/>
  </node>
  <node label="Vcp" id="83">
    <att type="string" name="canonicalName" value="Vcp"/>
    <att type="string" name="Gene" value="269523"/>
    <att type="string" name="Symbol" value="Vcp"/>
    <att type="real" name="EvidenceScore" value="6.0"/>
    <att type="integer" name="MCODE_CLUSTER_ID" value="10"/>
    <att type="real" name="MCODE_SCORE" value="1.7999999999999998"/>
    <att type="string" name="MCODE_TYPE" value="Seed"/>
    <att type="integer" name="#COUNT_001" value="1"/>
    <att type="integer" name="#COUNT_002" value="1"/>
    <graphics type="CIRCLE" x="161.44096397225687" y="205.72421107852009"/>
  </node>
  <node label="Itgb5" id="84">
    <att type="string" name="canonicalName" value="Itgb5"/>
    <att type="string" name="Gene" value="16419"/>
    <att type="string" name="Symbol" value="Itgb5"/>
    <att type="real" name="EvidenceScore" value="5.0"/>
    <att type="integer" name="MCODE_CLUSTER_ID" value="7"/>
    <att type="real" name="MCODE_SCORE" value="1.4285714285714286"/>
    <att type="string" name="MCODE_TYPE" value="Clustered"/>
    <att type="integer" name="#COUNT_001" value="1"/>
    <att type="integer" name="#COUNT_002" value="1"/>
    <graphics type="CIRCLE" x="376.8550375083504" y="432.09115567102344"/>
  </node>
  <node label="Lamb2" id="85">
    <att type="string" name="canonicalName" value="Lamb2"/>
    <att type="string" name="Gene" value="16779"/>
    <att type="string" name="Symbol" value="Lamb2"/>
    <att type="real" name="EvidenceScore" value="6.0"/>
    <att type="integer" name="MCODE_CLUSTER_ID" value="7"/>
    <att type="real" name="MCODE_SCORE" value="1.4285714285714286"/>
    <att type="string" name="MCODE_TYPE" value="Clustered"/>
    <att type="integer" name="#COUNT_001" value="1"/>
    <att type="integer" name="#COUNT_002" value="1"/>
    <graphics type="CIRCLE" x="417.93726214957087" y="399.63624014817697"/>
  </node>
  <node label="Plau" id="86">
    <att type="string" name="canonicalName" value="Plau"/>
    <att type="string" name="Gene" value="18792"/>
    <att type="string" name="Symbol" value="Plau"/>
    <att type="real" name="EvidenceScore" value="5.0"/>
    <att type="integer" name="MCODE_CLUSTER_ID" value="7"/>
    <att type="real" name="MCODE_SCORE" value="1.4285714285714286"/>
    <att type="string" name="MCODE_TYPE" value="Clustered"/>
    <att type="integer" name="#COUNT_001" value="1"/>
    <att type="integer" name="#COUNT_002" value="1"/>
    <graphics type="CIRCLE" x="159.78129582806415" y="291.8090680007348"/>
  </node>
  <node label="Tnr" id="87">
    <att type="string" name="canonicalName" value="Tnr"/>
    <att type="string" name="Gene" value="21960"/>
    <att type="string" name="Symbol" value="Tnr"/>
    <att type="real" name="EvidenceScore" value="6.0"/>
    <att type="integer" name="MCODE_CLUSTER_ID" value="7"/>
    <att type="real" name="MCODE_SCORE" value="1.4285714285714286"/>
    <att type="string" name="MCODE_TYPE" value="Seed"/>
    <att type="integer" name="#COUNT_001" value="1"/>
    <att type="integer" name="#COUNT_002" value="1"/>
    <graphics type="CIRCLE" x="292.5592457220113" y="328.58164398912083"/>
  </node>
  <node label="Ube2a" id="88">
    <att type="string" name="canonicalName" value="Ube2a"/>
    <att type="string" name="Gene" value="22209"/>
    <att type="string" name="Symbol" value="Ube2a"/>
    <att type="real" name="EvidenceScore" value="5.0"/>
    <att type="integer" name="MCODE_CLUSTER_ID" value="7"/>
    <att type="real" name="MCODE_SCORE" value="1.4285714285714286"/>
    <att type="string" name="MCODE_TYPE" value="Clustered"/>
    <att type="integer" name="#COUNT_001" value="1"/>
    <att type="integer" name="#COUNT_002" value="1"/>
    <graphics type="CIRCLE" x="277.532442032238" y="437.5474675678608"/>
  </node>
  <node label="Ube2j2" id="89">
    <att type="string" name="canonicalName" value="Ube2j2"/>
    <att type="string" name="Gene" value="140499"/>
    <att type="string" name="Symbol" value="Ube2j2"/>
    <att type="real" name="EvidenceScore" value="6.0"/>
    <att type="integer" name="MCODE_CLUSTER_ID" value="7"/>
    <att type="real" name="MCODE_SCORE" value="1.4285714285714286"/>
    <att type="string" name="MCODE_TYPE" value="Clustered"/>
    <att type="integer" name="#COUNT_001" value="1"/>
    <att type="integer" name="#COUNT_002" value="1"/>
    <graphics type="CIRCLE" x="395.61591518444925" y="444.7991890096814"/>
  </node>
  <node label="Uba6" id="90">
    <att type="string" name="canonicalName" value="Uba6"/>
    <att type="string" name="Gene" value="231380"/>
    <att type="string" name="Symbol" value="Uba6"/>
    <att type="real" name="EvidenceScore" value="5.0"/>
    <att type="integer" name="MCODE_CLUSTER_ID" value="7"/>
    <att type="real" name="MCODE_SCORE" value="1.4285714285714286"/>
    <att type="string" name="MCODE_TYPE" value="Clustered"/>
    <att type="integer" name="#COUNT_001" value="1"/>
    <att type="integer" name="#COUNT_002" value="1"/>
    <graphics type="CIRCLE" x="243.4638331261689" y="174.6209261447782"/>
  </node>
  <node label="Camk2g" id="91">
    <att type="string" name="canonicalName" value="Camk2g"/>
    <att type="string" name="Gene" value="12325"/>
    <att type="string" name="Symbol" value="Camk2g"/>
    <att type="real" name="EvidenceScore" value="5.0"/>
    <att type="integer" name="MCODE_CLUSTER_ID" value="1"/>
    <att type="real" name="MCODE_SCORE" value="1.2173913043478262"/>
    <att type="string" name="MCODE_TYPE" value="Clustered"/>
    <att type="integer" name="#COUNT_001" value="1"/>
    <att type="integer" name="#COUNT_002" value="1"/>
    <graphics type="CIRCLE" x="281.8957000419218" y="365.71631269902946"/>
  </node>
  <node label="Smarcad1" id="92">
    <att type="string" name="canonicalName" value="Smarcad1"/>
    <att type="string" name="Gene" value="13990"/>
    <att type="string" name="Symbol" value="Smarcad1"/>
    <att type="real" name="EvidenceScore" value="5.0"/>
    <att type="integer" name="MCODE_CLUSTER_ID" value="1"/>
    <att type="real" name="MCODE_SCORE" value="1.2173913043478262"/>
    <att type="string" name="MCODE_TYPE" value="Clustered"/>
    <att type="integer" name="#COUNT_001" value="1"/>
    <att type="integer" name="#COUNT_002" value="1"/>
    <graphics type="CIRCLE" x="172.28941178379824" y="344.74482415327145"/>
  </node>
  <node label="Gart" id="93">
    <att type="string" name="canonicalName" value="Gart"/>
    <att type="string" name="Gene" value="14450"/>
    <att type="string" name="Symbol" value="Gart"/>
    <att type="real" name="EvidenceScore" value="6.0"/>
    <att type="integer" name="MCODE_CLUSTER_ID" value="1"/>
    <att type="real" name="MCODE_SCORE" value="1.2173913043478262"/>
    <att type="string" name="MCODE_TYPE" value="Clustered"/>
    <att type="integer" name="#COUNT_001" value="1"/>
    <att type="integer" name="#COUNT_002" value="1"/>
    <graphics type="CIRCLE" x="379.9443371231287" y="260.22103905731035"/>
  </node>
  <node label="Got1" id="94">
    <att type="string" name="canonicalName" value="Got1"/>
    <att type="string" name="Gene" value="14718"/>
    <att type="string" name="Symbol" value="Got1"/>
    <att type="real" name="EvidenceScore" value="6.0"/>
    <att type="integer" name="MCODE_CLUSTER_ID" value="1"/>
    <att type="real" name="MCODE_SCORE" value="1.2173913043478262"/>
    <att type="string" name="MCODE_TYPE" value="Clustered"/>
    <att type="integer" name="#COUNT_001" value="1"/>
    <att type="integer" name="#COUNT_002" value="1"/>
    <graphics type="CIRCLE" x="426.685754822535" y="356.13910233896667"/>
  </node>
  <node label="Got2" id="95">
    <att type="string" name="canonicalName" value="Got2"/>
    <att type="string" name="Gene" value="14719"/>
    <att type="string" name="Symbol" value="Got2"/>
    <att type="real" name="EvidenceScore" value="6.0"/>
    <att type="integer" name="MCODE_CLUSTER_ID" value="1"/>
    <att type="real" name="MCODE_SCORE" value="1.2173913043478262"/>
    <att type="string" name="MCODE_TYPE" value="Clustered"/>
    <att type="integer" name="#COUNT_001" value="1"/>
    <att type="integer" name="#COUNT_002" value="1"/>
    <graphics type="CIRCLE" x="416.64204078639585" y="359.5557224838034"/>
  </node>
  <node label="Grin2a" id="96">
    <att type="string" name="canonicalName" value="Grin2a"/>
    <att type="string" name="Gene" value="14811"/>
    <att type="string" name="Symbol" value="Grin2a"/>
    <att type="real" name="EvidenceScore" value="5.0"/>
    <att type="integer" name="MCODE_CLUSTER_ID" value="1"/>
    <att type="real" name="MCODE_SCORE" value="1.2173913043478262"/>
    <att type="string" name="MCODE_TYPE" value="Clustered"/>
    <att type="integer" name="#COUNT_001" value="1"/>
    <att type="integer" name="#COUNT_002" value="1"/>
    <graphics type="CIRCLE" x="408.68151786227514" y="289.4673819884423"/>
  </node>
  <node label="Smad4" id="97">
    <att type="string" name="canonicalName" value="Smad4"/>
    <att type="string" name="Gene" value="17128"/>
    <att type="string" name="Symbol" value="Smad4"/>
    <att type="real" name="EvidenceScore" value="6.0"/>
    <att type="integer" name="MCODE_CLUSTER_ID" value="1"/>
    <att type="real" name="MCODE_SCORE" value="1.2173913043478262"/>
    <att type="string" name="MCODE_TYPE" value="Seed"/>
    <att type="integer" name="#COUNT_001" value="1"/>
    <att type="integer" name="#COUNT_002" value="1"/>
    <graphics type="CIRCLE" x="336.45158350448014" y="365.82622399158777"/>
  </node>
  <node label="Mbd2" id="98">
    <att type="string" name="canonicalName" value="Mbd2"/>
    <att type="string" name="Gene" value="17191"/>
    <att type="string" name="Symbol" value="Mbd2"/>
    <att type="real" name="EvidenceScore" value="5.0"/>
    <att type="integer" name="MCODE_CLUSTER_ID" value="1"/>
    <att type="real" name="MCODE_SCORE" value="1.2173913043478262"/>
    <att type="string" name="MCODE_TYPE" value="Clustered"/>
    <att type="integer" name="#COUNT_001" value="1"/>
    <att type="integer" name="#COUNT_002" value="1"/>
    <graphics type="CIRCLE" x="390.49491463353456" y="353.7753764576837"/>
  </node>
  <node label="Msh2" id="99">
    <att type="string" name="canonicalName" value="Msh2"/>
    <att type="string" name="Gene" value="17685"/>
    <att type="string" name="Symbol" value="Msh2"/>
    <att type="real" name="EvidenceScore" value="6.0"/>
    <att type="integer" name="MCODE_CLUSTER_ID" value="1"/>
    <att type="real" name="MCODE_SCORE" value="1.2173913043478262"/>
    <att type="string" name="MCODE_TYPE" value="Clustered"/>
    <att type="integer" name="#COUNT_001" value="1"/>
    <att type="integer" name="#COUNT_002" value="1"/>
    <graphics type="CIRCLE" x="301.37380233319806" y="251.23138732955758"/>
  </node>
  <node label="Ogdh" id="100">
    <att type="string" name="canonicalName" value="Ogdh"/>
    <att type="string" name="Gene" value="18293"/>
    <att type="string" name="Symbol" value="Ogdh"/>
    <att type="real" name="EvidenceScore" value="6.0"/>
    <att type="integer" name="MCODE_CLUSTER_ID" value="1"/>
    <att type="real" name="MCODE_SCORE" value="1.2173913043478262"/>
    <att type="string" name="MCODE_TYPE" value="Clustered"/>
    <att type="integer" name="#COUNT_001" value="1"/>
    <att type="integer" name="#COUNT_002" value="1"/>
    <graphics type="CIRCLE" x="273.40294194346916" y="321.14434806377926"/>
  </node>
  <node label="Pdgfa" id="101">
    <att type="string" name="canonicalName" value="Pdgfa"/>
    <att type="string" name="Gene" value="18590"/>
    <att type="string" name="Symbol" value="Pdgfa"/>
    <att type="real" name="EvidenceScore" value="5.0"/>
    <att type="integer" name="MCODE_CLUSTER_ID" value="1"/>
    <att type="real" name="MCODE_SCORE" value="1.2173913043478262"/>
    <att type="string" name="MCODE_TYPE" value="Clustered"/>
    <att type="integer" name="#COUNT_001" value="1"/>
    <att type="integer" name="#COUNT_002" value="1"/>
    <graphics type="CIRCLE" x="316.3084855201284" y="424.6340102944129"/>
  </node>
  <node label="Pdgfrb" id="102">
    <att type="string" name="canonicalName" value="Pdgfrb"/>
    <att type="string" name="Gene" value="18596"/>
    <att type="string" name="Symbol" value="Pdgfrb"/>
    <att type="real" name="EvidenceScore" value="5.0"/>
    <att type="integer" name="MCODE_CLUSTER_ID" value="1"/>
    <att type="real" name="MCODE_SCORE" value="1.2173913043478262"/>
    <att type="string" name="MCODE_TYPE" value="Clustered"/>
    <att type="integer" name="#COUNT_001" value="1"/>
    <att type="integer" name="#COUNT_002" value="1"/>
    <graphics type="CIRCLE" x="313.3202822380083" y="311.76433264359025"/>
  </node>
  <node label="Prkca" id="103">
    <att type="string" name="canonicalName" value="Prkca"/>
    <att type="string" name="Gene" value="18750"/>
    <att type="string" name="Symbol" value="Prkca"/>
    <att type="real" name="EvidenceScore" value="6.0"/>
    <att type="integer" name="MCODE_CLUSTER_ID" value="1"/>
    <att type="real" name="MCODE_SCORE" value="1.2173913043478262"/>
    <att type="string" name="MCODE_TYPE" value="Clustered"/>
    <att type="integer" name="#COUNT_001" value="1"/>
    <att type="integer" name="#COUNT_002" value="1"/>
    <graphics type="CIRCLE" x="253.95935007843008" y="317.26289283333693"/>
  </node>
  <node label="Pten" id="104">
    <att type="string" name="canonicalName" value="Pten"/>
    <att type="string" name="Gene" value="19211"/>
    <att type="string" name="Symbol" value="Pten"/>
    <att type="real" name="EvidenceScore" value="6.0"/>
    <att type="integer" name="MCODE_CLUSTER_ID" value="1"/>
    <att type="real" name="MCODE_SCORE" value="1.2173913043478262"/>
    <att type="string" name="MCODE_TYPE" value="Clustered"/>
    <att type="integer" name="#COUNT_001" value="1"/>
    <att type="integer" name="#COUNT_002" value="1"/>
    <graphics type="CIRCLE" x="159.2578444789259" y="288.6741347819277"/>
  </node>
  <node label="Stat5b" id="105">
    <att type="string" name="canonicalName" value="Stat5b"/>
    <att type="string" name="Gene" value="20851"/>
    <att type="string" name="Symbol" value="Stat5b"/>
    <att type="real" name="EvidenceScore" value="5.0"/>
    <att type="integer" name="MCODE_CLUSTER_ID" value="1"/>
    <att type="real" name="MCODE_SCORE" value="1.2173913043478262"/>
    <att type="string" name="MCODE_TYPE" value="Clustered"/>
    <att type="integer" name="#COUNT_001" value="1"/>
    <att type="integer" name="#COUNT_002" value="1"/>
    <graphics type="CIRCLE" x="336.9968069265344" y="215.24181837675502"/>
  </node>
  <node label="Ercc5" id="106">
    <att type="string" name="canonicalName" value="Ercc5"/>
    <att type="string" name="Gene" value="22592"/>
    <att type="string" name="Symbol" value="Ercc5"/>
    <att type="real" name="EvidenceScore" value="6.0"/>
    <att type="integer" name="MCODE_CLUSTER_ID" value="1"/>
    <att type="real" name="MCODE_SCORE" value="1.2173913043478262"/>
    <att type="string" name="MCODE_TYPE" value="Clustered"/>
    <att type="integer" name="#COUNT_001" value="1"/>
    <att type="integer" name="#COUNT_002" value="1"/>
    <graphics type="CIRCLE" x="436.9407563163862" y="351.38279306260466"/>
  </node>
  <node label="Rnf8" id="107">
    <att type="string" name="canonicalName" value="Rnf8"/>
    <att type="string" name="Gene" value="58230"/>
    <att type="string" name="Symbol" value="Rnf8"/>
    <att type="real" name="EvidenceScore" value="6.0"/>
    <att type="integer" name="MCODE_CLUSTER_ID" value="1"/>
    <att type="real" name="MCODE_SCORE" value="1.2173913043478262"/>
    <att type="string" name="MCODE_TYPE" value="Clustered"/>
    <att type="integer" name="#COUNT_001" value="1"/>
    <att type="integer" name="#COUNT_002" value="1"/>
    <graphics type="CIRCLE" x="427.61026045927434" y="203.1720613926484"/>
  </node>
  <node label="Ube2d3" id="108">
    <att type="string" name="canonicalName" value="Ube2d3"/>
    <att type="string" name="Gene" value="66105"/>
    <att type="string" name="Symbol" value="Ube2d3"/>
    <att type="real" name="EvidenceScore" value="6.0"/>
    <att type="integer" name="MCODE_CLUSTER_ID" value="1"/>
    <att type="real" name="MCODE_SCORE" value="1.2173913043478262"/>
    <att type="string" name="MCODE_TYPE" value="Clustered"/>
    <att type="integer" name="#COUNT_001" value="1"/>
    <att type="integer" name="#COUNT_002" value="1"/>
    <graphics type="CIRCLE" x="419.6924472754352" y="404.53928376736417"/>
  </node>
  <node label="Thoc5" id="109">
    <att type="string" name="canonicalName" value="Thoc5"/>
    <att type="string" name="Gene" value="107829"/>
    <att type="string" name="Symbol" value="Thoc5"/>
    <att type="real" name="EvidenceScore" value="6.0"/>
    <att type="integer" name="MCODE_CLUSTER_ID" value="1"/>
    <att type="real" name="MCODE_SCORE" value="1.2173913043478262"/>
    <att type="string" name="MCODE_TYPE" value="Clustered"/>
    <att type="integer" name="#COUNT_001" value="1"/>
    <att type="integer" name="#COUNT_002" value="1"/>
    <graphics type="CIRCLE" x="200.2833261713382" y="250.02789122592566"/>
  </node>
  <node label="Chd4" id="110">
    <att type="string" name="canonicalName" value="Chd4"/>
    <att type="string" name="Gene" value="107932"/>
    <att type="string" name="Symbol" value="Chd4"/>
    <att type="real" name="EvidenceScore" value="5.0"/>
    <att type="integer" name="MCODE_CLUSTER_ID" value="1"/>
    <att type="real" name="MCODE_SCORE" value="1.2173913043478262"/>
    <att type="string" name="MCODE_TYPE" value="Clustered"/>
    <att type="integer" name="#COUNT_001" value="1"/>
    <att type="integer" name="#COUNT_002" value="1"/>
    <graphics type="CIRCLE" x="313.16863679161827" y="338.8202773198605"/>
  </node>
  <node label="Mthfd1" id="111">
    <att type="string" name="canonicalName" value="Mthfd1"/>
    <att type="string" name="Gene" value="108156"/>
    <att type="string" name="Symbol" value="Mthfd1"/>
    <att type="real" name="EvidenceScore" value="5.0"/>
    <att type="integer" name="MCODE_CLUSTER_ID" value="1"/>
    <att type="real" name="MCODE_SCORE" value="1.2173913043478262"/>
    <att type="string" name="MCODE_TYPE" value="Clustered"/>
    <att type="integer" name="#COUNT_001" value="1"/>
    <att type="integer" name="#COUNT_002" value="1"/>
    <graphics type="CIRCLE" x="364.7946659879379" y="340.69184658930635"/>
  </node>
  <node label="Gatad2a" id="112">
    <att type="string" name="canonicalName" value="Gatad2a"/>
    <att type="string" name="Gene" value="234366"/>
    <att type="string" name="Symbol" value="Gatad2a"/>
    <att type="real" name="EvidenceScore" value="5.0"/>
    <att type="integer" name="MCODE_CLUSTER_ID" value="1"/>
    <att type="real" name="MCODE_SCORE" value="1.2173913043478262"/>
    <att type="string" name="MCODE_TYPE" value="Clustered"/>
    <att type="integer" name="#COUNT_001" value="1"/>
    <att type="integer" name="#COUNT_002" value="1"/>
    <graphics type="CIRCLE" x="422.1965812054008" y="235.22909566108416"/>
  </node>
  <node label="Pfas" id="113">
    <att type="string" name="canonicalName" value="Pfas"/>
    <att type="string" name="Gene" value="237823"/>
    <att type="string" name="Symbol" value="Pfas"/>
    <att type="real" name="EvidenceScore" value="6.0"/>
    <att type="integer" name="MCODE_CLUSTER_ID" value="1"/>
    <att type="real" name="MCODE_SCORE" value="1.2173913043478262"/>
    <att type="string" name="MCODE_TYPE" value="Clustered"/>
    <att type="integer" name="#COUNT_001" value="1"/>
    <att type="integer" name="#COUNT_002" value="1"/>
    <graphics type="CIRCLE" x="448.5598279060569" y="309.07581424837895"/>
  </node>
  <node label="Eif4h" id="114">
    <att type="string" name="canonicalName" value="Eif4h"/>
    <att type="string" name="Gene" value="22384"/>
    <att type="string" name="Symbol" value="Eif4h"/>
    <att type="real" name="EvidenceScore" value="6.0"/>
    <att type="integer" name="MCODE_CLUSTER_ID" value="11"/>
    <att type="real" name="MCODE_SCORE" value="1.0"/>
    <att type="string" name="MCODE_TYPE" value="Seed"/>
    <att type="integer" name="#COUNT_001" value="1"/>
    <att type="integer" name="#COUNT_002" value="1"/>
    <graphics type="CIRCLE" x="336.5769144496354" y="300.73215769170287"/>
  </node>
  <node label="Magohb" id="115">
    <att type="string" name="canonicalName" value="Magohb"/>
    <att type="string" name="Gene" value="66441"/>
    <att type="string" name="Symbol" value="Magohb"/>
    <att type="real" name="EvidenceScore" value="5.0"/>
    <att type="integer" name="MCODE_CLUSTER_ID" value="11"/>
    <att type="real" name="MCODE_SCORE" value="1.0"/>
    <att type="string" name="MCODE_TYPE" value="Clustered"/>
    <att type="integer" name="#COUNT_001" value="1"/>
    <att type="integer" name="#COUNT_002" value="1"/>
    <graphics type="CIRCLE" x="390.99053102804294" y="154.82145238590869"/>
  </node>
  <node label="Ascc3" id="116">
    <att type="string" name="canonicalName" value="Ascc3"/>
    <att type="string" name="Gene" value="77987"/>
    <att type="string" name="Symbol" value="Ascc3"/>
    <att type="real" name="EvidenceScore" value="6.0"/>
    <att type="integer" name="MCODE_CLUSTER_ID" value="11"/>
    <att type="real" name="MCODE_SCORE" value="1.0"/>
    <att type="string" name="MCODE_TYPE" value="Clustered"/>
    <att type="integer" name="#COUNT_001" value="1"/>
    <att type="integer" name="#COUNT_002" value="1"/>
    <graphics type="CIRCLE" x="383.5460181957347" y="195.88520137545592"/>
  </node>
  <node label="Srsf9" id="117">
    <att type="string" name="canonicalName" value="Srsf9"/>
    <att type="string" name="Gene" value="108014"/>
    <att type="string" name="Symbol" value="Srsf9"/>
    <att type="real" name="EvidenceScore" value="5.0"/>
    <att type="integer" name="MCODE_CLUSTER_ID" value="11"/>
    <att type="real" name="MCODE_SCORE" value="1.0"/>
    <att type="string" name="MCODE_TYPE" value="Clustered"/>
    <att type="integer" name="#COUNT_001" value="1"/>
    <att type="integer" name="#COUNT_002" value="1"/>
    <graphics type="CIRCLE" x="443.5862476515285" y="201.72625144674754"/>
  </node>
  <node label="Nck2" id="118">
    <att type="string" name="canonicalName" value="Nck2"/>
    <att type="string" name="Gene" value="17974"/>
    <att type="string" name="Symbol" value="Nck2"/>
    <att type="real" name="EvidenceScore" value="6.0"/>
    <att type="integer" name="MCODE_CLUSTER_ID" value="12"/>
    <att type="real" name="MCODE_SCORE" value="1.0"/>
    <att type="string" name="MCODE_TYPE" value="Clustered"/>
    <att type="integer" name="#COUNT_001" value="1"/>
    <att type="integer" name="#COUNT_002" value="1"/>
    <graphics type="CIRCLE" x="356.71765936570847" y="291.73277297843765"/>
  </node>
  <node label="Cep97" id="119">
    <att type="string" name="canonicalName" value="Cep97"/>
    <att type="string" name="Gene" value="74201"/>
    <att type="string" name="Symbol" value="Cep97"/>
    <att type="real" name="EvidenceScore" value="6.0"/>
    <att type="integer" name="MCODE_CLUSTER_ID" value="12"/>
    <att type="real" name="MCODE_SCORE" value="1.0"/>
    <att type="string" name="MCODE_TYPE" value="Clustered"/>
    <att type="integer" name="#COUNT_001" value="1"/>
    <att type="integer" name="#COUNT_002" value="1"/>
    <graphics type="CIRCLE" x="222.60592227445312" y="247.31556093837338"/>
  </node>
  <node label="Arhgap12" id="120">
    <att type="string" name="canonicalName" value="Arhgap12"/>
    <att type="string" name="Gene" value="75415"/>
    <att type="string" name="Symbol" value="Arhgap12"/>
    <att type="real" name="EvidenceScore" value="5.0"/>
    <att type="integer" name="MCODE_CLUSTER_ID" value="12"/>
    <att type="real" name="MCODE_SCORE" value="1.0"/>
    <att type="string" name="MCODE_TYPE" value="Seed"/>
    <att type="integer" name="#COUNT_001" value="1"/>
    <att type="integer" name="#COUNT_002" value="1"/>
    <graphics type="CIRCLE" x="206.29751032565997" y="355.48746615975097"/>
  </node>
  <node label="Smad5" id="121">
    <att type="string" name="canonicalName" value="Smad5"/>
    <att type="string" name="Gene" value="17129"/>
    <att type="string" name="Symbol" value="Smad5"/>
    <att type="real" name="EvidenceScore" value="6.0"/>
    <att type="integer" name="MCODE_CLUSTER_ID" value="13"/>
    <att type="real" name="MCODE_SCORE" value="1.0"/>
    <att type="string" name="MCODE_TYPE" value="Clustered"/>
    <att type="integer" name="#COUNT_001" value="1"/>
    <att type="integer" name="#COUNT_002" value="1"/>
    <graphics type="CIRCLE" x="325.7464859654602" y="226.99855821151738"/>
  </node>
  <node label="Tgfbr1" id="122">
    <att type="string" name="canonicalName" value="Tgfbr1"/>
    <att type="string" name="Gene" value="21812"/>
    <att type="string" name="Symbol" value="Tgfbr1"/>
    <att type="real" name="EvidenceScore" value="6.0"/>
    <att type="integer" name="MCODE_CLUSTER_ID" value="13"/>
    <att type="real" name="MCODE_SCORE" value="1.0"/>
    <att type="string" name="MCODE_TYPE" value="Seed"/>
    <att type="integer" name="#COUNT_001" value="1"/>
    <att type="integer" name="#COUNT_002" value="1"/>
    <graphics type="CIRCLE" x="304.007998772984" y="397.6980903777976"/>
  </node>
  <node label="Smurf2" id="123">
    <att type="string" name="canonicalName" value="Smurf2"/>
    <att type="string" name="Gene" value="66313"/>
    <att type="string" name="Symbol" value="Smurf2"/>
    <att type="real" name="EvidenceScore" value="6.0"/>
    <att type="integer" name="MCODE_CLUSTER_ID" value="13"/>
    <att type="real" name="MCODE_SCORE" value="1.0"/>
    <att type="string" name="MCODE_TYPE" value="Clustered"/>
    <att type="integer" name="#COUNT_001" value="1"/>
    <att type="integer" name="#COUNT_002" value="1"/>
    <graphics type="CIRCLE" x="265.3890385358699" y="272.3602781794122"/>
  </node>
  <node label="Epb41l3" id="124">
    <att type="string" name="canonicalName" value="Epb41l3"/>
    <att type="string" name="Gene" value="13823"/>
    <att type="string" name="Symbol" value="Epb41l3"/>
    <att type="real" name="EvidenceScore" value="6.0"/>
    <att type="integer" name="MCODE_CLUSTER_ID" value="14"/>
    <att type="real" name="MCODE_SCORE" value="1.0"/>
    <att type="string" name="MCODE_TYPE" value="Seed"/>
    <att type="integer" name="#COUNT_001" value="1"/>
    <att type="integer" name="#COUNT_002" value="1"/>
    <graphics type="CIRCLE" x="157.51988077075646" y="421.9335859088825"/>
  </node>
  <node label="Nrxn3" id="125">
    <att type="string" name="canonicalName" value="Nrxn3"/>
    <att type="string" name="Gene" value="18191"/>
    <att type="string" name="Symbol" value="Nrxn3"/>
    <att type="real" name="EvidenceScore" value="5.0"/>
    <att type="integer" name="MCODE_CLUSTER_ID" value="14"/>
    <att type="real" name="MCODE_SCORE" value="1.0"/>
    <att type="string" name="MCODE_TYPE" value="Clustered"/>
    <att type="integer" name="#COUNT_001" value="1"/>
    <att type="integer" name="#COUNT_002" value="1"/>
    <graphics type="CIRCLE" x="184.09103996105668" y="283.8935354808505"/>
  </node>
  <node label="Nlgn2" id="126">
    <att type="string" name="canonicalName" value="Nlgn2"/>
    <att type="string" name="Gene" value="216856"/>
    <att type="string" name="Symbol" value="Nlgn2"/>
    <att type="real" name="EvidenceScore" value="6.0"/>
    <att type="integer" name="MCODE_CLUSTER_ID" value="14"/>
    <att type="real" name="MCODE_SCORE" value="1.0"/>
    <att type="string" name="MCODE_TYPE" value="Clustered"/>
    <att type="integer" name="#COUNT_001" value="1"/>
    <att type="integer" name="#COUNT_002" value="1"/>
    <graphics type="CIRCLE" x="309.755140642002" y="369.09500713838895"/>
  </node>
  <edge label="105372 (pp) 110816" source="22" target="23">
    <att type="string" name="canonicalName" value="105372 (pp) 110816"/>
    <att type="string" name="interaction" value="pp"/>
    <att type="int" name="SCORE" value="988"/>
    <att type="string" name="support" value="{&quot;StringDB&quot;: &quot;physical&quot;, &quot;StringEvidence&quot;: &quot;experiments:0.977,coexpression:0.731,database:0.479,textmining:0.448&quot;, &quot;String_Score_Physical&quot;: 988, &quot;String_Score_Combined&quot;: 998}"/>
    <att type="real" name="EvidenceScore_A" value="6.0"/>
    <att type="real" name="EvidenceScore_B" value="5.0"/>
    <att type="real" name="EvidenceScore" value="5.0"/>
  </edge>
  <edge label="105372 (pp) 213550" source="22" target="24">
    <att type="string" name="canonicalName" value="105372 (pp) 213550"/>
    <att type="string" name="interaction" value="pp"/>
    <att type="int" name="SCORE" value="294"/>
    <att type="string" name="support" value="{&quot;StringDB&quot;: &quot;physical&quot;, &quot;StringEvidence&quot;: &quot;experiments:0.264,textmining:0.228,coexpression:0.080&quot;, &quot;String_Score_Physical&quot;: 294, &quot;String_Score_Combined&quot;: 498}"/>
    <att type="real" name="EvidenceScore_A" value="6.0"/>
    <att type="real" name="EvidenceScore_B" value="5.0"/>
    <att type="real" name="EvidenceScore" value="5.0"/>
  </edge>
  <edge label="105372 (pp) 217995" source="22" target="25">
    <att type="string" name="canonicalName" value="105372 (pp) 217995"/>
    <att type="string" name="interaction" value="pp"/>
    <att type="int" name="SCORE" value="995"/>
    <att type="string" name="support" value="{&quot;StringDB&quot;: &quot;physical&quot;, &quot;StringEvidence&quot;: &quot;experiments:0.977,database:0.791,coexpression:0.684,textmining:0.507&quot;, &quot;String_Score_Physical&quot;: 995, &quot;String_Score_Combined&quot;: 999}"/>
    <att type="real" name="EvidenceScore_A" value="6.0"/>
    <att type="real" name="EvidenceScore_B" value="6.0"/>
    <att type="real" name="EvidenceScore" value="6.0"/>
  </edge>
  <edge label="105372 (pp) 218629" source="22" target="26">
    <att type="string" name="canonicalName" value="105372 (pp) 218629"/>
    <att type="string" name="interaction" value="pp"/>
    <att type="int" name="SCORE" value="292"/>
    <att type="string" name="support" value="{&quot;StringDB&quot;: &quot;physical&quot;, &quot;StringEvidence&quot;: &quot;experiments:0.262,coexpression:0.238,textmining:0.017&quot;, &quot;String_Score_Physical&quot;: 292, &quot;String_Score_Combined&quot;: 469}"/>
    <att type="real" name="EvidenceScore_A" value="6.0"/>
    <att type="real" name="EvidenceScore_B" value="6.0"/>
    <att type="real" name="EvidenceScore" value="6.0"/>
  </edge>
  <edge label="105372 (pp) 223499" source="22" target="27">
    <att type="string" name="canonicalName" value="105372 (pp) 223499"/>
    <att type="string" name="interaction" value="pp"/>
    <att type="int" name="SCORE" value="965"/>
    <att type="string" name="support" value="{&quot;StringDB&quot;: &quot;physical&quot;, &quot;StringEvidence&quot;: &quot;experiments:0.930,coexpression:0.683,database:0.479,textmining:0.009&quot;, &quot;String_Score_Physical&quot;: 965, &quot;String_Score_Combined&quot;: 989}"/>
    <att type="real" name="EvidenceScore_A" value="6.0"/>
    <att type="real" name="EvidenceScore_B" value="5.0"/>
    <att type="real" name="EvidenceScore" value="5.0"/>
  </edge>
  <edge label="105372 (pp) 225348" source="22" target="29">
    <att type="string" name="canonicalName" value="105372 (pp) 225348"/>
    <att type="string" name="interaction" value="pp"/>
    <att type="int" name="SCORE" value="988"/>
    <att type="string" name="support" value="{&quot;StringDB&quot;: &quot;physical&quot;, &quot;StringEvidence&quot;: &quot;experiments:0.977,coexpression:0.919,textmining:0.609,database:0.479&quot;, &quot;String_Score_Physical&quot;: 988, &quot;String_Score_Combined&quot;: 999}"/>
    <att type="real" name="EvidenceScore_A" value="6.0"/>
    <att type="real" name="EvidenceScore_B" value="5.0"/>
    <att type="real" name="EvidenceScore" value="5.0"/>
  </edge>
  <edge label="105372 (pp) 50911" source="22" target="17">
    <att type="string" name="canonicalName" value="105372 (pp) 50911"/>
    <att type="string" name="interaction" value="pp"/>
    <att type="int" name="SCORE" value="708"/>
    <att type="string" name="support" value="{&quot;StringDB&quot;: &quot;physical&quot;, &quot;StringEvidence&quot;: &quot;experiments:0.514,database:0.374,coexpression:0.280&quot;, &quot;String_Score_Physical&quot;: 708, &quot;String_Score_Combined&quot;: 789}"/>
    <att type="real" name="EvidenceScore_A" value="6.0"/>
    <att type="real" name="EvidenceScore_B" value="6.0"/>
    <att type="real" name="EvidenceScore" value="6.0"/>
  </edge>
  <edge label="105372 (pp) 57316" source="22" target="18">
    <att type="string" name="canonicalName" value="105372 (pp) 57316"/>
    <att type="string" name="interaction" value="pp"/>
    <att type="int" name="SCORE" value="843"/>
    <att type="string" name="support" value="{&quot;StringDB&quot;: &quot;physical&quot;, &quot;StringEvidence&quot;: &quot;experiments:0.739,database:0.374,coexpression:0.244&quot;, &quot;String_Score_Physical&quot;: 843, &quot;String_Score_Combined&quot;: 881}"/>
    <att type="real" name="EvidenceScore_A" value="6.0"/>
    <att type="real" name="EvidenceScore_B" value="5.0"/>
    <att type="real" name="EvidenceScore" value="5.0"/>
  </edge>
  <edge label="105372 (pp) 73674" source="22" target="21">
    <att type="string" name="canonicalName" value="105372 (pp) 73674"/>
    <att type="string" name="interaction" value="pp"/>
    <att type="int" name="SCORE" value="995"/>
    <att type="string" name="support" value="{&quot;StringDB&quot;: &quot;physical&quot;, &quot;StringEvidence&quot;: &quot;experiments:0.977,textmining:0.867,database:0.791,coexpression:0.737&quot;, &quot;String_Score_Physical&quot;: 995, &quot;String_Score_Combined&quot;: 999}"/>
    <att type="real" name="EvidenceScore_A" value="6.0"/>
    <att type="real" name="EvidenceScore_B" value="6.0"/>
    <att type="real" name="EvidenceScore" value="6.0"/>
  </edge>
  <edge label="105787 (pp) 268706" source="75" target="77">
    <att type="string" name="canonicalName" value="105787 (pp) 268706"/>
    <att type="string" name="interaction" value="pp"/>
    <att type="int" name="SCORE" value="499"/>
    <att type="string" name="support" value="{&quot;StringDB&quot;: &quot;physical&quot;, &quot;StringEvidence&quot;: &quot;database:0.479,textmining:0.033,coexpression:0.021&quot;, &quot;String_Score_Physical&quot;: 499, &quot;String_Score_Combined&quot;: 526}"/>
    <att type="real" name="EvidenceScore_A" value="6.0"/>
    <att type="real" name="EvidenceScore_B" value="6.0"/>
    <att type="real" name="EvidenceScore" value="6.0"/>
  </edge>
  <edge label="105787 (pp) 53605" source="75" target="69">
    <att type="string" name="canonicalName" value="105787 (pp) 53605"/>
    <att type="string" name="interaction" value="pp"/>
    <att type="int" name="SCORE" value="237"/>
    <att type="string" name="support" value="{&quot;StringDB&quot;: &quot;physical&quot;, &quot;StringEvidence&quot;: &quot;experiments:0.204,textmining:0.039,coexpression:0.034&quot;, &quot;String_Score_Physical&quot;: 237, &quot;String_Score_Combined&quot;: 291}"/>
    <att type="real" name="EvidenceScore_A" value="6.0"/>
    <att type="real" name="EvidenceScore_B" value="5.0"/>
    <att type="real" name="EvidenceScore" value="5.0"/>
  </edge>
  <edge label="105787 (pp) 56692" source="75" target="71">
    <att type="string" name="canonicalName" value="105787 (pp) 56692"/>
    <att type="string" name="interaction" value="pp"/>
    <att type="int" name="SCORE" value="523"/>
    <att type="string" name="support" value="{&quot;StringDB&quot;: &quot;physical&quot;, &quot;StringEvidence&quot;: &quot;database:0.479,textmining:0.062,experiments:0.048,coexpression:0.009&quot;, &quot;String_Score_Physical&quot;: 523, &quot;String_Score_Combined&quot;: 557}"/>
    <att type="real" name="EvidenceScore_A" value="6.0"/>
    <att type="real" name="EvidenceScore_B" value="6.0"/>
    <att type="real" name="EvidenceScore" value="6.0"/>
  </edge>
  <edge label="105787 (pp) 58243" source="75" target="72">
    <att type="string" name="canonicalName" value="105787 (pp) 58243"/>
    <att type="string" name="interaction" value="pp"/>
    <att type="int" name="SCORE" value="237"/>
    <att type="string" name="support" value="{&quot;StringDB&quot;: &quot;physical&quot;, &quot;StringEvidence&quot;: &quot;experiments:0.204,textmining:0.039,coexpression:0.015&quot;, &quot;String_Score_Physical&quot;: 237, &quot;String_Score_Combined&quot;: 277}"/>
    <att type="real" name="EvidenceScore_A" value="6.0"/>
    <att type="real" name="EvidenceScore_B" value="5.0"/>
    <att type="real" name="EvidenceScore" value="5.0"/>
  </edge>
  <edge label="105787 (pp) 67605" source="75" target="73">
    <att type="string" name="canonicalName" value="105787 (pp) 67605"/>
    <att type="string" name="interaction" value="pp"/>
    <att type="int" name="SCORE" value="650"/>
    <att type="string" name="support" value="{&quot;StringDB&quot;: &quot;physical&quot;, &quot;StringEvidence&quot;: &quot;database:0.635,textmining:0.354&quot;, &quot;String_Score_Physical&quot;: 650, &quot;String_Score_Combined&quot;: 773}"/>
    <att type="real" name="EvidenceScore_A" value="6.0"/>
    <att type="real" name="EvidenceScore_B" value="6.0"/>
    <att type="real" name="EvidenceScore" value="6.0"/>
  </edge>
  <edge label="107734 (pp) 110960" source="12" target="13">
    <att type="string" name="canonicalName" value="107734 (pp) 110960"/>
    <att type="string" name="interaction" value="pp"/>
    <att type="int" name="SCORE" value="461"/>
    <att type="string" name="support" value="{&quot;StringDB&quot;: &quot;physical&quot;, &quot;StringEvidence&quot;: &quot;experiments:0.438,coexpression:0.144,textmining:0.082&quot;, &quot;String_Score_Physical&quot;: 461, &quot;String_Score_Combined&quot;: 576}"/>
    <att type="real" name="EvidenceScore_A" value="6.0"/>
    <att type="real" name="EvidenceScore_B" value="5.0"/>
    <att type="real" name="EvidenceScore" value="5.0"/>
  </edge>
  <edge label="107734 (pp) 118451" source="12" target="14">
    <att type="string" name="canonicalName" value="107734 (pp) 118451"/>
    <att type="string" name="interaction" value="pp"/>
    <att type="int" name="SCORE" value="787"/>
    <att type="string" name="support" value="{&quot;StringDB&quot;: &quot;physical&quot;, &quot;StringEvidence&quot;: &quot;experiments:0.778,coexpression:0.109&quot;, &quot;String_Score_Physical&quot;: 787, &quot;String_Score_Combined&quot;: 810}"/>
    <att type="real" name="EvidenceScore_A" value="6.0"/>
    <att type="real" name="EvidenceScore_B" value="6.0"/>
    <att type="real" name="EvidenceScore" value="6.0"/>
  </edge>
  <edge label="107734 (pp) 15312" source="12" target="1">
    <att type="string" name="canonicalName" value="107734 (pp) 15312"/>
    <att type="string" name="interaction" value="pp"/>
    <att type="int" name="SCORE" value="549"/>
    <att type="string" name="support" value="{&quot;StringDB&quot;: &quot;physical&quot;, &quot;StringEvidence&quot;: &quot;experiments:0.530,textmining:0.178,coexpression:0.121&quot;, &quot;String_Score_Physical&quot;: 549, &quot;String_Score_Combined&quot;: 674}"/>
    <att type="real" name="EvidenceScore_A" value="6.0"/>
    <att type="real" name="EvidenceScore_B" value="6.0"/>
    <att type="real" name="EvidenceScore" value="6.0"/>
  </edge>
  <edge label="107734 (pp) 18103" source="12" target="2">
    <att type="string" name="canonicalName" value="107734 (pp) 18103"/>
    <att type="string" name="interaction" value="pp"/>
    <att type="int" name="SCORE" value="447"/>
    <att type="string" name="support" value="{&quot;StringDB&quot;: &quot;physical&quot;, &quot;StringEvidence&quot;: &quot;experiments:0.423,coexpression:0.220&quot;, &quot;String_Score_Physical&quot;: 447, &quot;String_Score_Combined&quot;: 568}"/>
    <att type="real" name="EvidenceScore_A" value="6.0"/>
    <att type="real" name="EvidenceScore_B" value="5.0"/>
    <att type="real" name="EvidenceScore" value="5.0"/>
  </edge>
  <edge label="107734 (pp) 28028" source="12" target="3">
    <att type="string" name="canonicalName" value="107734 (pp) 28028"/>
    <att type="string" name="interaction" value="pp"/>
    <att type="int" name="SCORE" value="832"/>
    <att type="string" name="support" value="{&quot;StringDB&quot;: &quot;physical&quot;, &quot;StringEvidence&quot;: &quot;experiments:0.825,coexpression:0.227,textmining:0.164&quot;, &quot;String_Score_Physical&quot;: 832, &quot;String_Score_Combined&quot;: 891}"/>
    <att type="real" name="EvidenceScore_A" value="6.0"/>
    <att type="real" name="EvidenceScore_B" value="6.0"/>
    <att type="real" name="EvidenceScore" value="6.0"/>
  </edge>
  <edge label="107734 (pp) 320806" source="12" target="15">
    <att type="string" name="canonicalName" value="107734 (pp) 320806"/>
    <att type="string" name="interaction" value="pp"/>
    <att type="int" name="SCORE" value="534"/>
    <att type="string" name="support" value="{&quot;StringDB&quot;: &quot;physical&quot;, &quot;StringEvidence&quot;: &quot;experiments:0.514,coexpression:0.007&quot;, &quot;String_Score_Physical&quot;: 534, &quot;String_Score_Combined&quot;: 537}"/>
    <att type="real" name="EvidenceScore_A" value="6.0"/>
    <att type="real" name="EvidenceScore_B" value="6.0"/>
    <att type="real" name="EvidenceScore" value="6.0"/>
  </edge>
  <edge label="107734 (pp) 56284" source="12" target="4">
    <att type="string" name="canonicalName" value="107734 (pp) 56284"/>
    <att type="string" name="interaction" value="pp"/>
    <att type="int" name="SCORE" value="978"/>
    <att type="string" name="support" value="{&quot;StringDB&quot;: &quot;physical&quot;, &quot;StringEvidence&quot;: &quot;experiments:0.977,coexpression:0.573,textmining:0.185&quot;, &quot;String_Score_Physical&quot;: 978, &quot;String_Score_Combined&quot;: 992}"/>
    <att type="real" name="EvidenceScore_A" value="6.0"/>
    <att type="real" name="EvidenceScore_B" value="6.0"/>
    <att type="real" name="EvidenceScore" value="6.0"/>
  </edge>
  <edge label="107734 (pp) 66493" source="12" target="5">
    <att type="string" name="canonicalName" value="107734 (pp) 66493"/>
    <att type="string" name="interaction" value="pp"/>
    <att type="int" name="SCORE" value="811"/>
    <att type="string" name="support" value="{&quot;StringDB&quot;: &quot;physical&quot;, &quot;StringEvidence&quot;: &quot;experiments:0.803,coexpression:0.414,textmining:0.028&quot;, &quot;String_Score_Physical&quot;: 811, &quot;String_Score_Combined&quot;: 892}"/>
    <att type="real" name="EvidenceScore_A" value="6.0"/>
    <att type="real" name="EvidenceScore_B" value="6.0"/>
    <att type="real" name="EvidenceScore" value="6.0"/>
  </edge>
  <edge label="107734 (pp) 67270" source="12" target="6">
    <att type="string" name="canonicalName" value="107734 (pp) 67270"/>
    <att type="string" name="interaction" value="pp"/>
    <att type="int" name="SCORE" value="832"/>
    <att type="string" name="support" value="{&quot;StringDB&quot;: &quot;physical&quot;, &quot;StringEvidence&quot;: &quot;experiments:0.825,coexpression:0.383&quot;, &quot;String_Score_Physical&quot;: 832, &quot;String_Score_Combined&quot;: 896}"/>
    <att type="real" name="EvidenceScore_A" value="6.0"/>
    <att type="real" name="EvidenceScore_B" value="6.0"/>
    <att type="real" name="EvidenceScore" value="6.0"/>
  </edge>
  <edge label="107734 (pp) 67707" source="12" target="7">
    <att type="string" name="canonicalName" value="107734 (pp) 67707"/>
    <att type="string" name="interaction" value="pp"/>
    <att type="int" name="SCORE" value="811"/>
    <att type="string" name="support" value="{&quot;StringDB&quot;: &quot;physical&quot;, &quot;StringEvidence&quot;: &quot;experiments:0.803,coexpression:0.335,textmining:0.088&quot;, &quot;String_Score_Physical&quot;: 811, &quot;String_Score_Combined&quot;: 885}"/>
    <att type="real" name="EvidenceScore_A" value="6.0"/>
    <att type="real" name="EvidenceScore_B" value="6.0"/>
    <att type="real" name="EvidenceScore" value="6.0"/>
  </edge>
  <edge label="107734 (pp) 68572" source="12" target="8">
    <att type="string" name="canonicalName" value="107734 (pp) 68572"/>
    <att type="string" name="interaction" value="pp"/>
    <att type="int" name="SCORE" value="814"/>
    <att type="string" name="support" value="{&quot;StringDB&quot;: &quot;physical&quot;, &quot;StringEvidence&quot;: &quot;experiments:0.806,coexpression:0.202&quot;, &quot;String_Score_Physical&quot;: 814, &quot;String_Score_Combined&quot;: 851}"/>
    <att type="real" name="EvidenceScore_A" value="6.0"/>
    <att type="real" name="EvidenceScore_B" value="6.0"/>
    <att type="real" name="EvidenceScore" value="6.0"/>
  </edge>
  <edge label="107734 (pp) 71807" source="12" target="9">
    <att type="string" name="canonicalName" value="107734 (pp) 71807"/>
    <att type="string" name="interaction" value="pp"/>
    <att type="int" name="SCORE" value="461"/>
    <att type="string" name="support" value="{&quot;StringDB&quot;: &quot;physical&quot;, &quot;StringEvidence&quot;: &quot;experiments:0.438,coexpression:0.094,textmining:0.082&quot;, &quot;String_Score_Physical&quot;: 461, &quot;String_Score_Combined&quot;: 552}"/>
    <att type="real" name="EvidenceScore_A" value="6.0"/>
    <att type="real" name="EvidenceScore_B" value="5.0"/>
    <att type="real" name="EvidenceScore" value="5.0"/>
  </edge>
  <edge label="107734 (pp) 76784" source="12" target="10">
    <att type="string" name="canonicalName" value="107734 (pp) 76784"/>
    <att type="string" name="interaction" value="pp"/>
    <att type="int" name="SCORE" value="657"/>
    <att type="string" name="support" value="{&quot;StringDB&quot;: &quot;physical&quot;, &quot;StringEvidence&quot;: &quot;experiments:0.642,textmining:0.218,coexpression:0.064&quot;, &quot;String_Score_Physical&quot;: 657, &quot;String_Score_Combined&quot;: 748}"/>
    <att type="real" name="EvidenceScore_A" value="6.0"/>
    <att type="real" name="EvidenceScore_B" value="6.0"/>
    <att type="real" name="EvidenceScore" value="6.0"/>
  </edge>
  <edge label="107734 (pp) 99045" source="12" target="11">
    <att type="string" name="canonicalName" value="107734 (pp) 99045"/>
    <att type="string" name="interaction" value="pp"/>
    <att type="int" name="SCORE" value="764"/>
    <att type="string" name="support" value="{&quot;StringDB&quot;: &quot;physical&quot;, &quot;StringEvidence&quot;: &quot;experiments:0.754,coexpression:0.173,textmining:0.028&quot;, &quot;BioGrid&quot;: &quot;physical&quot;, &quot;BioGrid_PubMed&quot;: &quot;32325033&quot;, &quot;BioGrid_Type&quot;: &quot;Co-fractionation&quot;, &quot;BioGrid_Score&quot;: &quot;0.87&quot;, &quot;String_Score_Physical&quot;: 764, &quot;String_Score_Combined&quot;: 810}"/>
    <att type="real" name="EvidenceScore_A" value="6.0"/>
    <att type="real" name="EvidenceScore_B" value="6.0"/>
    <att type="real" name="EvidenceScore" value="6.0"/>
  </edge>
  <edge label="107829 (pp) 18596" source="109" target="102">
    <att type="string" name="canonicalName" value="107829 (pp) 18596"/>
    <att type="string" name="interaction" value="pp"/>
    <att type="int" name="SCORE" value="292"/>
    <att type="string" name="support" value="{&quot;StringDB&quot;: &quot;functional&quot;, &quot;StringEvidence&quot;: &quot;textmining:0.130&quot;, &quot;OmniPath&quot;: &quot;omnipath,kinaseextra&quot;, &quot;OmniPath_Reference&quot;: &quot;MIMP;PhosphoSite;PhosphoSite_MIMP;PhosphoSite_ProtMapper;ProtMapper&quot;, &quot;String_Score_Combined&quot;: 165, &quot;String_Score_Physical&quot;: 292}"/>
    <att type="real" name="EvidenceScore_A" value="6.0"/>
    <att type="real" name="EvidenceScore_B" value="5.0"/>
    <att type="real" name="EvidenceScore" value="5.0"/>
  </edge>
  <edge label="107829 (pp) 18750" source="109" target="103">
    <att type="string" name="canonicalName" value="107829 (pp) 18750"/>
    <att type="string" name="interaction" value="pp"/>
    <att type="int" name="SCORE" value="292"/>
    <att type="string" name="support" value="{&quot;OmniPath&quot;: &quot;omnipath,kinaseextra&quot;, &quot;OmniPath_Reference&quot;: &quot;HPRD;HPRD-phos;HPRD_KEA;HPRD_MIMP;KEA;MIMP;PhosphoPoint;PhosphoSite;PhosphoSite_KEA;PhosphoSite_MIMP;PhosphoSite_ProtMapper;PhosphoSite_noref;ProtMapper;SIGNOR;SIGNOR_ProtMapper;iPTMnet;phosphoELM;phosphoELM_KEA;phosphoELM_MIMP&quot;}"/>
    <att type="real" name="EvidenceScore_A" value="6.0"/>
    <att type="real" name="EvidenceScore_B" value="6.0"/>
    <att type="real" name="EvidenceScore" value="6.0"/>
  </edge>
  <edge label="107932 (pp) 17191" source="110" target="98">
    <att type="string" name="canonicalName" value="107932 (pp) 17191"/>
    <att type="string" name="interaction" value="pp"/>
    <att type="int" name="SCORE" value="644"/>
    <att type="string" name="support" value="{&quot;StringDB&quot;: &quot;physical&quot;, &quot;StringEvidence&quot;: &quot;textmining:0.621,database:0.520,experiments:0.226&quot;, &quot;String_Score_Physical&quot;: 644, &quot;String_Score_Combined&quot;: 865}"/>
    <att type="real" name="EvidenceScore_A" value="5.0"/>
    <att type="real" name="EvidenceScore_B" value="5.0"/>
    <att type="real" name="EvidenceScore" value="5.0"/>
  </edge>
  <edge label="107932 (pp) 234366" source="110" target="112">
    <att type="string" name="canonicalName" value="107932 (pp) 234366"/>
    <att type="string" name="interaction" value="pp"/>
    <att type="int" name="SCORE" value="898"/>
    <att type="string" name="support" value="{&quot;StringDB&quot;: &quot;physical&quot;, &quot;StringEvidence&quot;: &quot;textmining:0.962,database:0.708,experiments:0.637,coexpression:0.121&quot;, &quot;String_Score_Physical&quot;: 898, &quot;String_Score_Combined&quot;: 996}"/>
    <att type="real" name="EvidenceScore_A" value="5.0"/>
    <att type="real" name="EvidenceScore_B" value="5.0"/>
    <att type="real" name="EvidenceScore" value="5.0"/>
  </edge>
  <edge label="108014 (pp) 22384" source="117" target="114">
    <att type="string" name="canonicalName" value="108014 (pp) 22384"/>
    <att type="string" name="interaction" value="pp"/>
    <att type="int" name="SCORE" value="189"/>
    <att type="string" name="support" value="{&quot;StringDB&quot;: &quot;physical&quot;, &quot;StringEvidence&quot;: &quot;textmining:0.157,experiments:0.154,coexpression:0.091&quot;, &quot;String_Score_Physical&quot;: 189, &quot;String_Score_Combined&quot;: 378}"/>
    <att type="real" name="EvidenceScore_A" value="5.0"/>
    <att type="real" name="EvidenceScore_B" value="6.0"/>
    <att type="real" name="EvidenceScore" value="5.0"/>
  </edge>
  <edge label="108014 (pp) 66441" source="117" target="115">
    <att type="string" name="canonicalName" value="108014 (pp) 66441"/>
    <att type="string" name="interaction" value="pp"/>
    <att type="int" name="SCORE" value="669"/>
    <att type="string" name="support" value="{&quot;StringDB&quot;: &quot;physical&quot;, &quot;StringEvidence&quot;: &quot;database:0.479,experiments:0.339,textmining:0.283,coexpression:0.054&quot;, &quot;String_Score_Physical&quot;: 669, &quot;String_Score_Combined&quot;: 775}"/>
    <att type="real" name="EvidenceScore_A" value="5.0"/>
    <att type="real" name="EvidenceScore_B" value="5.0"/>
    <att type="real" name="EvidenceScore" value="5.0"/>
  </edge>
  <edge label="108156 (pp) 13990" source="111" target="92">
    <att type="string" name="canonicalName" value="108156 (pp) 13990"/>
    <att type="string" name="interaction" value="pp"/>
    <att type="int" name="SCORE" value="296"/>
    <att type="string" name="support" value="{&quot;StringDB&quot;: &quot;physical&quot;, &quot;StringEvidence&quot;: &quot;experiments:0.266,coexpression:0.036,textmining:0.006&quot;, &quot;String_Score_Physical&quot;: 296, &quot;String_Score_Combined&quot;: 325}"/>
    <att type="real" name="EvidenceScore_A" value="5.0"/>
    <att type="real" name="EvidenceScore_B" value="5.0"/>
    <att type="real" name="EvidenceScore" value="5.0"/>
  </edge>
  <edge label="108156 (pp) 14450" source="111" target="93">
    <att type="string" name="canonicalName" value="108156 (pp) 14450"/>
    <att type="string" name="interaction" value="pp"/>
    <att type="int" name="SCORE" value="914"/>
    <att type="string" name="support" value="{&quot;StringDB&quot;: &quot;physical&quot;, &quot;StringEvidence&quot;: &quot;database:0.896,coexpression:0.835,textmining:0.693,neighborhood:0.325,experiments:0.141&quot;, &quot;String_Score_Physical&quot;: 914, &quot;String_Score_Combined&quot;: 997}"/>
    <att type="real" name="EvidenceScore_A" value="5.0"/>
    <att type="real" name="EvidenceScore_B" value="6.0"/>
    <att type="real" name="EvidenceScore" value="5.0"/>
  </edge>
  <edge label="110816 (pp) 213550" source="23" target="24">
    <att type="string" name="canonicalName" value="110816 (pp) 213550"/>
    <att type="string" name="interaction" value="pp"/>
    <att type="int" name="SCORE" value="286"/>
    <att type="string" name="support" value="{&quot;StringDB&quot;: &quot;physical&quot;, &quot;StringEvidence&quot;: &quot;coexpression:0.267,experiments:0.257,textmining:0.006&quot;, &quot;String_Score_Physical&quot;: 286, &quot;String_Score_Combined&quot;: 480}"/>
    <att type="real" name="EvidenceScore_A" value="5.0"/>
    <att type="real" name="EvidenceScore_B" value="5.0"/>
    <att type="real" name="EvidenceScore" value="5.0"/>
  </edge>
  <edge label="110816 (pp) 217995" source="23" target="25">
    <att type="string" name="canonicalName" value="110816 (pp) 217995"/>
    <att type="string" name="interaction" value="pp"/>
    <att type="int" name="SCORE" value="989"/>
    <att type="string" name="support" value="{&quot;StringDB&quot;: &quot;physical&quot;, &quot;StringEvidence&quot;: &quot;experiments:0.977,coexpression:0.932,database:0.520,textmining:0.505&quot;, &quot;String_Score_Physical&quot;: 989, &quot;String_Score_Combined&quot;: 999}"/>
    <att type="real" name="EvidenceScore_A" value="5.0"/>
    <att type="real" name="EvidenceScore_B" value="6.0"/>
    <att type="real" name="EvidenceScore" value="5.0"/>
  </edge>
  <edge label="110816 (pp) 218629" source="23" target="26">
    <att type="string" name="canonicalName" value="110816 (pp) 218629"/>
    <att type="string" name="interaction" value="pp"/>
    <att type="int" name="SCORE" value="300"/>
    <att type="string" name="support" value="{&quot;StringDB&quot;: &quot;physical&quot;, &quot;StringEvidence&quot;: &quot;coexpression:0.391,experiments:0.270,textmining:0.029&quot;, &quot;String_Score_Physical&quot;: 300, &quot;String_Score_Combined&quot;: 586}"/>
    <att type="real" name="EvidenceScore_A" value="5.0"/>
    <att type="real" name="EvidenceScore_B" value="6.0"/>
    <att type="real" name="EvidenceScore" value="5.0"/>
  </edge>
  <edge label="110816 (pp) 223499" source="23" target="27">
    <att type="string" name="canonicalName" value="110816 (pp) 223499"/>
    <att type="string" name="interaction" value="pp"/>
    <att type="int" name="SCORE" value="992"/>
    <att type="string" name="support" value="{&quot;StringDB&quot;: &quot;physical&quot;, &quot;StringEvidence&quot;: &quot;experiments:0.984,coexpression:0.623,database:0.520,textmining:0.001&quot;, &quot;BioGrid&quot;: &quot;physical&quot;, &quot;BioGrid_PubMed&quot;: &quot;32325033&quot;, &quot;BioGrid_Type&quot;: &quot;Co-fractionation&quot;, &quot;BioGrid_Score&quot;: &quot;0.962&quot;, &quot;String_Score_Physical&quot;: 992, &quot;String_Score_Combined&quot;: 997}"/>
    <att type="real" name="EvidenceScore_A" value="5.0"/>
    <att type="real" name="EvidenceScore_B" value="5.0"/>
    <att type="real" name="EvidenceScore" value="5.0"/>
  </edge>
  <edge label="110816 (pp) 225348" source="23" target="29">
    <att type="string" name="canonicalName" value="110816 (pp) 225348"/>
    <att type="string" name="interaction" value="pp"/>
    <att type="int" name="SCORE" value="995"/>
    <att type="string" name="support" value="{&quot;StringDB&quot;: &quot;physical&quot;, &quot;StringEvidence&quot;: &quot;experiments:0.977,coexpression:0.920,database:0.791,textmining:0.535&quot;, &quot;String_Score_Physical&quot;: 995, &quot;String_Score_Combined&quot;: 999}"/>
    <att type="real" name="EvidenceScore_A" value="5.0"/>
    <att type="real" name="EvidenceScore_B" value="5.0"/>
    <att type="real" name="EvidenceScore" value="5.0"/>
  </edge>
  <edge label="110816 (pp) 231452" source="23" target="30">
    <att type="string" name="canonicalName" value="110816 (pp) 231452"/>
    <att type="string" name="interaction" value="pp"/>
    <att type="int" name="SCORE" value="329"/>
    <att type="string" name="support" value="{&quot;StringDB&quot;: &quot;physical&quot;, &quot;StringEvidence&quot;: &quot;coexpression:0.883,experiments:0.300,textmining:0.053&quot;, &quot;BioGrid&quot;: &quot;physical&quot;, &quot;BioGrid_PubMed&quot;: &quot;32325033&quot;, &quot;BioGrid_Type&quot;: &quot;Co-fractionation&quot;, &quot;BioGrid_Score&quot;: &quot;0.88&quot;, &quot;String_Score_Physical&quot;: 329, &quot;String_Score_Combined&quot;: 925}"/>
    <att type="real" name="EvidenceScore_A" value="5.0"/>
    <att type="real" name="EvidenceScore_B" value="5.0"/>
    <att type="real" name="EvidenceScore" value="5.0"/>
  </edge>
  <edge label="110816 (pp) 30877" source="23" target="16">
    <att type="string" name="canonicalName" value="110816 (pp) 30877"/>
    <att type="string" name="interaction" value="pp"/>
    <att type="int" name="SCORE" value="329"/>
    <att type="string" name="support" value="{&quot;StringDB&quot;: &quot;physical&quot;, &quot;StringEvidence&quot;: &quot;coexpression:0.826,experiments:0.300,textmining:0.192&quot;, &quot;BioGrid&quot;: &quot;physical&quot;, &quot;BioGrid_PubMed&quot;: &quot;32325033&quot;, &quot;BioGrid_Type&quot;: &quot;Co-fractionation&quot;, &quot;BioGrid_Score&quot;: &quot;0.906&quot;, &quot;String_Score_Physical&quot;: 329, &quot;String_Score_Combined&quot;: 905}"/>
    <att type="real" name="EvidenceScore_A" value="5.0"/>
    <att type="real" name="EvidenceScore_B" value="5.0"/>
    <att type="real" name="EvidenceScore" value="5.0"/>
  </edge>
  <edge label="110816 (pp) 50911" source="23" target="17">
    <att type="string" name="canonicalName" value="110816 (pp) 50911"/>
    <att type="string" name="interaction" value="pp"/>
    <att type="int" name="SCORE" value="708"/>
    <att type="string" name="support" value="{&quot;StringDB&quot;: &quot;physical&quot;, &quot;StringEvidence&quot;: &quot;experiments:0.514,database:0.374,coexpression:0.194&quot;, &quot;String_Score_Physical&quot;: 708, &quot;String_Score_Combined&quot;: 764}"/>
    <att type="real" name="EvidenceScore_A" value="5.0"/>
    <att type="real" name="EvidenceScore_B" value="6.0"/>
    <att type="real" name="EvidenceScore" value="5.0"/>
  </edge>
  <edge label="110816 (pp) 57316" source="23" target="18">
    <att type="string" name="canonicalName" value="110816 (pp) 57316"/>
    <att type="string" name="interaction" value="pp"/>
    <att type="int" name="SCORE" value="708"/>
    <att type="string" name="support" value="{&quot;StringDB&quot;: &quot;physical&quot;, &quot;StringEvidence&quot;: &quot;experiments:0.514,database:0.374,coexpression:0.090&quot;, &quot;String_Score_Physical&quot;: 708, &quot;String_Score_Combined&quot;: 734}"/>
    <att type="real" name="EvidenceScore_A" value="5.0"/>
    <att type="real" name="EvidenceScore_B" value="5.0"/>
    <att type="real" name="EvidenceScore" value="5.0"/>
  </edge>
  <edge label="110816 (pp) 73674" source="23" target="21">
    <att type="string" name="canonicalName" value="110816 (pp) 73674"/>
    <att type="string" name="interaction" value="pp"/>
    <att type="int" name="SCORE" value="988"/>
    <att type="string" name="support" value="{&quot;StringDB&quot;: &quot;physical&quot;, &quot;StringEvidence&quot;: &quot;experiments:0.977,coexpression:0.841,database:0.479,textmining:0.442&quot;, &quot;String_Score_Physical&quot;: 988, &quot;String_Score_Combined&quot;: 998}"/>
    <att type="real" name="EvidenceScore_A" value="5.0"/>
    <att type="real" name="EvidenceScore_B" value="6.0"/>
    <att type="real" name="EvidenceScore" value="5.0"/>
  </edge>
  <edge label="110960 (pp) 118451" source="13" target="14">
    <att type="string" name="canonicalName" value="110960 (pp) 118451"/>
    <att type="string" name="interaction" value="pp"/>
    <att type="int" name="SCORE" value="305"/>
    <att type="string" name="support" value="{&quot;StringDB&quot;: &quot;physical&quot;, &quot;StringEvidence&quot;: &quot;experiments:0.275,coexpression:0.135,textmining:0.128,neighborhood:0.001&quot;, &quot;String_Score_Physical&quot;: 305, &quot;String_Score_Combined&quot;: 476}"/>
    <att type="real" name="EvidenceScore_A" value="5.0"/>
    <att type="real" name="EvidenceScore_B" value="6.0"/>
    <att type="real" name="EvidenceScore" value="5.0"/>
  </edge>
  <edge label="110960 (pp) 15312" source="13" target="1">
    <att type="string" name="canonicalName" value="110960 (pp) 15312"/>
    <att type="string" name="interaction" value="pp"/>
    <att type="int" name="SCORE" value="302"/>
    <att type="string" name="support" value="{&quot;StringDB&quot;: &quot;physical&quot;, &quot;StringEvidence&quot;: &quot;experiments:0.272,textmining:0.112,coexpression:0.074&quot;, &quot;String_Score_Physical&quot;: 302, &quot;String_Score_Combined&quot;: 425}"/>
    <att type="real" name="EvidenceScore_A" value="5.0"/>
    <att type="real" name="EvidenceScore_B" value="6.0"/>
    <att type="real" name="EvidenceScore" value="5.0"/>
  </edge>
  <edge label="110960 (pp) 18103" source="13" target="2">
    <att type="string" name="canonicalName" value="110960 (pp) 18103"/>
    <att type="string" name="interaction" value="pp"/>
    <att type="int" name="SCORE" value="252"/>
    <att type="string" name="support" value="{&quot;StringDB&quot;: &quot;physical&quot;, &quot;StringEvidence&quot;: &quot;experiments:0.220,coexpression:0.046,textmining:0.005&quot;, &quot;String_Score_Physical&quot;: 252, &quot;String_Score_Combined&quot;: 290}"/>
    <att type="real" name="EvidenceScore_A" value="5.0"/>
    <att type="real" name="EvidenceScore_B" value="5.0"/>
    <att type="real" name="EvidenceScore" value="5.0"/>
  </edge>
  <edge label="110960 (pp) 28028" source="13" target="3">
    <att type="string" name="canonicalName" value="110960 (pp) 28028"/>
    <att type="string" name="interaction" value="pp"/>
    <att type="int" name="SCORE" value="430"/>
    <att type="string" name="support" value="{&quot;StringDB&quot;: &quot;physical&quot;, &quot;StringEvidence&quot;: &quot;experiments:0.407,textmining:0.270,coexpression:0.078&quot;, &quot;String_Score_Physical&quot;: 430, &quot;String_Score_Combined&quot;: 617}"/>
    <att type="real" name="EvidenceScore_A" value="5.0"/>
    <att type="real" name="EvidenceScore_B" value="6.0"/>
    <att type="real" name="EvidenceScore" value="5.0"/>
  </edge>
  <edge label="110960 (pp) 320806" source="13" target="15">
    <att type="string" name="canonicalName" value="110960 (pp) 320806"/>
    <att type="string" name="interaction" value="pp"/>
    <att type="int" name="SCORE" value="239"/>
    <att type="string" name="support" value="{&quot;StringDB&quot;: &quot;physical&quot;, &quot;StringEvidence&quot;: &quot;experiments:0.208,coexpression:0.095,textmining:0.064,neighborhood:0.040&quot;, &quot;String_Score_Physical&quot;: 239, &quot;String_Score_Combined&quot;: 381}"/>
    <att type="real" name="EvidenceScore_A" value="5.0"/>
    <att type="real" name="EvidenceScore_B" value="6.0"/>
    <att type="real" name="EvidenceScore" value="5.0"/>
  </edge>
  <edge label="110960 (pp) 56284" source="13" target="4">
    <att type="string" name="canonicalName" value="110960 (pp) 56284"/>
    <att type="string" name="interaction" value="pp"/>
    <att type="int" name="SCORE" value="432"/>
    <att type="string" name="support" value="{&quot;StringDB&quot;: &quot;physical&quot;, &quot;StringEvidence&quot;: &quot;experiments:0.408,coexpression:0.087&quot;, &quot;String_Score_Physical&quot;: 432, &quot;String_Score_Combined&quot;: 481}"/>
    <att type="real" name="EvidenceScore_A" value="5.0"/>
    <att type="real" name="EvidenceScore_B" value="6.0"/>
    <att type="real" name="EvidenceScore" value="5.0"/>
  </edge>
  <edge label="110960 (pp) 66493" source="13" target="5">
    <att type="string" name="canonicalName" value="110960 (pp) 66493"/>
    <att type="string" name="interaction" value="pp"/>
    <att type="int" name="SCORE" value="465"/>
    <att type="string" name="support" value="{&quot;StringDB&quot;: &quot;physical&quot;, &quot;StringEvidence&quot;: &quot;experiments:0.442,coexpression:0.029&quot;, &quot;String_Score_Physical&quot;: 465, &quot;String_Score_Combined&quot;: 480}"/>
    <att type="real" name="EvidenceScore_A" value="5.0"/>
    <att type="real" name="EvidenceScore_B" value="6.0"/>
    <att type="real" name="EvidenceScore" value="5.0"/>
  </edge>
  <edge label="110960 (pp) 67270" source="13" target="6">
    <att type="string" name="canonicalName" value="110960 (pp) 67270"/>
    <att type="string" name="interaction" value="pp"/>
    <att type="int" name="SCORE" value="550"/>
    <att type="string" name="support" value="{&quot;StringDB&quot;: &quot;physical&quot;, &quot;StringEvidence&quot;: &quot;experiments:0.531,textmining:0.115,coexpression:0.103&quot;, &quot;String_Score_Physical&quot;: 550, &quot;String_Score_Combined&quot;: 642}"/>
    <att type="real" name="EvidenceScore_A" value="5.0"/>
    <att type="real" name="EvidenceScore_B" value="6.0"/>
    <att type="real" name="EvidenceScore" value="5.0"/>
  </edge>
  <edge label="110960 (pp) 67707" source="13" target="7">
    <att type="string" name="canonicalName" value="110960 (pp) 67707"/>
    <att type="string" name="interaction" value="pp"/>
    <att type="int" name="SCORE" value="472"/>
    <att type="string" name="support" value="{&quot;StringDB&quot;: &quot;physical&quot;, &quot;StringEvidence&quot;: &quot;experiments:0.449,coexpression:0.093,textmining:0.044&quot;, &quot;String_Score_Physical&quot;: 472, &quot;String_Score_Combined&quot;: 542}"/>
    <att type="real" name="EvidenceScore_A" value="5.0"/>
    <att type="real" name="EvidenceScore_B" value="6.0"/>
    <att type="real" name="EvidenceScore" value="5.0"/>
  </edge>
  <edge label="110960 (pp) 68572" source="13" target="8">
    <att type="string" name="canonicalName" value="110960 (pp) 68572"/>
    <att type="string" name="interaction" value="pp"/>
    <att type="int" name="SCORE" value="450"/>
    <att type="string" name="support" value="{&quot;StringDB&quot;: &quot;physical&quot;, &quot;StringEvidence&quot;: &quot;experiments:0.426,textmining:0.223,coexpression:0.073,neighborhood:0.021&quot;, &quot;String_Score_Physical&quot;: 450, &quot;String_Score_Combined&quot;: 612}"/>
    <att type="real" name="EvidenceScore_A" value="5.0"/>
    <att type="real" name="EvidenceScore_B" value="6.0"/>
    <att type="real" name="EvidenceScore" value="5.0"/>
  </edge>
  <edge label="110960 (pp) 71807" source="13" target="9">
    <att type="string" name="canonicalName" value="110960 (pp) 71807"/>
    <att type="string" name="interaction" value="pp"/>
    <att type="int" name="SCORE" value="902"/>
    <att type="string" name="support" value="{&quot;StringDB&quot;: &quot;physical&quot;, &quot;StringEvidence&quot;: &quot;database:0.896,coexpression:0.046,cooccurrence:0.023,experiments:0.021,textmining:0.015&quot;, &quot;String_Score_Physical&quot;: 902, &quot;String_Score_Combined&quot;: 910}"/>
    <att type="real" name="EvidenceScore_A" value="5.0"/>
    <att type="real" name="EvidenceScore_B" value="5.0"/>
    <att type="real" name="EvidenceScore" value="5.0"/>
  </edge>
  <edge label="110960 (pp) 76784" source="13" target="10">
    <att type="string" name="canonicalName" value="110960 (pp) 76784"/>
    <att type="string" name="interaction" value="pp"/>
    <att type="int" name="SCORE" value="556"/>
    <att type="string" name="support" value="{&quot;StringDB&quot;: &quot;physical&quot;, &quot;StringEvidence&quot;: &quot;experiments:0.537,textmining:0.178,coexpression:0.087,neighborhood:0.036&quot;, &quot;String_Score_Physical&quot;: 556, &quot;String_Score_Combined&quot;: 679}"/>
    <att type="real" name="EvidenceScore_A" value="5.0"/>
    <att type="real" name="EvidenceScore_B" value="6.0"/>
    <att type="real" name="EvidenceScore" value="5.0"/>
  </edge>
  <edge label="110960 (pp) 99045" source="13" target="11">
    <att type="string" name="canonicalName" value="110960 (pp) 99045"/>
    <att type="string" name="interaction" value="pp"/>
    <att type="int" name="SCORE" value="430"/>
    <att type="string" name="support" value="{&quot;StringDB&quot;: &quot;physical&quot;, &quot;StringEvidence&quot;: &quot;experiments:0.406,coexpression:0.114&quot;, &quot;String_Score_Physical&quot;: 430, &quot;String_Score_Combined&quot;: 495}"/>
    <att type="real" name="EvidenceScore_A" value="5.0"/>
    <att type="real" name="EvidenceScore_B" value="6.0"/>
    <att type="real" name="EvidenceScore" value="5.0"/>
  </edge>
  <edge label="11428 (pp) 26420" source="31" target="36">
    <att type="string" name="canonicalName" value="11428 (pp) 26420"/>
    <att type="string" name="interaction" value="pp"/>
    <att type="int" name="SCORE" value="414"/>
    <att type="string" name="support" value="{&quot;StringDB&quot;: &quot;physical&quot;, &quot;StringEvidence&quot;: &quot;experiments:0.390,coexpression:0.030&quot;, &quot;String_Score_Physical&quot;: 414, &quot;String_Score_Combined&quot;: 432}"/>
    <att type="real" name="EvidenceScore_A" value="6.0"/>
    <att type="real" name="EvidenceScore_B" value="6.0"/>
    <att type="real" name="EvidenceScore" value="6.0"/>
  </edge>
  <edge label="11428 (pp) 93747" source="31" target="44">
    <att type="string" name="canonicalName" value="11428 (pp) 93747"/>
    <att type="string" name="interaction" value="pp"/>
    <att type="int" name="SCORE" value="288"/>
    <att type="string" name="support" value="{&quot;StringDB&quot;: &quot;physical&quot;, &quot;StringEvidence&quot;: &quot;textmining:0.400,experiments:0.258,coexpression:0.071&quot;, &quot;String_Score_Physical&quot;: 288, &quot;String_Score_Combined&quot;: 603}"/>
    <att type="real" name="EvidenceScore_A" value="6.0"/>
    <att type="real" name="EvidenceScore_B" value="6.0"/>
    <att type="real" name="EvidenceScore" value="6.0"/>
  </edge>
  <edge label="116891 (pp) 14084" source="82" target="79">
    <att type="string" name="canonicalName" value="116891 (pp) 14084"/>
    <att type="string" name="interaction" value="pp"/>
    <att type="int" name="SCORE" value="440"/>
    <att type="string" name="support" value="{&quot;StringDB&quot;: &quot;physical&quot;, &quot;StringEvidence&quot;: &quot;experiments:0.416,textmining:0.135,coexpression:0.011&quot;, &quot;String_Score_Physical&quot;: 440, &quot;String_Score_Combined&quot;: 520}"/>
    <att type="real" name="EvidenceScore_A" value="6.0"/>
    <att type="real" name="EvidenceScore_B" value="6.0"/>
    <att type="real" name="EvidenceScore" value="6.0"/>
  </edge>
  <edge label="116891 (pp) 269523" source="82" target="83">
    <att type="string" name="canonicalName" value="116891 (pp) 269523"/>
    <att type="string" name="interaction" value="pp"/>
    <att type="int" name="SCORE" value="845"/>
    <att type="string" name="support" value="{&quot;StringDB&quot;: &quot;physical&quot;, &quot;StringEvidence&quot;: &quot;textmining:0.755,experiments:0.691,database:0.479,coexpression:0.039&quot;, &quot;BioGrid&quot;: &quot;physical&quot;, &quot;BioGrid_PubMed&quot;: &quot;25078082&quot;, &quot;BioGrid_Type&quot;: &quot;Affinity Capture-Western&quot;, &quot;String_Score_Physical&quot;: 845, &quot;String_Score_Combined&quot;: 963}"/>
    <att type="real" name="EvidenceScore_A" value="6.0"/>
    <att type="real" name="EvidenceScore_B" value="6.0"/>
    <att type="real" name="EvidenceScore" value="6.0"/>
  </edge>
  <edge label="116891 (pp) 71382" source="82" target="80">
    <att type="string" name="canonicalName" value="116891 (pp) 71382"/>
    <att type="string" name="interaction" value="pp"/>
    <att type="int" name="SCORE" value="266"/>
    <att type="string" name="support" value="{&quot;StringDB&quot;: &quot;physical&quot;, &quot;StringEvidence&quot;: &quot;experiments:0.235,textmining:0.090,coexpression:0.045&quot;, &quot;String_Score_Physical&quot;: 266, &quot;String_Score_Combined&quot;: 361}"/>
    <att type="real" name="EvidenceScore_A" value="6.0"/>
    <att type="real" name="EvidenceScore_B" value="5.0"/>
    <att type="real" name="EvidenceScore" value="5.0"/>
  </edge>
  <edge label="116891 (pp) 75841" source="82" target="81">
    <att type="string" name="canonicalName" value="116891 (pp) 75841"/>
    <att type="string" name="interaction" value="pp"/>
    <att type="int" name="SCORE" value="371"/>
    <att type="string" name="support" value="{&quot;StringDB&quot;: &quot;physical&quot;, &quot;StringEvidence&quot;: &quot;textmining:0.514,experiments:0.344,coexpression:0.047&quot;, &quot;String_Score_Physical&quot;: 371, &quot;String_Score_Combined&quot;: 708}"/>
    <att type="real" name="EvidenceScore_A" value="6.0"/>
    <att type="real" name="EvidenceScore_B" value="6.0"/>
    <att type="real" name="EvidenceScore" value="6.0"/>
  </edge>
  <edge label="118451 (pp) 15312" source="14" target="1">
    <att type="string" name="canonicalName" value="118451 (pp) 15312"/>
    <att type="string" name="interaction" value="pp"/>
    <att type="int" name="SCORE" value="390"/>
    <att type="string" name="support" value="{&quot;StringDB&quot;: &quot;physical&quot;, &quot;StringEvidence&quot;: &quot;coexpression:0.427,experiments:0.364,textmining:0.124&quot;, &quot;String_Score_Physical&quot;: 390, &quot;String_Score_Combined&quot;: 693}"/>
    <att type="real" name="EvidenceScore_A" value="6.0"/>
    <att type="real" name="EvidenceScore_B" value="6.0"/>
    <att type="real" name="EvidenceScore" value="6.0"/>
  </edge>
  <edge label="118451 (pp) 18103" source="14" target="2">
    <att type="string" name="canonicalName" value="118451 (pp) 18103"/>
    <att type="string" name="interaction" value="pp"/>
    <att type="int" name="SCORE" value="292"/>
    <att type="string" name="support" value="{&quot;StringDB&quot;: &quot;physical&quot;, &quot;StringEvidence&quot;: &quot;coexpression:0.283,experiments:0.262,textmining:0.082&quot;, &quot;String_Score_Physical&quot;: 292, &quot;String_Score_Combined&quot;: 534}"/>
    <att type="real" name="EvidenceScore_A" value="6.0"/>
    <att type="real" name="EvidenceScore_B" value="5.0"/>
    <att type="real" name="EvidenceScore" value="5.0"/>
  </edge>
  <edge label="118451 (pp) 28028" source="14" target="3">
    <att type="string" name="canonicalName" value="118451 (pp) 28028"/>
    <att type="string" name="interaction" value="pp"/>
    <att type="int" name="SCORE" value="768"/>
    <att type="string" name="support" value="{&quot;StringDB&quot;: &quot;physical&quot;, &quot;StringEvidence&quot;: &quot;experiments:0.759,coexpression:0.151,textmining:0.025&quot;, &quot;BioGrid&quot;: &quot;physical&quot;, &quot;BioGrid_PubMed&quot;: &quot;32325033&quot;, &quot;BioGrid_Type&quot;: &quot;Co-fractionation&quot;, &quot;BioGrid_Score&quot;: &quot;0.793&quot;, &quot;String_Score_Physical&quot;: 768, &quot;String_Score_Combined&quot;: 808}"/>
    <att type="real" name="EvidenceScore_A" value="6.0"/>
    <att type="real" name="EvidenceScore_B" value="6.0"/>
    <att type="real" name="EvidenceScore" value="6.0"/>
  </edge>
  <edge label="118451 (pp) 320806" source="14" target="15">
    <att type="string" name="canonicalName" value="118451 (pp) 320806"/>
    <att type="string" name="interaction" value="pp"/>
    <att type="int" name="SCORE" value="338"/>
    <att type="string" name="support" value="{&quot;StringDB&quot;: &quot;physical&quot;, &quot;StringEvidence&quot;: &quot;experiments:0.310,cooccurrence:0.181,coexpression:0.041&quot;, &quot;String_Score_Physical&quot;: 338, &quot;String_Score_Combined&quot;: 480}"/>
    <att type="real" name="EvidenceScore_A" value="6.0"/>
    <att type="real" name="EvidenceScore_B" value="6.0"/>
    <att type="real" name="EvidenceScore" value="6.0"/>
  </edge>
  <edge label="118451 (pp) 56284" source="14" target="4">
    <att type="string" name="canonicalName" value="118451 (pp) 56284"/>
    <att type="string" name="interaction" value="pp"/>
    <att type="int" name="SCORE" value="803"/>
    <att type="string" name="support" value="{&quot;StringDB&quot;: &quot;physical&quot;, &quot;StringEvidence&quot;: &quot;experiments:0.795,coexpression:0.692,textmining:0.323,neighborhood:0.074&quot;, &quot;String_Score_Physical&quot;: 803, &quot;String_Score_Combined&quot;: 962}"/>
    <att type="real" name="EvidenceScore_A" value="6.0"/>
    <att type="real" name="EvidenceScore_B" value="6.0"/>
    <att type="real" name="EvidenceScore" value="6.0"/>
  </edge>
  <edge label="118451 (pp) 66493" source="14" target="5">
    <att type="string" name="canonicalName" value="118451 (pp) 66493"/>
    <att type="string" name="interaction" value="pp"/>
    <att type="int" name="SCORE" value="757"/>
    <att type="string" name="support" value="{&quot;StringDB&quot;: &quot;physical&quot;, &quot;StringEvidence&quot;: &quot;experiments:0.747,coexpression:0.100,textmining:0.017&quot;, &quot;String_Score_Physical&quot;: 757, &quot;String_Score_Combined&quot;: 784}"/>
    <att type="real" name="EvidenceScore_A" value="6.0"/>
    <att type="real" name="EvidenceScore_B" value="6.0"/>
    <att type="real" name="EvidenceScore" value="6.0"/>
  </edge>
  <edge label="118451 (pp) 67270" source="14" target="6">
    <att type="string" name="canonicalName" value="118451 (pp) 67270"/>
    <att type="string" name="interaction" value="pp"/>
    <att type="int" name="SCORE" value="929"/>
    <att type="string" name="support" value="{&quot;StringDB&quot;: &quot;physical&quot;, &quot;StringEvidence&quot;: &quot;experiments:0.747,database:0.708,textmining:0.051,coexpression:0.048&quot;, &quot;String_Score_Physical&quot;: 929, &quot;String_Score_Combined&quot;: 935}"/>
    <att type="real" name="EvidenceScore_A" value="6.0"/>
    <att type="real" name="EvidenceScore_B" value="6.0"/>
    <att type="real" name="EvidenceScore" value="6.0"/>
  </edge>
  <edge label="118451 (pp) 67707" source="14" target="7">
    <att type="string" name="canonicalName" value="118451 (pp) 67707"/>
    <att type="string" name="interaction" value="pp"/>
    <att type="int" name="SCORE" value="766"/>
    <att type="string" name="support" value="{&quot;StringDB&quot;: &quot;physical&quot;, &quot;StringEvidence&quot;: &quot;experiments:0.756,coexpression:0.574,textmining:0.192,neighborhood:0.021&quot;, &quot;String_Score_Physical&quot;: 766, &quot;String_Score_Combined&quot;: 921}"/>
    <att type="real" name="EvidenceScore_A" value="6.0"/>
    <att type="real" name="EvidenceScore_B" value="6.0"/>
    <att type="real" name="EvidenceScore" value="6.0"/>
  </edge>
  <edge label="118451 (pp) 68572" source="14" target="8">
    <att type="string" name="canonicalName" value="118451 (pp) 68572"/>
    <att type="string" name="interaction" value="pp"/>
    <att type="int" name="SCORE" value="803"/>
    <att type="string" name="support" value="{&quot;StringDB&quot;: &quot;physical&quot;, &quot;StringEvidence&quot;: &quot;experiments:0.795,textmining:0.212,coexpression:0.131,neighborhood:0.066&quot;, &quot;String_Score_Physical&quot;: 803, &quot;String_Score_Combined&quot;: 873}"/>
    <att type="real" name="EvidenceScore_A" value="6.0"/>
    <att type="real" name="EvidenceScore_B" value="6.0"/>
    <att type="real" name="EvidenceScore" value="6.0"/>
  </edge>
  <edge label="118451 (pp) 71807" source="14" target="9">
    <att type="string" name="canonicalName" value="118451 (pp) 71807"/>
    <att type="string" name="interaction" value="pp"/>
    <att type="int" name="SCORE" value="305"/>
    <att type="string" name="support" value="{&quot;StringDB&quot;: &quot;physical&quot;, &quot;StringEvidence&quot;: &quot;experiments:0.275,textmining:0.128,coexpression:0.086,neighborhood:0.001&quot;, &quot;String_Score_Physical&quot;: 305, &quot;String_Score_Combined&quot;: 446}"/>
    <att type="real" name="EvidenceScore_A" value="6.0"/>
    <att type="real" name="EvidenceScore_B" value="5.0"/>
    <att type="real" name="EvidenceScore" value="5.0"/>
  </edge>
  <edge label="118451 (pp) 76784" source="14" target="10">
    <att type="string" name="canonicalName" value="118451 (pp) 76784"/>
    <att type="string" name="interaction" value="pp"/>
    <att type="int" name="SCORE" value="666"/>
    <att type="string" name="support" value="{&quot;StringDB&quot;: &quot;physical&quot;, &quot;StringEvidence&quot;: &quot;experiments:0.652,coexpression:0.500,textmining:0.192,neighborhood:0.054&quot;, &quot;String_Score_Physical&quot;: 666, &quot;String_Score_Combined&quot;: 872}"/>
    <att type="real" name="EvidenceScore_A" value="6.0"/>
    <att type="real" name="EvidenceScore_B" value="6.0"/>
    <att type="real" name="EvidenceScore" value="6.0"/>
  </edge>
  <edge label="118451 (pp) 99045" source="14" target="11">
    <att type="string" name="canonicalName" value="118451 (pp) 99045"/>
    <att type="string" name="interaction" value="pp"/>
    <att type="int" name="SCORE" value="980"/>
    <att type="string" name="support" value="{&quot;StringDB&quot;: &quot;physical&quot;, &quot;StringEvidence&quot;: &quot;experiments:0.904,database:0.791,coexpression:0.186,textmining:0.053&quot;, &quot;String_Score_Physical&quot;: 980, &quot;String_Score_Combined&quot;: 985}"/>
    <att type="real" name="EvidenceScore_A" value="6.0"/>
    <att type="real" name="EvidenceScore_B" value="6.0"/>
    <att type="real" name="EvidenceScore" value="6.0"/>
  </edge>
  <edge label="12325 (pp) 14811" source="91" target="96">
    <att type="string" name="canonicalName" value="12325 (pp) 14811"/>
    <att type="string" name="interaction" value="pp"/>
    <att type="int" name="SCORE" value="504"/>
    <att type="string" name="support" value="{&quot;StringDB&quot;: &quot;physical&quot;, &quot;StringEvidence&quot;: &quot;database:0.479,textmining:0.416,experiments:0.009&quot;, &quot;String_Score_Physical&quot;: 504, &quot;String_Score_Combined&quot;: 710}"/>
    <att type="real" name="EvidenceScore_A" value="5.0"/>
    <att type="real" name="EvidenceScore_B" value="5.0"/>
    <att type="real" name="EvidenceScore" value="5.0"/>
  </edge>
  <edge label="12325 (pp) 17128" source="91" target="97">
    <att type="string" name="canonicalName" value="12325 (pp) 17128"/>
    <att type="string" name="interaction" value="pp"/>
    <att type="int" name="SCORE" value="292"/>
    <att type="string" name="support" value="{&quot;OmniPath&quot;: &quot;kinaseextra&quot;, &quot;OmniPath_Reference&quot;: &quot;HPRD;PhosphoPoint&quot;}"/>
    <att type="real" name="EvidenceScore_A" value="5.0"/>
    <att type="real" name="EvidenceScore_B" value="6.0"/>
    <att type="real" name="EvidenceScore" value="5.0"/>
  </edge>
  <edge label="13823 (pp) 18191" source="124" target="125">
    <att type="string" name="canonicalName" value="13823 (pp) 18191"/>
    <att type="string" name="interaction" value="pp"/>
    <att type="int" name="SCORE" value="499"/>
    <att type="string" name="support" value="{&quot;StringDB&quot;: &quot;physical&quot;, &quot;StringEvidence&quot;: &quot;database:0.479,textmining:0.047,coexpression:0.011&quot;, &quot;String_Score_Physical&quot;: 499, &quot;String_Score_Combined&quot;: 529}"/>
    <att type="real" name="EvidenceScore_A" value="6.0"/>
    <att type="real" name="EvidenceScore_B" value="5.0"/>
    <att type="real" name="EvidenceScore" value="5.0"/>
  </edge>
  <edge label="13823 (pp) 216856" source="124" target="126">
    <att type="string" name="canonicalName" value="13823 (pp) 216856"/>
    <att type="string" name="interaction" value="pp"/>
    <att type="int" name="SCORE" value="505"/>
    <att type="string" name="support" value="{&quot;StringDB&quot;: &quot;physical&quot;, &quot;StringEvidence&quot;: &quot;database:0.479,experiments:0.010,coexpression:0.008,textmining:0.006&quot;, &quot;String_Score_Physical&quot;: 505, &quot;String_Score_Combined&quot;: 512}"/>
    <att type="real" name="EvidenceScore_A" value="6.0"/>
    <att type="real" name="EvidenceScore_B" value="6.0"/>
    <att type="real" name="EvidenceScore" value="6.0"/>
  </edge>
  <edge label="13990 (pp) 17685" source="92" target="99">
    <att type="string" name="canonicalName" value="13990 (pp) 17685"/>
    <att type="string" name="interaction" value="pp"/>
    <att type="int" name="SCORE" value="607"/>
    <att type="string" name="support" value="{&quot;StringDB&quot;: &quot;physical&quot;, &quot;StringEvidence&quot;: &quot;experiments:0.590,textmining:0.350,coexpression:0.063&quot;, &quot;String_Score_Physical&quot;: 607, &quot;String_Score_Combined&quot;: 760}"/>
    <att type="real" name="EvidenceScore_A" value="5.0"/>
    <att type="real" name="EvidenceScore_B" value="6.0"/>
    <att type="real" name="EvidenceScore" value="5.0"/>
  </edge>
  <edge label="13990 (pp) 22592" source="92" target="106">
    <att type="string" name="canonicalName" value="13990 (pp) 22592"/>
    <att type="string" name="interaction" value="pp"/>
    <att type="int" name="SCORE" value="243"/>
    <att type="string" name="support" value="{&quot;StringDB&quot;: &quot;physical&quot;, &quot;StringEvidence&quot;: &quot;experiments:0.212,textmining:0.142,coexpression:0.018&quot;, &quot;String_Score_Physical&quot;: 243, &quot;String_Score_Combined&quot;: 362}"/>
    <att type="real" name="EvidenceScore_A" value="5.0"/>
    <att type="real" name="EvidenceScore_B" value="6.0"/>
    <att type="real" name="EvidenceScore" value="5.0"/>
  </edge>
  <edge label="140499 (pp) 22209" source="89" target="88">
    <att type="string" name="canonicalName" value="140499 (pp) 22209"/>
    <att type="string" name="interaction" value="pp"/>
    <att type="int" name="SCORE" value="528"/>
    <att type="string" name="support" value="{&quot;StringDB&quot;: &quot;physical&quot;, &quot;StringEvidence&quot;: &quot;database:0.479,textmining:0.136,experiments:0.056,coexpression:0.042&quot;, &quot;String_Score_Physical&quot;: 528, &quot;String_Score_Combined&quot;: 609}"/>
    <att type="real" name="EvidenceScore_A" value="6.0"/>
    <att type="real" name="EvidenceScore_B" value="5.0"/>
    <att type="real" name="EvidenceScore" value="5.0"/>
  </edge>
  <edge label="140499 (pp) 231380" source="89" target="90">
    <att type="string" name="canonicalName" value="140499 (pp) 231380"/>
    <att type="string" name="interaction" value="pp"/>
    <att type="int" name="SCORE" value="614"/>
    <att type="string" name="support" value="{&quot;StringDB&quot;: &quot;physical&quot;, &quot;StringEvidence&quot;: &quot;database:0.479,experiments:0.228,textmining:0.206,coexpression:0.009&quot;, &quot;String_Score_Physical&quot;: 614, &quot;String_Score_Combined&quot;: 696}"/>
    <att type="real" name="EvidenceScore_A" value="6.0"/>
    <att type="real" name="EvidenceScore_B" value="5.0"/>
    <att type="real" name="EvidenceScore" value="5.0"/>
  </edge>
  <edge label="14084 (pp) 269523" source="79" target="83">
    <att type="string" name="canonicalName" value="14084 (pp) 269523"/>
    <att type="string" name="interaction" value="pp"/>
    <att type="int" name="SCORE" value="996"/>
    <att type="string" name="support" value="{&quot;StringDB&quot;: &quot;physical&quot;, &quot;StringEvidence&quot;: &quot;experiments:0.988,textmining:0.791,database:0.708,coexpression:0.037&quot;, &quot;BioGrid&quot;: &quot;physical&quot;, &quot;BioGrid_PubMed&quot;: &quot;24619421&quot;, &quot;BioGrid_Type&quot;: &quot;Co-crystal Structure,Reconstituted Complex&quot;, &quot;String_Score_Physical&quot;: 996, &quot;String_Score_Combined&quot;: 999}"/>
    <att type="real" name="EvidenceScore_A" value="6.0"/>
    <att type="real" name="EvidenceScore_B" value="6.0"/>
    <att type="real" name="EvidenceScore" value="6.0"/>
  </edge>
  <edge label="14084 (pp) 71382" source="79" target="80">
    <att type="string" name="canonicalName" value="14084 (pp) 71382"/>
    <att type="string" name="interaction" value="pp"/>
    <att type="int" name="SCORE" value="284"/>
    <att type="string" name="support" value="{&quot;StringDB&quot;: &quot;physical&quot;, &quot;StringEvidence&quot;: &quot;experiments:0.253,textmining:0.083,coexpression:0.011&quot;, &quot;String_Score_Physical&quot;: 284, &quot;String_Score_Combined&quot;: 351}"/>
    <att type="real" name="EvidenceScore_A" value="6.0"/>
    <att type="real" name="EvidenceScore_B" value="5.0"/>
    <att type="real" name="EvidenceScore" value="5.0"/>
  </edge>
  <edge label="14084 (pp) 75841" source="79" target="81">
    <att type="string" name="canonicalName" value="14084 (pp) 75841"/>
    <att type="string" name="interaction" value="pp"/>
    <att type="int" name="SCORE" value="372"/>
    <att type="string" name="support" value="{&quot;StringDB&quot;: &quot;physical&quot;, &quot;StringEvidence&quot;: &quot;experiments:0.345,textmining:0.100,coexpression:0.079&quot;, &quot;String_Score_Physical&quot;: 372, &quot;String_Score_Combined&quot;: 479}"/>
    <att type="real" name="EvidenceScore_A" value="6.0"/>
    <att type="real" name="EvidenceScore_B" value="6.0"/>
    <att type="real" name="EvidenceScore" value="6.0"/>
  </edge>
  <edge label="14450 (pp) 237823" source="93" target="113">
    <att type="string" name="canonicalName" value="14450 (pp) 237823"/>
    <att type="string" name="interaction" value="pp"/>
    <att type="int" name="SCORE" value="924"/>
    <att type="string" name="support" value="{&quot;StringDB&quot;: &quot;physical&quot;, &quot;StringEvidence&quot;: &quot;database:0.896,textmining:0.704,experiments:0.248,coexpression:0.207&quot;, &quot;String_Score_Physical&quot;: 924, &quot;String_Score_Combined&quot;: 982}"/>
    <att type="real" name="EvidenceScore_A" value="6.0"/>
    <att type="real" name="EvidenceScore_B" value="6.0"/>
    <att type="real" name="EvidenceScore" value="6.0"/>
  </edge>
  <edge label="14718 (pp) 14719" source="94" target="95">
    <att type="string" name="canonicalName" value="14718 (pp) 14719"/>
    <att type="string" name="interaction" value="pp"/>
    <att type="int" name="SCORE" value="903"/>
    <att type="string" name="support" value="{&quot;StringDB&quot;: &quot;physical&quot;, &quot;StringEvidence&quot;: &quot;database:0.896,coexpression:0.752,textmining:0.181,cooccurrence:0.033,experiments:0.031&quot;, &quot;String_Score_Physical&quot;: 903, &quot;String_Score_Combined&quot;: 980}"/>
    <att type="real" name="EvidenceScore_A" value="6.0"/>
    <att type="real" name="EvidenceScore_B" value="6.0"/>
    <att type="real" name="EvidenceScore" value="6.0"/>
  </edge>
  <edge label="14718 (pp) 18293" source="94" target="100">
    <att type="string" name="canonicalName" value="14718 (pp) 18293"/>
    <att type="string" name="interaction" value="pp"/>
    <att type="int" name="SCORE" value="800"/>
    <att type="string" name="support" value="{&quot;StringDB&quot;: &quot;physical&quot;, &quot;StringEvidence&quot;: &quot;database:0.791,textmining:0.394,coexpression:0.047&quot;, &quot;String_Score_Physical&quot;: 800, &quot;String_Score_Combined&quot;: 884}"/>
    <att type="real" name="EvidenceScore_A" value="6.0"/>
    <att type="real" name="EvidenceScore_B" value="6.0"/>
    <att type="real" name="EvidenceScore" value="6.0"/>
  </edge>
  <edge label="14719 (pp) 18293" source="95" target="100">
    <att type="string" name="canonicalName" value="14719 (pp) 18293"/>
    <att type="string" name="interaction" value="pp"/>
    <att type="int" name="SCORE" value="800"/>
    <att type="string" name="support" value="{&quot;StringDB&quot;: &quot;physical&quot;, &quot;StringEvidence&quot;: &quot;database:0.791,textmining:0.597,coexpression:0.169&quot;, &quot;String_Score_Physical&quot;: 800, &quot;String_Score_Combined&quot;: 932}"/>
    <att type="real" name="EvidenceScore_A" value="6.0"/>
    <att type="real" name="EvidenceScore_B" value="6.0"/>
    <att type="real" name="EvidenceScore" value="6.0"/>
  </edge>
  <edge label="14811 (pp) 18750" source="96" target="103">
    <att type="string" name="canonicalName" value="14811 (pp) 18750"/>
    <att type="string" name="interaction" value="pp"/>
    <att type="int" name="SCORE" value="292"/>
    <att type="string" name="support" value="{&quot;StringDB&quot;: &quot;functional&quot;, &quot;StringEvidence&quot;: &quot;textmining:0.259,coexpression:0.002&quot;, &quot;OmniPath&quot;: &quot;omnipath,kinaseextra,pathwayextra&quot;, &quot;OmniPath_Reference&quot;: &quot;CA1;Cui2007;HPRD;HPRD-phos;HPRD_KEA;HPRD_MIMP;KEA;MIMP;PhosphoPoint;PhosphoSite_KEA;ProtMapper;SIGNOR;SIGNOR_ProtMapper;Wang;iPTMnet&quot;, &quot;String_Score_Combined&quot;: 291, &quot;String_Score_Physical&quot;: 292}"/>
    <att type="real" name="EvidenceScore_A" value="5.0"/>
    <att type="real" name="EvidenceScore_B" value="6.0"/>
    <att type="real" name="EvidenceScore" value="5.0"/>
  </edge>
  <edge label="15312 (pp) 18103" source="1" target="2">
    <att type="string" name="canonicalName" value="15312 (pp) 18103"/>
    <att type="string" name="interaction" value="pp"/>
    <att type="int" name="SCORE" value="201"/>
    <att type="string" name="support" value="{&quot;StringDB&quot;: &quot;physical&quot;, &quot;StringEvidence&quot;: &quot;coexpression:0.282,experiments:0.167,textmining:0.041&quot;, &quot;String_Score_Physical&quot;: 201, &quot;String_Score_Combined&quot;: 449}"/>
    <att type="real" name="EvidenceScore_A" value="6.0"/>
    <att type="real" name="EvidenceScore_B" value="5.0"/>
    <att type="real" name="EvidenceScore" value="5.0"/>
  </edge>
  <edge label="15312 (pp) 28028" source="1" target="3">
    <att type="string" name="canonicalName" value="15312 (pp) 28028"/>
    <att type="string" name="interaction" value="pp"/>
    <att type="int" name="SCORE" value="370"/>
    <att type="string" name="support" value="{&quot;StringDB&quot;: &quot;physical&quot;, &quot;StringEvidence&quot;: &quot;experiments:0.343,coexpression:0.040&quot;, &quot;String_Score_Physical&quot;: 370, &quot;String_Score_Combined&quot;: 394}"/>
    <att type="real" name="EvidenceScore_A" value="6.0"/>
    <att type="real" name="EvidenceScore_B" value="6.0"/>
    <att type="real" name="EvidenceScore" value="6.0"/>
  </edge>
  <edge label="15312 (pp) 320806" source="1" target="15">
    <att type="string" name="canonicalName" value="15312 (pp) 320806"/>
    <att type="string" name="interaction" value="pp"/>
    <att type="int" name="SCORE" value="483"/>
    <att type="string" name="support" value="{&quot;StringDB&quot;: &quot;physical&quot;, &quot;StringEvidence&quot;: &quot;experiments:0.461&quot;, &quot;String_Score_Physical&quot;: 483, &quot;String_Score_Combined&quot;: 483}"/>
    <att type="real" name="EvidenceScore_A" value="6.0"/>
    <att type="real" name="EvidenceScore_B" value="6.0"/>
    <att type="real" name="EvidenceScore" value="6.0"/>
  </edge>
  <edge label="15312 (pp) 56284" source="1" target="4">
    <att type="string" name="canonicalName" value="15312 (pp) 56284"/>
    <att type="string" name="interaction" value="pp"/>
    <att type="int" name="SCORE" value="561"/>
    <att type="string" name="support" value="{&quot;StringDB&quot;: &quot;physical&quot;, &quot;StringEvidence&quot;: &quot;coexpression:0.614,experiments:0.542,textmining:0.222,neighborhood:0.057&quot;, &quot;String_Score_Physical&quot;: 561, &quot;String_Score_Combined&quot;: 875}"/>
    <att type="real" name="EvidenceScore_A" value="6.0"/>
    <att type="real" name="EvidenceScore_B" value="6.0"/>
    <att type="real" name="EvidenceScore" value="6.0"/>
  </edge>
  <edge label="15312 (pp) 66493" source="1" target="5">
    <att type="string" name="canonicalName" value="15312 (pp) 66493"/>
    <att type="string" name="interaction" value="pp"/>
    <att type="int" name="SCORE" value="368"/>
    <att type="string" name="support" value="{&quot;StringDB&quot;: &quot;physical&quot;, &quot;StringEvidence&quot;: &quot;experiments:0.341,coexpression:0.097&quot;, &quot;String_Score_Physical&quot;: 368, &quot;String_Score_Combined&quot;: 429}"/>
    <att type="real" name="EvidenceScore_A" value="6.0"/>
    <att type="real" name="EvidenceScore_B" value="6.0"/>
    <att type="real" name="EvidenceScore" value="6.0"/>
  </edge>
  <edge label="15312 (pp) 67270" source="1" target="6">
    <att type="string" name="canonicalName" value="15312 (pp) 67270"/>
    <att type="string" name="interaction" value="pp"/>
    <att type="int" name="SCORE" value="271"/>
    <att type="string" name="support" value="{&quot;StringDB&quot;: &quot;physical&quot;, &quot;StringEvidence&quot;: &quot;experiments:0.240,coexpression:0.030,textmining:0.005&quot;, &quot;String_Score_Physical&quot;: 271, &quot;String_Score_Combined&quot;: 296}"/>
    <att type="real" name="EvidenceScore_A" value="6.0"/>
    <att type="real" name="EvidenceScore_B" value="6.0"/>
    <att type="real" name="EvidenceScore" value="6.0"/>
  </edge>
  <edge label="15312 (pp) 67707" source="1" target="7">
    <att type="string" name="canonicalName" value="15312 (pp) 67707"/>
    <att type="string" name="interaction" value="pp"/>
    <att type="int" name="SCORE" value="473"/>
    <att type="string" name="support" value="{&quot;StringDB&quot;: &quot;physical&quot;, &quot;StringEvidence&quot;: &quot;coexpression:0.571,experiments:0.450,textmining:0.160,neighborhood:0.045&quot;, &quot;String_Score_Physical&quot;: 473, &quot;String_Score_Combined&quot;: 818}"/>
    <att type="real" name="EvidenceScore_A" value="6.0"/>
    <att type="real" name="EvidenceScore_B" value="6.0"/>
    <att type="real" name="EvidenceScore" value="6.0"/>
  </edge>
  <edge label="15312 (pp) 68572" source="1" target="8">
    <att type="string" name="canonicalName" value="15312 (pp) 68572"/>
    <att type="string" name="interaction" value="pp"/>
    <att type="int" name="SCORE" value="551"/>
    <att type="string" name="support" value="{&quot;StringDB&quot;: &quot;physical&quot;, &quot;StringEvidence&quot;: &quot;experiments:0.532,textmining:0.179,coexpression:0.171&quot;, &quot;String_Score_Physical&quot;: 551, &quot;String_Score_Combined&quot;: 694}"/>
    <att type="real" name="EvidenceScore_A" value="6.0"/>
    <att type="real" name="EvidenceScore_B" value="6.0"/>
    <att type="real" name="EvidenceScore" value="6.0"/>
  </edge>
  <edge label="15312 (pp) 71807" source="1" target="9">
    <att type="string" name="canonicalName" value="15312 (pp) 71807"/>
    <att type="string" name="interaction" value="pp"/>
    <att type="int" name="SCORE" value="302"/>
    <att type="string" name="support" value="{&quot;StringDB&quot;: &quot;physical&quot;, &quot;StringEvidence&quot;: &quot;experiments:0.272,textmining:0.112,coexpression:0.053&quot;, &quot;String_Score_Physical&quot;: 302, &quot;String_Score_Combined&quot;: 412}"/>
    <att type="real" name="EvidenceScore_A" value="6.0"/>
    <att type="real" name="EvidenceScore_B" value="5.0"/>
    <att type="real" name="EvidenceScore" value="5.0"/>
  </edge>
  <edge label="15312 (pp) 76784" source="1" target="10">
    <att type="string" name="canonicalName" value="15312 (pp) 76784"/>
    <att type="string" name="interaction" value="pp"/>
    <att type="int" name="SCORE" value="454"/>
    <att type="string" name="support" value="{&quot;StringDB&quot;: &quot;physical&quot;, &quot;StringEvidence&quot;: &quot;experiments:0.431,coexpression:0.362,textmining:0.161,neighborhood:0.003&quot;, &quot;String_Score_Physical&quot;: 454, &quot;String_Score_Combined&quot;: 708}"/>
    <att type="real" name="EvidenceScore_A" value="6.0"/>
    <att type="real" name="EvidenceScore_B" value="6.0"/>
    <att type="real" name="EvidenceScore" value="6.0"/>
  </edge>
  <edge label="15312 (pp) 99045" source="1" target="11">
    <att type="string" name="canonicalName" value="15312 (pp) 99045"/>
    <att type="string" name="interaction" value="pp"/>
    <att type="int" name="SCORE" value="274"/>
    <att type="string" name="support" value="{&quot;StringDB&quot;: &quot;physical&quot;, &quot;StringEvidence&quot;: &quot;experiments:0.243,textmining:0.092,coexpression:0.045&quot;, &quot;String_Score_Physical&quot;: 274, &quot;String_Score_Combined&quot;: 370}"/>
    <att type="real" name="EvidenceScore_A" value="6.0"/>
    <att type="real" name="EvidenceScore_B" value="6.0"/>
    <att type="real" name="EvidenceScore" value="6.0"/>
  </edge>
  <edge label="15512 (pp) 26420" source="32" target="36">
    <att type="string" name="canonicalName" value="15512 (pp) 26420"/>
    <att type="string" name="interaction" value="pp"/>
    <att type="int" name="SCORE" value="900"/>
    <att type="string" name="support" value="{&quot;StringDB&quot;: &quot;physical&quot;, &quot;StringEvidence&quot;: &quot;database:0.896,coexpression:0.008,textmining:0.001&quot;, &quot;OmniPath&quot;: &quot;pathwayextra&quot;, &quot;OmniPath_Reference&quot;: &quot;Wang&quot;, &quot;String_Score_Physical&quot;: 900, &quot;String_Score_Combined&quot;: 900}"/>
    <att type="real" name="EvidenceScore_A" value="5.0"/>
    <att type="real" name="EvidenceScore_B" value="6.0"/>
    <att type="real" name="EvidenceScore" value="5.0"/>
  </edge>
  <edge label="15512 (pp) 66229" source="32" target="39">
    <att type="string" name="canonicalName" value="15512 (pp) 66229"/>
    <att type="string" name="interaction" value="pp"/>
    <att type="int" name="SCORE" value="243"/>
    <att type="string" name="support" value="{&quot;StringDB&quot;: &quot;physical&quot;, &quot;StringEvidence&quot;: &quot;experiments:0.212,textmining:0.043,coexpression:0.016&quot;, &quot;String_Score_Physical&quot;: 243, &quot;String_Score_Combined&quot;: 287}"/>
    <att type="real" name="EvidenceScore_A" value="5.0"/>
    <att type="real" name="EvidenceScore_B" value="6.0"/>
    <att type="real" name="EvidenceScore" value="5.0"/>
  </edge>
  <edge label="16419 (pp) 16779" source="84" target="85">
    <att type="string" name="canonicalName" value="16419 (pp) 16779"/>
    <att type="string" name="interaction" value="pp"/>
    <att type="int" name="SCORE" value="700"/>
    <att type="string" name="support" value="{&quot;StringDB&quot;: &quot;physical&quot;, &quot;StringEvidence&quot;: &quot;database:0.635,experiments:0.144,textmining:0.083,coexpression:0.082&quot;, &quot;OmniPath&quot;: &quot;pathwayextra&quot;, &quot;OmniPath_Reference&quot;: &quot;Wang&quot;, &quot;String_Score_Physical&quot;: 700, &quot;String_Score_Combined&quot;: 747}"/>
    <att type="real" name="EvidenceScore_A" value="5.0"/>
    <att type="real" name="EvidenceScore_B" value="6.0"/>
    <att type="real" name="EvidenceScore" value="5.0"/>
  </edge>
  <edge label="16419 (pp) 18792" source="84" target="86">
    <att type="string" name="canonicalName" value="16419 (pp) 18792"/>
    <att type="string" name="interaction" value="pp"/>
    <att type="int" name="SCORE" value="292"/>
    <att type="string" name="support" value="{&quot;StringDB&quot;: &quot;functional&quot;, &quot;StringEvidence&quot;: &quot;textmining:0.189,coexpression:0.039&quot;, &quot;OmniPath&quot;: &quot;omnipath,ligrecextra&quot;, &quot;OmniPath_Reference&quot;: &quot;CellTalkDB;EMBRACE;Fantom5_LRdb;LRdb;STRING_talklr;iTALK;talklr&quot;, &quot;String_Score_Combined&quot;: 252, &quot;String_Score_Physical&quot;: 292}"/>
    <att type="real" name="EvidenceScore_A" value="5.0"/>
    <att type="real" name="EvidenceScore_B" value="5.0"/>
    <att type="real" name="EvidenceScore" value="5.0"/>
  </edge>
  <edge label="16419 (pp) 21960" source="84" target="87">
    <att type="string" name="canonicalName" value="16419 (pp) 21960"/>
    <att type="string" name="interaction" value="pp"/>
    <att type="int" name="SCORE" value="652"/>
    <att type="string" name="support" value="{&quot;StringDB&quot;: &quot;physical&quot;, &quot;StringEvidence&quot;: &quot;database:0.635,textmining:0.069,experiments:0.007,coexpression:0.007&quot;, &quot;OmniPath&quot;: &quot;pathwayextra&quot;, &quot;OmniPath_Reference&quot;: &quot;Wang&quot;, &quot;String_Score_Physical&quot;: 652, &quot;String_Score_Combined&quot;: 678}"/>
    <att type="real" name="EvidenceScore_A" value="5.0"/>
    <att type="real" name="EvidenceScore_B" value="6.0"/>
    <att type="real" name="EvidenceScore" value="5.0"/>
  </edge>
  <edge label="16553 (pp) 16564" source="49" target="50">
    <att type="string" name="canonicalName" value="16553 (pp) 16564"/>
    <att type="string" name="interaction" value="pp"/>
    <att type="int" name="SCORE" value="540"/>
    <att type="string" name="support" value="{&quot;StringDB&quot;: &quot;physical&quot;, &quot;StringEvidence&quot;: &quot;database:0.520,textmining:0.178,coexpression:0.017&quot;, &quot;String_Score_Physical&quot;: 540, &quot;String_Score_Combined&quot;: 628}"/>
    <att type="real" name="EvidenceScore_A" value="6.0"/>
    <att type="real" name="EvidenceScore_B" value="5.0"/>
    <att type="real" name="EvidenceScore" value="5.0"/>
  </edge>
  <edge label="16553 (pp) 16570" source="49" target="51">
    <att type="string" name="canonicalName" value="16553 (pp) 16570"/>
    <att type="string" name="interaction" value="pp"/>
    <att type="int" name="SCORE" value="540"/>
    <att type="string" name="support" value="{&quot;StringDB&quot;: &quot;physical&quot;, &quot;StringEvidence&quot;: &quot;database:0.520,textmining:0.072&quot;, &quot;String_Score_Physical&quot;: 540, &quot;String_Score_Combined&quot;: 573}"/>
    <att type="real" name="EvidenceScore_A" value="6.0"/>
    <att type="real" name="EvidenceScore_B" value="5.0"/>
    <att type="real" name="EvidenceScore" value="5.0"/>
  </edge>
  <edge label="16553 (pp) 16572" source="49" target="52">
    <att type="string" name="canonicalName" value="16553 (pp) 16572"/>
    <att type="string" name="interaction" value="pp"/>
    <att type="int" name="SCORE" value="540"/>
    <att type="string" name="support" value="{&quot;StringDB&quot;: &quot;physical&quot;, &quot;StringEvidence&quot;: &quot;database:0.520,textmining:0.254&quot;, &quot;String_Score_Physical&quot;: 540, &quot;String_Score_Combined&quot;: 656}"/>
    <att type="real" name="EvidenceScore_A" value="6.0"/>
    <att type="real" name="EvidenceScore_B" value="6.0"/>
    <att type="real" name="EvidenceScore" value="6.0"/>
  </edge>
  <edge label="16553 (pp) 16573" source="49" target="53">
    <att type="string" name="canonicalName" value="16553 (pp) 16573"/>
    <att type="string" name="interaction" value="pp"/>
    <att type="int" name="SCORE" value="540"/>
    <att type="string" name="support" value="{&quot;StringDB&quot;: &quot;physical&quot;, &quot;StringEvidence&quot;: &quot;database:0.520,textmining:0.245,coexpression:0.008&quot;, &quot;String_Score_Physical&quot;: 540, &quot;String_Score_Combined&quot;: 655}"/>
    <att type="real" name="EvidenceScore_A" value="6.0"/>
    <att type="real" name="EvidenceScore_B" value="6.0"/>
    <att type="real" name="EvidenceScore" value="6.0"/>
  </edge>
  <edge label="16564 (pp) 16570" source="50" target="51">
    <att type="string" name="canonicalName" value="16564 (pp) 16570"/>
    <att type="string" name="interaction" value="pp"/>
    <att type="int" name="SCORE" value="540"/>
    <att type="string" name="support" value="{&quot;StringDB&quot;: &quot;physical&quot;, &quot;StringEvidence&quot;: &quot;database:0.520,coexpression:0.092,textmining:0.076&quot;, &quot;String_Score_Physical&quot;: 540, &quot;String_Score_Combined&quot;: 613}"/>
    <att type="real" name="EvidenceScore_A" value="5.0"/>
    <att type="real" name="EvidenceScore_B" value="5.0"/>
    <att type="real" name="EvidenceScore" value="5.0"/>
  </edge>
  <edge label="16564 (pp) 16572" source="50" target="52">
    <att type="string" name="canonicalName" value="16564 (pp) 16572"/>
    <att type="string" name="interaction" value="pp"/>
    <att type="int" name="SCORE" value="609"/>
    <att type="string" name="support" value="{&quot;StringDB&quot;: &quot;physical&quot;, &quot;StringEvidence&quot;: &quot;database:0.520,textmining:0.194,experiments:0.150,coexpression:0.078&quot;, &quot;String_Score_Physical&quot;: 609, &quot;String_Score_Combined&quot;: 709}"/>
    <att type="real" name="EvidenceScore_A" value="5.0"/>
    <att type="real" name="EvidenceScore_B" value="6.0"/>
    <att type="real" name="EvidenceScore" value="5.0"/>
  </edge>
  <edge label="16564 (pp) 16573" source="50" target="53">
    <att type="string" name="canonicalName" value="16564 (pp) 16573"/>
    <att type="string" name="interaction" value="pp"/>
    <att type="int" name="SCORE" value="609"/>
    <att type="string" name="support" value="{&quot;StringDB&quot;: &quot;physical&quot;, &quot;StringEvidence&quot;: &quot;database:0.520,textmining:0.157,experiments:0.150,coexpression:0.002&quot;, &quot;String_Score_Physical&quot;: 609, &quot;String_Score_Combined&quot;: 671}"/>
    <att type="real" name="EvidenceScore_A" value="5.0"/>
    <att type="real" name="EvidenceScore_B" value="6.0"/>
    <att type="real" name="EvidenceScore" value="5.0"/>
  </edge>
  <edge label="16570 (pp) 16572" source="51" target="52">
    <att type="string" name="canonicalName" value="16570 (pp) 16572"/>
    <att type="string" name="interaction" value="pp"/>
    <att type="int" name="SCORE" value="564"/>
    <att type="string" name="support" value="{&quot;StringDB&quot;: &quot;physical&quot;, &quot;StringEvidence&quot;: &quot;database:0.520,textmining:0.171,coexpression:0.130,experiments:0.054&quot;, &quot;String_Score_Physical&quot;: 564, &quot;String_Score_Combined&quot;: 686}"/>
    <att type="real" name="EvidenceScore_A" value="5.0"/>
    <att type="real" name="EvidenceScore_B" value="6.0"/>
    <att type="real" name="EvidenceScore" value="5.0"/>
  </edge>
  <edge label="16570 (pp) 16573" source="51" target="53">
    <att type="string" name="canonicalName" value="16570 (pp) 16573"/>
    <att type="string" name="interaction" value="pp"/>
    <att type="int" name="SCORE" value="564"/>
    <att type="string" name="support" value="{&quot;StringDB&quot;: &quot;physical&quot;, &quot;StringEvidence&quot;: &quot;database:0.520,textmining:0.147,experiments:0.054,coexpression:0.047&quot;, &quot;String_Score_Physical&quot;: 564, &quot;String_Score_Combined&quot;: 646}"/>
    <att type="real" name="EvidenceScore_A" value="5.0"/>
    <att type="real" name="EvidenceScore_B" value="6.0"/>
    <att type="real" name="EvidenceScore" value="5.0"/>
  </edge>
  <edge label="16570 (pp) 234663" source="51" target="54">
    <att type="string" name="canonicalName" value="16570 (pp) 234663"/>
    <att type="string" name="interaction" value="pp"/>
    <att type="int" name="SCORE" value="400"/>
    <att type="string" name="support" value="{&quot;StringDB&quot;: &quot;physical&quot;, &quot;StringEvidence&quot;: &quot;database:0.374,textmining:0.268,coexpression:0.264&quot;, &quot;String_Score_Physical&quot;: 400, &quot;String_Score_Combined&quot;: 676}"/>
    <att type="real" name="EvidenceScore_A" value="5.0"/>
    <att type="real" name="EvidenceScore_B" value="5.0"/>
    <att type="real" name="EvidenceScore" value="5.0"/>
  </edge>
  <edge label="16572 (pp) 16573" source="52" target="53">
    <att type="string" name="canonicalName" value="16572 (pp) 16573"/>
    <att type="string" name="interaction" value="pp"/>
    <att type="int" name="SCORE" value="962"/>
    <att type="string" name="support" value="{&quot;StringDB&quot;: &quot;physical&quot;, &quot;StringEvidence&quot;: &quot;database:0.896,experiments:0.626,textmining:0.383,cooccurrence:0.014&quot;, &quot;BioGrid&quot;: &quot;physical&quot;, &quot;BioGrid_PubMed&quot;: &quot;32325033,15834408,10964943&quot;, &quot;BioGrid_Type&quot;: &quot;Co-fractionation,Affinity Capture-Western&quot;, &quot;BioGrid_Score&quot;: &quot;0.8965&quot;, &quot;String_Score_Physical&quot;: 962, &quot;String_Score_Combined&quot;: 977}"/>
    <att type="real" name="EvidenceScore_A" value="6.0"/>
    <att type="real" name="EvidenceScore_B" value="6.0"/>
    <att type="real" name="EvidenceScore" value="6.0"/>
  </edge>
  <edge label="16572 (pp) 234663" source="52" target="54">
    <att type="string" name="canonicalName" value="16572 (pp) 234663"/>
    <att type="string" name="interaction" value="pp"/>
    <att type="int" name="SCORE" value="400"/>
    <att type="string" name="support" value="{&quot;StringDB&quot;: &quot;physical&quot;, &quot;StringEvidence&quot;: &quot;database:0.374,textmining:0.282,coexpression:0.094&quot;, &quot;String_Score_Physical&quot;: 400, &quot;String_Score_Combined&quot;: 609}"/>
    <att type="real" name="EvidenceScore_A" value="6.0"/>
    <att type="real" name="EvidenceScore_B" value="5.0"/>
    <att type="real" name="EvidenceScore" value="5.0"/>
  </edge>
  <edge label="16573 (pp) 234663" source="53" target="54">
    <att type="string" name="canonicalName" value="16573 (pp) 234663"/>
    <att type="string" name="interaction" value="pp"/>
    <att type="int" name="SCORE" value="400"/>
    <att type="string" name="support" value="{&quot;StringDB&quot;: &quot;physical&quot;, &quot;StringEvidence&quot;: &quot;database:0.374,textmining:0.237,coexpression:0.114&quot;, &quot;String_Score_Physical&quot;: 400, &quot;String_Score_Combined&quot;: 594}"/>
    <att type="real" name="EvidenceScore_A" value="6.0"/>
    <att type="real" name="EvidenceScore_B" value="5.0"/>
    <att type="real" name="EvidenceScore" value="5.0"/>
  </edge>
  <edge label="16779 (pp) 18792" source="85" target="86">
    <att type="string" name="canonicalName" value="16779 (pp) 18792"/>
    <att type="string" name="interaction" value="pp"/>
    <att type="int" name="SCORE" value="540"/>
    <att type="string" name="support" value="{&quot;StringDB&quot;: &quot;physical&quot;, &quot;StringEvidence&quot;: &quot;database:0.520,textmining:0.006&quot;, &quot;String_Score_Physical&quot;: 540, &quot;String_Score_Combined&quot;: 542}"/>
    <att type="real" name="EvidenceScore_A" value="6.0"/>
    <att type="real" name="EvidenceScore_B" value="5.0"/>
    <att type="real" name="EvidenceScore" value="5.0"/>
  </edge>
  <edge label="16779 (pp) 21960" source="85" target="87">
    <att type="string" name="canonicalName" value="16779 (pp) 21960"/>
    <att type="string" name="interaction" value="pp"/>
    <att type="int" name="SCORE" value="540"/>
    <att type="string" name="support" value="{&quot;StringDB&quot;: &quot;physical&quot;, &quot;StringEvidence&quot;: &quot;database:0.520,textmining:0.028,coexpression:0.016&quot;, &quot;String_Score_Physical&quot;: 540, &quot;String_Score_Combined&quot;: 559}"/>
    <att type="real" name="EvidenceScore_A" value="6.0"/>
    <att type="real" name="EvidenceScore_B" value="6.0"/>
    <att type="real" name="EvidenceScore" value="6.0"/>
  </edge>
  <edge label="17128 (pp) 17191" source="97" target="98">
    <att type="string" name="canonicalName" value="17128 (pp) 17191"/>
    <att type="string" name="interaction" value="pp"/>
    <att type="int" name="SCORE" value="292"/>
    <att type="string" name="support" value="{&quot;OmniPath&quot;: &quot;pathwayextra&quot;, &quot;OmniPath_Reference&quot;: &quot;Wang&quot;}"/>
    <att type="real" name="EvidenceScore_A" value="6.0"/>
    <att type="real" name="EvidenceScore_B" value="5.0"/>
    <att type="real" name="EvidenceScore" value="5.0"/>
  </edge>
  <edge label="17128 (pp) 66105" source="97" target="108">
    <att type="string" name="canonicalName" value="17128 (pp) 66105"/>
    <att type="string" name="interaction" value="pp"/>
    <att type="int" name="SCORE" value="428"/>
    <att type="string" name="support" value="{&quot;StringDB&quot;: &quot;physical&quot;, &quot;StringEvidence&quot;: &quot;database:0.374,coexpression:0.073,experiments:0.047,textmining:0.025&quot;, &quot;String_Score_Physical&quot;: 428, &quot;String_Score_Combined&quot;: 482}"/>
    <att type="real" name="EvidenceScore_A" value="6.0"/>
    <att type="real" name="EvidenceScore_B" value="6.0"/>
    <att type="real" name="EvidenceScore" value="6.0"/>
  </edge>
  <edge label="17129 (pp) 21812" source="121" target="122">
    <att type="string" name="canonicalName" value="17129 (pp) 21812"/>
    <att type="string" name="interaction" value="pp"/>
    <att type="int" name="SCORE" value="236"/>
    <att type="string" name="support" value="{&quot;StringDB&quot;: &quot;physical&quot;, &quot;StringEvidence&quot;: &quot;textmining:0.667,experiments:0.203,coexpression:0.126&quot;, &quot;OmniPath&quot;: &quot;pathwayextra&quot;, &quot;OmniPath_Reference&quot;: &quot;Wang&quot;, &quot;String_Score_Physical&quot;: 236, &quot;String_Score_Combined&quot;: 777}"/>
    <att type="real" name="EvidenceScore_A" value="6.0"/>
    <att type="real" name="EvidenceScore_B" value="6.0"/>
    <att type="real" name="EvidenceScore" value="6.0"/>
  </edge>
  <edge label="17129 (pp) 66313" source="121" target="123">
    <att type="string" name="canonicalName" value="17129 (pp) 66313"/>
    <att type="string" name="interaction" value="pp"/>
    <att type="int" name="SCORE" value="558"/>
    <att type="string" name="support" value="{&quot;StringDB&quot;: &quot;physical&quot;, &quot;StringEvidence&quot;: &quot;textmining:0.537,database:0.374,experiments:0.265,coexpression:0.095&quot;, &quot;OmniPath&quot;: &quot;omnipath&quot;, &quot;OmniPath_Reference&quot;: &quot;HPRD;Lit-BM-17;SIGNOR;SPIKE_LC&quot;, &quot;String_Score_Physical&quot;: 558, &quot;String_Score_Combined&quot;: 815}"/>
    <att type="real" name="EvidenceScore_A" value="6.0"/>
    <att type="real" name="EvidenceScore_B" value="6.0"/>
    <att type="real" name="EvidenceScore" value="6.0"/>
  </edge>
  <edge label="17191 (pp) 234366" source="98" target="112">
    <att type="string" name="canonicalName" value="17191 (pp) 234366"/>
    <att type="string" name="interaction" value="pp"/>
    <att type="int" name="SCORE" value="771"/>
    <att type="string" name="support" value="{&quot;StringDB&quot;: &quot;physical&quot;, &quot;StringEvidence&quot;: &quot;database:0.520,experiments:0.503,textmining:0.354,coexpression:0.044&quot;, &quot;String_Score_Physical&quot;: 771, &quot;String_Score_Combined&quot;: 858}"/>
    <att type="real" name="EvidenceScore_A" value="5.0"/>
    <att type="real" name="EvidenceScore_B" value="5.0"/>
    <att type="real" name="EvidenceScore" value="5.0"/>
  </edge>
  <edge label="17685 (pp) 22592" source="99" target="106">
    <att type="string" name="canonicalName" value="17685 (pp) 22592"/>
    <att type="string" name="interaction" value="pp"/>
    <att type="int" name="SCORE" value="792"/>
    <att type="string" name="support" value="{&quot;StringDB&quot;: &quot;physical&quot;, &quot;StringEvidence&quot;: &quot;database:0.708,textmining:0.388,experiments:0.259,coexpression:0.063&quot;, &quot;String_Score_Physical&quot;: 792, &quot;String_Score_Combined&quot;: 880}"/>
    <att type="real" name="EvidenceScore_A" value="6.0"/>
    <att type="real" name="EvidenceScore_B" value="6.0"/>
    <att type="real" name="EvidenceScore" value="6.0"/>
  </edge>
  <edge label="17974 (pp) 74201" source="118" target="119">
    <att type="string" name="canonicalName" value="17974 (pp) 74201"/>
    <att type="string" name="interaction" value="pp"/>
    <att type="int" name="SCORE" value="400"/>
    <att type="string" name="support" value="{&quot;StringDB&quot;: &quot;physical&quot;, &quot;StringEvidence&quot;: &quot;database:0.374&quot;, &quot;String_Score_Physical&quot;: 400, &quot;String_Score_Combined&quot;: 400}"/>
    <att type="real" name="EvidenceScore_A" value="6.0"/>
    <att type="real" name="EvidenceScore_B" value="6.0"/>
    <att type="real" name="EvidenceScore" value="6.0"/>
  </edge>
  <edge label="17974 (pp) 75415" source="118" target="120">
    <att type="string" name="canonicalName" value="17974 (pp) 75415"/>
    <att type="string" name="interaction" value="pp"/>
    <att type="int" name="SCORE" value="400"/>
    <att type="string" name="support" value="{&quot;StringDB&quot;: &quot;physical&quot;, &quot;StringEvidence&quot;: &quot;database:0.374&quot;, &quot;String_Score_Physical&quot;: 400, &quot;String_Score_Combined&quot;: 400}"/>
    <att type="real" name="EvidenceScore_A" value="6.0"/>
    <att type="real" name="EvidenceScore_B" value="5.0"/>
    <att type="real" name="EvidenceScore" value="5.0"/>
  </edge>
  <edge label="18103 (pp) 28028" source="2" target="3">
    <att type="string" name="canonicalName" value="18103 (pp) 28028"/>
    <att type="string" name="interaction" value="pp"/>
    <att type="int" name="SCORE" value="447"/>
    <att type="string" name="support" value="{&quot;StringDB&quot;: &quot;physical&quot;, &quot;StringEvidence&quot;: &quot;experiments:0.423,coexpression:0.055&quot;, &quot;String_Score_Physical&quot;: 447, &quot;String_Score_Combined&quot;: 477}"/>
    <att type="real" name="EvidenceScore_A" value="5.0"/>
    <att type="real" name="EvidenceScore_B" value="6.0"/>
    <att type="real" name="EvidenceScore" value="5.0"/>
  </edge>
  <edge label="18103 (pp) 56284" source="2" target="4">
    <att type="string" name="canonicalName" value="18103 (pp) 56284"/>
    <att type="string" name="interaction" value="pp"/>
    <att type="int" name="SCORE" value="447"/>
    <att type="string" name="support" value="{&quot;StringDB&quot;: &quot;physical&quot;, &quot;StringEvidence&quot;: &quot;experiments:0.423,coexpression:0.055,neighborhood:0.029&quot;, &quot;String_Score_Physical&quot;: 447, &quot;String_Score_Combined&quot;: 492}"/>
    <att type="real" name="EvidenceScore_A" value="5.0"/>
    <att type="real" name="EvidenceScore_B" value="6.0"/>
    <att type="real" name="EvidenceScore" value="5.0"/>
  </edge>
  <edge label="18103 (pp) 66493" source="2" target="5">
    <att type="string" name="canonicalName" value="18103 (pp) 66493"/>
    <att type="string" name="interaction" value="pp"/>
    <att type="int" name="SCORE" value="447"/>
    <att type="string" name="support" value="{&quot;StringDB&quot;: &quot;physical&quot;, &quot;StringEvidence&quot;: &quot;experiments:0.423,coexpression:0.097&quot;, &quot;String_Score_Physical&quot;: 447, &quot;String_Score_Combined&quot;: 500}"/>
    <att type="real" name="EvidenceScore_A" value="5.0"/>
    <att type="real" name="EvidenceScore_B" value="6.0"/>
    <att type="real" name="EvidenceScore" value="5.0"/>
  </edge>
  <edge label="18103 (pp) 67270" source="2" target="6">
    <att type="string" name="canonicalName" value="18103 (pp) 67270"/>
    <att type="string" name="interaction" value="pp"/>
    <att type="int" name="SCORE" value="447"/>
    <att type="string" name="support" value="{&quot;StringDB&quot;: &quot;physical&quot;, &quot;StringEvidence&quot;: &quot;experiments:0.423,coexpression:0.124,textmining:0.003&quot;, &quot;String_Score_Physical&quot;: 447, &quot;String_Score_Combined&quot;: 516}"/>
    <att type="real" name="EvidenceScore_A" value="5.0"/>
    <att type="real" name="EvidenceScore_B" value="6.0"/>
    <att type="real" name="EvidenceScore" value="5.0"/>
  </edge>
  <edge label="18103 (pp) 67707" source="2" target="7">
    <att type="string" name="canonicalName" value="18103 (pp) 67707"/>
    <att type="string" name="interaction" value="pp"/>
    <att type="int" name="SCORE" value="447"/>
    <att type="string" name="support" value="{&quot;StringDB&quot;: &quot;physical&quot;, &quot;StringEvidence&quot;: &quot;experiments:0.423,coexpression:0.391&quot;, &quot;String_Score_Physical&quot;: 447, &quot;String_Score_Combined&quot;: 663}"/>
    <att type="real" name="EvidenceScore_A" value="5.0"/>
    <att type="real" name="EvidenceScore_B" value="6.0"/>
    <att type="real" name="EvidenceScore" value="5.0"/>
  </edge>
  <edge label="18103 (pp) 68572" source="2" target="8">
    <att type="string" name="canonicalName" value="18103 (pp) 68572"/>
    <att type="string" name="interaction" value="pp"/>
    <att type="int" name="SCORE" value="452"/>
    <att type="string" name="support" value="{&quot;StringDB&quot;: &quot;physical&quot;, &quot;StringEvidence&quot;: &quot;experiments:0.429,coexpression:0.221,textmining:0.106,neighborhood:0.021&quot;, &quot;String_Score_Physical&quot;: 452, &quot;String_Score_Combined&quot;: 625}"/>
    <att type="real" name="EvidenceScore_A" value="5.0"/>
    <att type="real" name="EvidenceScore_B" value="6.0"/>
    <att type="real" name="EvidenceScore" value="5.0"/>
  </edge>
  <edge label="18103 (pp) 71807" source="2" target="9">
    <att type="string" name="canonicalName" value="18103 (pp) 71807"/>
    <att type="string" name="interaction" value="pp"/>
    <att type="int" name="SCORE" value="252"/>
    <att type="string" name="support" value="{&quot;StringDB&quot;: &quot;physical&quot;, &quot;StringEvidence&quot;: &quot;experiments:0.220,coexpression:0.039,textmining:0.005&quot;, &quot;String_Score_Physical&quot;: 252, &quot;String_Score_Combined&quot;: 285}"/>
    <att type="real" name="EvidenceScore_A" value="5.0"/>
    <att type="real" name="EvidenceScore_B" value="5.0"/>
    <att type="real" name="EvidenceScore" value="5.0"/>
  </edge>
  <edge label="18103 (pp) 76784" source="2" target="10">
    <att type="string" name="canonicalName" value="18103 (pp) 76784"/>
    <att type="string" name="interaction" value="pp"/>
    <att type="int" name="SCORE" value="410"/>
    <att type="string" name="support" value="{&quot;StringDB&quot;: &quot;physical&quot;, &quot;StringEvidence&quot;: &quot;experiments:0.385,textmining:0.080,coexpression:0.080,neighborhood:0.026&quot;, &quot;String_Score_Physical&quot;: 410, &quot;String_Score_Combined&quot;: 513}"/>
    <att type="real" name="EvidenceScore_A" value="5.0"/>
    <att type="real" name="EvidenceScore_B" value="6.0"/>
    <att type="real" name="EvidenceScore" value="5.0"/>
  </edge>
  <edge label="18103 (pp) 99045" source="2" target="11">
    <att type="string" name="canonicalName" value="18103 (pp) 99045"/>
    <att type="string" name="interaction" value="pp"/>
    <att type="int" name="SCORE" value="483"/>
    <att type="string" name="support" value="{&quot;StringDB&quot;: &quot;physical&quot;, &quot;StringEvidence&quot;: &quot;experiments:0.461,coexpression:0.204,textmining:0.010&quot;, &quot;String_Score_Physical&quot;: 483, &quot;String_Score_Combined&quot;: 592}"/>
    <att type="real" name="EvidenceScore_A" value="5.0"/>
    <att type="real" name="EvidenceScore_B" value="6.0"/>
    <att type="real" name="EvidenceScore" value="5.0"/>
  </edge>
  <edge label="18191 (pp) 216856" source="125" target="126">
    <att type="string" name="canonicalName" value="18191 (pp) 216856"/>
    <att type="string" name="interaction" value="pp"/>
    <att type="int" name="SCORE" value="940"/>
    <att type="string" name="support" value="{&quot;StringDB&quot;: &quot;physical&quot;, &quot;StringEvidence&quot;: &quot;textmining:0.998,database:0.896,experiments:0.408,coexpression:0.066&quot;, &quot;OmniPath&quot;: &quot;omnipath,pathwayextra,ligrecextra&quot;, &quot;OmniPath_Reference&quot;: &quot;CellPhoneDB;CellTalkDB;Cellinker;Fantom5_LRdb;HPMR_Cellinker;HPMR_LRdb;HPMR_talklr;LRdb;Ramilowski2015;SIGNOR;Wang;connectomeDB2020;iTALK;talklr,CellChatDB;CellPhoneDB;SIGNOR;Wang&quot;, &quot;String_Score_Physical&quot;: 940, &quot;String_Score_Combined&quot;: 999}"/>
    <att type="real" name="EvidenceScore_A" value="5.0"/>
    <att type="real" name="EvidenceScore_B" value="6.0"/>
    <att type="real" name="EvidenceScore" value="5.0"/>
  </edge>
  <edge label="18293 (pp) 58230" source="100" target="107">
    <att type="string" name="canonicalName" value="18293 (pp) 58230"/>
    <att type="string" name="interaction" value="pp"/>
    <att type="int" name="SCORE" value="717"/>
    <att type="string" name="support" value="{&quot;StringDB&quot;: &quot;physical&quot;, &quot;StringEvidence&quot;: &quot;experiments:0.705,textmining:0.250,coexpression:0.003&quot;, &quot;String_Score_Physical&quot;: 717, &quot;String_Score_Combined&quot;: 788}"/>
    <att type="real" name="EvidenceScore_A" value="6.0"/>
    <att type="real" name="EvidenceScore_B" value="6.0"/>
    <att type="real" name="EvidenceScore" value="6.0"/>
  </edge>
  <edge label="18590 (pp) 18596" source="101" target="102">
    <att type="string" name="canonicalName" value="18590 (pp) 18596"/>
    <att type="string" name="interaction" value="pp"/>
    <att type="int" name="SCORE" value="917"/>
    <att type="string" name="support" value="{&quot;StringDB&quot;: &quot;physical&quot;, &quot;StringEvidence&quot;: &quot;textmining:0.994,database:0.896,experiments:0.171,coexpression:0.018&quot;, &quot;OmniPath&quot;: &quot;omnipath,pathwayextra,ligrecextra&quot;, &quot;OmniPath_Reference&quot;: &quot;Baccin2019;CellCall;CellChatDB;CellTalkDB;Cellinker;Cui2007;EMBRACE;Fantom5_LRdb;KEGG-MEDICUS;Kirouac2010;LRdb;Lit-BM-17;Reactome_LRdb;STRING_talklr;UniProt_LRdb;Wang;iTALK;talklr&quot;, &quot;String_Score_Physical&quot;: 917, &quot;String_Score_Combined&quot;: 999}"/>
    <att type="real" name="EvidenceScore_A" value="5.0"/>
    <att type="real" name="EvidenceScore_B" value="5.0"/>
    <att type="real" name="EvidenceScore" value="5.0"/>
  </edge>
  <edge label="18590 (pp) 20851" source="101" target="105">
    <att type="string" name="canonicalName" value="18590 (pp) 20851"/>
    <att type="string" name="interaction" value="pp"/>
    <att type="int" name="SCORE" value="499"/>
    <att type="string" name="support" value="{&quot;StringDB&quot;: &quot;physical&quot;, &quot;StringEvidence&quot;: &quot;database:0.479,textmining:0.053&quot;, &quot;String_Score_Physical&quot;: 499, &quot;String_Score_Combined&quot;: 526}"/>
    <att type="real" name="EvidenceScore_A" value="5.0"/>
    <att type="real" name="EvidenceScore_B" value="5.0"/>
    <att type="real" name="EvidenceScore" value="5.0"/>
  </edge>
  <edge label="18596 (pp) 19211" source="102" target="104">
    <att type="string" name="canonicalName" value="18596 (pp) 19211"/>
    <att type="string" name="interaction" value="pp"/>
    <att type="int" name="SCORE" value="534"/>
    <att type="string" name="support" value="{&quot;StringDB&quot;: &quot;physical&quot;, &quot;StringEvidence&quot;: &quot;textmining:0.775,experiments:0.515&quot;, &quot;OmniPath&quot;: &quot;omnipath&quot;, &quot;OmniPath_Reference&quot;: &quot;ACSN;DEPOD;DOMINO;IntAct;Lit-BM-17;SPIKE_LC;Wang&quot;, &quot;String_Score_Physical&quot;: 534, &quot;String_Score_Combined&quot;: 895}"/>
    <att type="real" name="EvidenceScore_A" value="5.0"/>
    <att type="real" name="EvidenceScore_B" value="6.0"/>
    <att type="real" name="EvidenceScore" value="5.0"/>
  </edge>
  <edge label="18596 (pp) 20851" source="102" target="105">
    <att type="string" name="canonicalName" value="18596 (pp) 20851"/>
    <att type="string" name="interaction" value="pp"/>
    <att type="int" name="SCORE" value="569"/>
    <att type="string" name="support" value="{&quot;StringDB&quot;: &quot;physical&quot;, &quot;StringEvidence&quot;: &quot;database:0.479,textmining:0.227,experiments:0.139,coexpression:0.037&quot;, &quot;OmniPath&quot;: &quot;kinaseextra&quot;, &quot;OmniPath_Reference&quot;: &quot;ACSN;HPRD;PhosphoPoint;Wang&quot;, &quot;String_Score_Physical&quot;: 569, &quot;String_Score_Combined&quot;: 679}"/>
    <att type="real" name="EvidenceScore_A" value="5.0"/>
    <att type="real" name="EvidenceScore_B" value="5.0"/>
    <att type="real" name="EvidenceScore" value="5.0"/>
  </edge>
  <edge label="18750 (pp) 19211" source="103" target="104">
    <att type="string" name="canonicalName" value="18750 (pp) 19211"/>
    <att type="string" name="interaction" value="pp"/>
    <att type="int" name="SCORE" value="292"/>
    <att type="string" name="support" value="{&quot;StringDB&quot;: &quot;functional&quot;, &quot;StringEvidence&quot;: &quot;textmining:0.430,coexpression:0.026&quot;, &quot;OmniPath&quot;: &quot;pathwayextra&quot;, &quot;OmniPath_Reference&quot;: &quot;Cui2007;Wang&quot;, &quot;String_Score_Combined&quot;: 467, &quot;String_Score_Physical&quot;: 292}"/>
    <att type="real" name="EvidenceScore_A" value="6.0"/>
    <att type="real" name="EvidenceScore_B" value="6.0"/>
    <att type="real" name="EvidenceScore" value="6.0"/>
  </edge>
  <edge label="18750 (pp) 20851" source="103" target="105">
    <att type="string" name="canonicalName" value="18750 (pp) 20851"/>
    <att type="string" name="interaction" value="pp"/>
    <att type="int" name="SCORE" value="292"/>
    <att type="string" name="support" value="{&quot;OmniPath&quot;: &quot;pathwayextra&quot;, &quot;OmniPath_Reference&quot;: &quot;Wang&quot;}"/>
    <att type="real" name="EvidenceScore_A" value="6.0"/>
    <att type="real" name="EvidenceScore_B" value="5.0"/>
    <att type="real" name="EvidenceScore" value="5.0"/>
  </edge>
  <edge label="18792 (pp) 21960" source="86" target="87">
    <att type="string" name="canonicalName" value="18792 (pp) 21960"/>
    <att type="string" name="interaction" value="pp"/>
    <att type="int" name="SCORE" value="549"/>
    <att type="string" name="support" value="{&quot;StringDB&quot;: &quot;physical&quot;, &quot;StringEvidence&quot;: &quot;database:0.520,experiments:0.020,coexpression:0.014&quot;, &quot;String_Score_Physical&quot;: 549, &quot;String_Score_Combined&quot;: 555}"/>
    <att type="real" name="EvidenceScore_A" value="5.0"/>
    <att type="real" name="EvidenceScore_B" value="6.0"/>
    <att type="real" name="EvidenceScore" value="5.0"/>
  </edge>
  <edge label="18792 (pp) 22209" source="86" target="88">
    <att type="string" name="canonicalName" value="18792 (pp) 22209"/>
    <att type="string" name="interaction" value="pp"/>
    <att type="int" name="SCORE" value="292"/>
    <att type="string" name="support" value="{&quot;OmniPath&quot;: &quot;pathwayextra&quot;, &quot;OmniPath_Reference&quot;: &quot;Wang&quot;}"/>
    <att type="real" name="EvidenceScore_A" value="5.0"/>
    <att type="real" name="EvidenceScore_B" value="5.0"/>
    <att type="real" name="EvidenceScore" value="5.0"/>
  </edge>
  <edge label="192191 (pp) 20181" source="45" target="33">
    <att type="string" name="canonicalName" value="192191 (pp) 20181"/>
    <att type="string" name="interaction" value="pp"/>
    <att type="int" name="SCORE" value="499"/>
    <att type="string" name="support" value="{&quot;StringDB&quot;: &quot;physical&quot;, &quot;StringEvidence&quot;: &quot;database:0.479,textmining:0.005&quot;, &quot;String_Score_Physical&quot;: 499, &quot;String_Score_Combined&quot;: 502}"/>
    <att type="real" name="EvidenceScore_A" value="6.0"/>
    <att type="real" name="EvidenceScore_B" value="6.0"/>
    <att type="real" name="EvidenceScore" value="6.0"/>
  </edge>
  <edge label="192191 (pp) 21343" source="45" target="34">
    <att type="string" name="canonicalName" value="192191 (pp) 21343"/>
    <att type="string" name="interaction" value="pp"/>
    <att type="int" name="SCORE" value="534"/>
    <att type="string" name="support" value="{&quot;StringDB&quot;: &quot;physical&quot;, &quot;StringEvidence&quot;: &quot;experiments:0.514,textmining:0.033,coexpression:0.020&quot;, &quot;String_Score_Physical&quot;: 534, &quot;String_Score_Combined&quot;: 558}"/>
    <att type="real" name="EvidenceScore_A" value="6.0"/>
    <att type="real" name="EvidenceScore_B" value="6.0"/>
    <att type="real" name="EvidenceScore" value="6.0"/>
  </edge>
  <edge label="192191 (pp) 21374" source="45" target="35">
    <att type="string" name="canonicalName" value="192191 (pp) 21374"/>
    <att type="string" name="interaction" value="pp"/>
    <att type="int" name="SCORE" value="534"/>
    <att type="string" name="support" value="{&quot;StringDB&quot;: &quot;physical&quot;, &quot;StringEvidence&quot;: &quot;experiments:0.514,textmining:0.157,coexpression:0.011&quot;, &quot;String_Score_Physical&quot;: 534, &quot;String_Score_Combined&quot;: 611}"/>
    <att type="real" name="EvidenceScore_A" value="6.0"/>
    <att type="real" name="EvidenceScore_B" value="6.0"/>
    <att type="real" name="EvidenceScore" value="6.0"/>
  </edge>
  <edge label="192191 (pp) 264064" source="45" target="46">
    <att type="string" name="canonicalName" value="192191 (pp) 264064"/>
    <att type="string" name="interaction" value="pp"/>
    <att type="int" name="SCORE" value="971"/>
    <att type="string" name="support" value="{&quot;StringDB&quot;: &quot;physical&quot;, &quot;StringEvidence&quot;: &quot;database:0.896,experiments:0.717,textmining:0.384,coexpression:0.001&quot;, &quot;OmniPath&quot;: &quot;kinaseextra&quot;, &quot;OmniPath_Reference&quot;: &quot;HPRD;PhosphoPoint;SPIKE_LC&quot;, &quot;String_Score_Physical&quot;: 971, &quot;String_Score_Combined&quot;: 982}"/>
    <att type="real" name="EvidenceScore_A" value="6.0"/>
    <att type="real" name="EvidenceScore_B" value="6.0"/>
    <att type="real" name="EvidenceScore" value="6.0"/>
  </edge>
  <edge label="192191 (pp) 381379" source="45" target="47">
    <att type="string" name="canonicalName" value="192191 (pp) 381379"/>
    <att type="string" name="interaction" value="pp"/>
    <att type="int" name="SCORE" value="982"/>
    <att type="string" name="support" value="{&quot;StringDB&quot;: &quot;physical&quot;, &quot;StringEvidence&quot;: &quot;database:0.896,textmining:0.880,experiments:0.822,coexpression:0.171&quot;, &quot;String_Score_Physical&quot;: 982, &quot;String_Score_Combined&quot;: 998}"/>
    <att type="real" name="EvidenceScore_A" value="6.0"/>
    <att type="real" name="EvidenceScore_B" value="6.0"/>
    <att type="real" name="EvidenceScore" value="6.0"/>
  </edge>
  <edge label="192191 (pp) 407786" source="45" target="48">
    <att type="string" name="canonicalName" value="192191 (pp) 407786"/>
    <att type="string" name="interaction" value="pp"/>
    <att type="int" name="SCORE" value="294"/>
    <att type="string" name="support" value="{&quot;StringDB&quot;: &quot;physical&quot;, &quot;StringEvidence&quot;: &quot;experiments:0.264&quot;, &quot;String_Score_Physical&quot;: 294, &quot;String_Score_Combined&quot;: 294}"/>
    <att type="real" name="EvidenceScore_A" value="6.0"/>
    <att type="real" name="EvidenceScore_B" value="5.0"/>
    <att type="real" name="EvidenceScore" value="5.0"/>
  </edge>
  <edge label="192191 (pp) 51813" source="45" target="37">
    <att type="string" name="canonicalName" value="192191 (pp) 51813"/>
    <att type="string" name="interaction" value="pp"/>
    <att type="int" name="SCORE" value="953"/>
    <att type="string" name="support" value="{&quot;StringDB&quot;: &quot;physical&quot;, &quot;StringEvidence&quot;: &quot;database:0.896,experiments:0.534,textmining:0.199&quot;, &quot;String_Score_Physical&quot;: 953, &quot;String_Score_Combined&quot;: 962}"/>
    <att type="real" name="EvidenceScore_A" value="6.0"/>
    <att type="real" name="EvidenceScore_B" value="6.0"/>
    <att type="real" name="EvidenceScore" value="6.0"/>
  </edge>
  <edge label="192191 (pp) 56771" source="45" target="38">
    <att type="string" name="canonicalName" value="192191 (pp) 56771"/>
    <att type="string" name="interaction" value="pp"/>
    <att type="int" name="SCORE" value="993"/>
    <att type="string" name="support" value="{&quot;StringDB&quot;: &quot;physical&quot;, &quot;StringEvidence&quot;: &quot;experiments:0.931,database:0.896,textmining:0.762,coexpression:0.050&quot;, &quot;String_Score_Physical&quot;: 993, &quot;String_Score_Combined&quot;: 998}"/>
    <att type="real" name="EvidenceScore_A" value="6.0"/>
    <att type="real" name="EvidenceScore_B" value="6.0"/>
    <att type="real" name="EvidenceScore" value="6.0"/>
  </edge>
  <edge label="192191 (pp) 68776" source="45" target="41">
    <att type="string" name="canonicalName" value="192191 (pp) 68776"/>
    <att type="string" name="interaction" value="pp"/>
    <att type="int" name="SCORE" value="534"/>
    <att type="string" name="support" value="{&quot;StringDB&quot;: &quot;physical&quot;, &quot;StringEvidence&quot;: &quot;experiments:0.514,coexpression:0.300&quot;, &quot;String_Score_Physical&quot;: 534, &quot;String_Score_Combined&quot;: 673}"/>
    <att type="real" name="EvidenceScore_A" value="6.0"/>
    <att type="real" name="EvidenceScore_B" value="6.0"/>
    <att type="real" name="EvidenceScore" value="6.0"/>
  </edge>
  <edge label="19349 (pp) 19878" source="64" target="65">
    <att type="string" name="canonicalName" value="19349 (pp) 19878"/>
    <att type="string" name="interaction" value="pp"/>
    <att type="int" name="SCORE" value="416"/>
    <att type="string" name="support" value="{&quot;StringDB&quot;: &quot;physical&quot;, &quot;StringEvidence&quot;: &quot;database:0.374,textmining:0.060,coexpression:0.051,experiments:0.027&quot;, &quot;String_Score_Physical&quot;: 416, &quot;String_Score_Combined&quot;: 479}"/>
    <att type="real" name="EvidenceScore_A" value="6.0"/>
    <att type="real" name="EvidenceScore_B" value="6.0"/>
    <att type="real" name="EvidenceScore" value="6.0"/>
  </edge>
  <edge label="19349 (pp) 218756" source="64" target="66">
    <att type="string" name="canonicalName" value="19349 (pp) 218756"/>
    <att type="string" name="interaction" value="pp"/>
    <att type="int" name="SCORE" value="400"/>
    <att type="string" name="support" value="{&quot;StringDB&quot;: &quot;physical&quot;, &quot;StringEvidence&quot;: &quot;database:0.374&quot;, &quot;String_Score_Physical&quot;: 400, &quot;String_Score_Combined&quot;: 400}"/>
    <att type="real" name="EvidenceScore_A" value="6.0"/>
    <att type="real" name="EvidenceScore_B" value="6.0"/>
    <att type="real" name="EvidenceScore" value="6.0"/>
  </edge>
  <edge label="19349 (pp) 229658" source="64" target="67">
    <att type="string" name="canonicalName" value="19349 (pp) 229658"/>
    <att type="string" name="interaction" value="pp"/>
    <att type="int" name="SCORE" value="400"/>
    <att type="string" name="support" value="{&quot;StringDB&quot;: &quot;physical&quot;, &quot;StringEvidence&quot;: &quot;database:0.374&quot;, &quot;String_Score_Physical&quot;: 400, &quot;String_Score_Combined&quot;: 400}"/>
    <att type="real" name="EvidenceScore_A" value="6.0"/>
    <att type="real" name="EvidenceScore_B" value="5.0"/>
    <att type="real" name="EvidenceScore" value="5.0"/>
  </edge>
  <edge label="19349 (pp) 238505" source="64" target="68">
    <att type="string" name="canonicalName" value="19349 (pp) 238505"/>
    <att type="string" name="interaction" value="pp"/>
    <att type="int" name="SCORE" value="400"/>
    <att type="string" name="support" value="{&quot;StringDB&quot;: &quot;physical&quot;, &quot;StringEvidence&quot;: &quot;database:0.374&quot;, &quot;String_Score_Physical&quot;: 400, &quot;String_Score_Combined&quot;: 400}"/>
    <att type="real" name="EvidenceScore_A" value="6.0"/>
    <att type="real" name="EvidenceScore_B" value="5.0"/>
    <att type="real" name="EvidenceScore" value="5.0"/>
  </edge>
  <edge label="19821 (pp) 210766" source="55" target="63">
    <att type="string" name="canonicalName" value="19821 (pp) 210766"/>
    <att type="string" name="interaction" value="pp"/>
    <att type="int" name="SCORE" value="720"/>
    <att type="string" name="support" value="{&quot;StringDB&quot;: &quot;physical&quot;, &quot;StringEvidence&quot;: &quot;database:0.708,textmining:0.197,coexpression:0.013&quot;, &quot;String_Score_Physical&quot;: 720, &quot;String_Score_Combined&quot;: 777}"/>
    <att type="real" name="EvidenceScore_A" value="5.0"/>
    <att type="real" name="EvidenceScore_B" value="5.0"/>
    <att type="real" name="EvidenceScore" value="5.0"/>
  </edge>
  <edge label="19821 (pp) 21402" source="55" target="57">
    <att type="string" name="canonicalName" value="19821 (pp) 21402"/>
    <att type="string" name="interaction" value="pp"/>
    <att type="int" name="SCORE" value="813"/>
    <att type="string" name="support" value="{&quot;StringDB&quot;: &quot;physical&quot;, &quot;StringEvidence&quot;: &quot;textmining:0.839,database:0.708,experiments:0.335,coexpression:0.040&quot;, &quot;BioGrid&quot;: &quot;physical&quot;, &quot;BioGrid_PubMed&quot;: &quot;17296600&quot;, &quot;BioGrid_Type&quot;: &quot;Affinity Capture-MS,Affinity Capture-Western&quot;, &quot;String_Score_Physical&quot;: 813, &quot;String_Score_Combined&quot;: 971}"/>
    <att type="real" name="EvidenceScore_A" value="5.0"/>
    <att type="real" name="EvidenceScore_B" value="6.0"/>
    <att type="real" name="EvidenceScore" value="5.0"/>
  </edge>
  <edge label="19821 (pp) 21652" source="55" target="58">
    <att type="string" name="canonicalName" value="19821 (pp) 21652"/>
    <att type="string" name="interaction" value="pp"/>
    <att type="int" name="SCORE" value="900"/>
    <att type="string" name="support" value="{&quot;StringDB&quot;: &quot;physical&quot;, &quot;StringEvidence&quot;: &quot;database:0.896,textmining:0.351,coexpression:0.010&quot;, &quot;String_Score_Physical&quot;: 900, &quot;String_Score_Combined&quot;: 935}"/>
    <att type="real" name="EvidenceScore_A" value="5.0"/>
    <att type="real" name="EvidenceScore_B" value="6.0"/>
    <att type="real" name="EvidenceScore" value="5.0"/>
  </edge>
  <edge label="19821 (pp) 22658" source="55" target="59">
    <att type="string" name="canonicalName" value="19821 (pp) 22658"/>
    <att type="string" name="interaction" value="pp"/>
    <att type="int" name="SCORE" value="991"/>
    <att type="string" name="support" value="{&quot;StringDB&quot;: &quot;physical&quot;, &quot;StringEvidence&quot;: &quot;textmining:0.990,experiments:0.914,database:0.896,coexpression:0.016&quot;, &quot;BioGrid&quot;: &quot;physical&quot;, &quot;BioGrid_PubMed&quot;: &quot;22325148,20471950,17296600,15741318,12183370&quot;, &quot;BioGrid_Type&quot;: &quot;Two-hybrid,Affinity Capture-MS,Affinity Capture-Western&quot;, &quot;String_Score_Physical&quot;: 991, &quot;String_Score_Combined&quot;: 999}"/>
    <att type="real" name="EvidenceScore_A" value="5.0"/>
    <att type="real" name="EvidenceScore_B" value="5.0"/>
    <att type="real" name="EvidenceScore" value="5.0"/>
  </edge>
  <edge label="19821 (pp) 71041" source="55" target="61">
    <att type="string" name="canonicalName" value="19821 (pp) 71041"/>
    <att type="string" name="interaction" value="pp"/>
    <att type="int" name="SCORE" value="973"/>
    <att type="string" name="support" value="{&quot;StringDB&quot;: &quot;physical&quot;, &quot;StringEvidence&quot;: &quot;textmining:0.992,database:0.896,experiments:0.734,coexpression:0.057&quot;, &quot;BioGrid&quot;: &quot;physical&quot;, &quot;BioGrid_PubMed&quot;: &quot;22496869,17296600&quot;, &quot;BioGrid_Type&quot;: &quot;Affinity Capture-MS&quot;, &quot;String_Score_Physical&quot;: 973, &quot;String_Score_Combined&quot;: 999}"/>
    <att type="real" name="EvidenceScore_A" value="5.0"/>
    <att type="real" name="EvidenceScore_B" value="5.0"/>
    <att type="real" name="EvidenceScore" value="5.0"/>
  </edge>
  <edge label="19878 (pp) 218756" source="65" target="66">
    <att type="string" name="canonicalName" value="19878 (pp) 218756"/>
    <att type="string" name="interaction" value="pp"/>
    <att type="int" name="SCORE" value="400"/>
    <att type="string" name="support" value="{&quot;StringDB&quot;: &quot;physical&quot;, &quot;StringEvidence&quot;: &quot;database:0.374,textmining:0.087,coexpression:0.007&quot;, &quot;String_Score_Physical&quot;: 400, &quot;String_Score_Combined&quot;: 455}"/>
    <att type="real" name="EvidenceScore_A" value="6.0"/>
    <att type="real" name="EvidenceScore_B" value="6.0"/>
    <att type="real" name="EvidenceScore" value="6.0"/>
  </edge>
  <edge label="19878 (pp) 229658" source="65" target="67">
    <att type="string" name="canonicalName" value="19878 (pp) 229658"/>
    <att type="string" name="interaction" value="pp"/>
    <att type="int" name="SCORE" value="400"/>
    <att type="string" name="support" value="{&quot;StringDB&quot;: &quot;physical&quot;, &quot;StringEvidence&quot;: &quot;database:0.374,textmining:0.199,coexpression:0.001&quot;, &quot;String_Score_Physical&quot;: 400, &quot;String_Score_Combined&quot;: 519}"/>
    <att type="real" name="EvidenceScore_A" value="6.0"/>
    <att type="real" name="EvidenceScore_B" value="5.0"/>
    <att type="real" name="EvidenceScore" value="5.0"/>
  </edge>
  <edge label="19878 (pp) 238505" source="65" target="68">
    <att type="string" name="canonicalName" value="19878 (pp) 238505"/>
    <att type="string" name="interaction" value="pp"/>
    <att type="int" name="SCORE" value="400"/>
    <att type="string" name="support" value="{&quot;StringDB&quot;: &quot;physical&quot;, &quot;StringEvidence&quot;: &quot;database:0.374,textmining:0.018&quot;, &quot;String_Score_Physical&quot;: 400, &quot;String_Score_Combined&quot;: 410}"/>
    <att type="real" name="EvidenceScore_A" value="6.0"/>
    <att type="real" name="EvidenceScore_B" value="5.0"/>
    <att type="real" name="EvidenceScore" value="5.0"/>
  </edge>
  <edge label="20181 (pp) 264064" source="33" target="46">
    <att type="string" name="canonicalName" value="20181 (pp) 264064"/>
    <att type="string" name="interaction" value="pp"/>
    <att type="int" name="SCORE" value="519"/>
    <att type="string" name="support" value="{&quot;StringDB&quot;: &quot;physical&quot;, &quot;StringEvidence&quot;: &quot;database:0.479,experiments:0.040,textmining:0.029,coexpression:0.003&quot;, &quot;String_Score_Physical&quot;: 519, &quot;String_Score_Combined&quot;: 535}"/>
    <att type="real" name="EvidenceScore_A" value="6.0"/>
    <att type="real" name="EvidenceScore_B" value="6.0"/>
    <att type="real" name="EvidenceScore" value="6.0"/>
  </edge>
  <edge label="20181 (pp) 26420" source="33" target="36">
    <att type="string" name="canonicalName" value="20181 (pp) 26420"/>
    <att type="string" name="interaction" value="pp"/>
    <att type="int" name="SCORE" value="292"/>
    <att type="string" name="support" value="{&quot;OmniPath&quot;: &quot;omnipath,kinaseextra&quot;, &quot;OmniPath_Reference&quot;: &quot;HPRD_MIMP;MIMP;PhosphoSite_MIMP;PhosphoSite_ProtMapper;ProtMapper;SIGNOR;SIGNOR_ProtMapper;iPTMnet;phosphoELM_MIMP&quot;}"/>
    <att type="real" name="EvidenceScore_A" value="6.0"/>
    <att type="real" name="EvidenceScore_B" value="6.0"/>
    <att type="real" name="EvidenceScore" value="6.0"/>
  </edge>
  <edge label="20181 (pp) 381379" source="33" target="47">
    <att type="string" name="canonicalName" value="20181 (pp) 381379"/>
    <att type="string" name="interaction" value="pp"/>
    <att type="int" name="SCORE" value="499"/>
    <att type="string" name="support" value="{&quot;StringDB&quot;: &quot;physical&quot;, &quot;StringEvidence&quot;: &quot;database:0.479&quot;, &quot;String_Score_Physical&quot;: 499, &quot;String_Score_Combined&quot;: 499}"/>
    <att type="real" name="EvidenceScore_A" value="6.0"/>
    <att type="real" name="EvidenceScore_B" value="6.0"/>
    <att type="real" name="EvidenceScore" value="6.0"/>
  </edge>
  <edge label="20181 (pp) 51813" source="33" target="37">
    <att type="string" name="canonicalName" value="20181 (pp) 51813"/>
    <att type="string" name="interaction" value="pp"/>
    <att type="int" name="SCORE" value="522"/>
    <att type="string" name="support" value="{&quot;StringDB&quot;: &quot;physical&quot;, &quot;StringEvidence&quot;: &quot;database:0.479,experiments:0.045,textmining:0.030,coexpression:0.005&quot;, &quot;String_Score_Physical&quot;: 522, &quot;String_Score_Combined&quot;: 539}"/>
    <att type="real" name="EvidenceScore_A" value="6.0"/>
    <att type="real" name="EvidenceScore_B" value="6.0"/>
    <att type="real" name="EvidenceScore" value="6.0"/>
  </edge>
  <edge label="20181 (pp) 56771" source="33" target="38">
    <att type="string" name="canonicalName" value="20181 (pp) 56771"/>
    <att type="string" name="interaction" value="pp"/>
    <att type="int" name="SCORE" value="506"/>
    <att type="string" name="support" value="{&quot;StringDB&quot;: &quot;physical&quot;, &quot;StringEvidence&quot;: &quot;database:0.479,experiments:0.014&quot;, &quot;String_Score_Physical&quot;: 506, &quot;String_Score_Combined&quot;: 506}"/>
    <att type="real" name="EvidenceScore_A" value="6.0"/>
    <att type="real" name="EvidenceScore_B" value="6.0"/>
    <att type="real" name="EvidenceScore" value="6.0"/>
  </edge>
  <edge label="20185 (pp) 22658" source="56" target="59">
    <att type="string" name="canonicalName" value="20185 (pp) 22658"/>
    <att type="string" name="interaction" value="pp"/>
    <att type="int" name="SCORE" value="800"/>
    <att type="string" name="support" value="{&quot;StringDB&quot;: &quot;physical&quot;, &quot;StringEvidence&quot;: &quot;database:0.791,textmining:0.056&quot;, &quot;String_Score_Physical&quot;: 800, &quot;String_Score_Combined&quot;: 811}"/>
    <att type="real" name="EvidenceScore_A" value="6.0"/>
    <att type="real" name="EvidenceScore_B" value="5.0"/>
    <att type="real" name="EvidenceScore" value="5.0"/>
  </edge>
  <edge label="20185 (pp) 27494" source="56" target="60">
    <att type="string" name="canonicalName" value="20185 (pp) 27494"/>
    <att type="string" name="interaction" value="pp"/>
    <att type="int" name="SCORE" value="199"/>
    <att type="string" name="support" value="{&quot;StringDB&quot;: &quot;physical&quot;, &quot;StringEvidence&quot;: &quot;experiments:0.165,textmining:0.118&quot;, &quot;String_Score_Physical&quot;: 199, &quot;String_Score_Combined&quot;: 293}"/>
    <att type="real" name="EvidenceScore_A" value="6.0"/>
    <att type="real" name="EvidenceScore_B" value="6.0"/>
    <att type="real" name="EvidenceScore" value="6.0"/>
  </edge>
  <edge label="20185 (pp) 75723" source="56" target="62">
    <att type="string" name="canonicalName" value="20185 (pp) 75723"/>
    <att type="string" name="interaction" value="pp"/>
    <att type="int" name="SCORE" value="199"/>
    <att type="string" name="support" value="{&quot;StringDB&quot;: &quot;physical&quot;, &quot;StringEvidence&quot;: &quot;experiments:0.165,textmining:0.081&quot;, &quot;String_Score_Physical&quot;: 199, &quot;String_Score_Combined&quot;: 264}"/>
    <att type="real" name="EvidenceScore_A" value="6.0"/>
    <att type="real" name="EvidenceScore_B" value="5.0"/>
    <att type="real" name="EvidenceScore" value="5.0"/>
  </edge>
  <edge label="210766 (pp) 21402" source="63" target="57">
    <att type="string" name="canonicalName" value="210766 (pp) 21402"/>
    <att type="string" name="interaction" value="pp"/>
    <att type="int" name="SCORE" value="278"/>
    <att type="string" name="support" value="{&quot;StringDB&quot;: &quot;physical&quot;, &quot;StringEvidence&quot;: &quot;experiments:0.247,textmining:0.216,coexpression:0.040&quot;, &quot;String_Score_Physical&quot;: 278, &quot;String_Score_Combined&quot;: 456}"/>
    <att type="real" name="EvidenceScore_A" value="5.0"/>
    <att type="real" name="EvidenceScore_B" value="6.0"/>
    <att type="real" name="EvidenceScore" value="5.0"/>
  </edge>
  <edge label="210766 (pp) 22658" source="63" target="59">
    <att type="string" name="canonicalName" value="210766 (pp) 22658"/>
    <att type="string" name="interaction" value="pp"/>
    <att type="int" name="SCORE" value="721"/>
    <att type="string" name="support" value="{&quot;StringDB&quot;: &quot;physical&quot;, &quot;StringEvidence&quot;: &quot;database:0.708,textmining:0.076,coexpression:0.026,experiments:0.006&quot;, &quot;String_Score_Physical&quot;: 721, &quot;String_Score_Combined&quot;: 749}"/>
    <att type="real" name="EvidenceScore_A" value="5.0"/>
    <att type="real" name="EvidenceScore_B" value="5.0"/>
    <att type="real" name="EvidenceScore" value="5.0"/>
  </edge>
  <edge label="210766 (pp) 71041" source="63" target="61">
    <att type="string" name="canonicalName" value="210766 (pp) 71041"/>
    <att type="string" name="interaction" value="pp"/>
    <att type="int" name="SCORE" value="721"/>
    <att type="string" name="support" value="{&quot;StringDB&quot;: &quot;physical&quot;, &quot;StringEvidence&quot;: &quot;database:0.708,coexpression:0.034,experiments:0.006&quot;, &quot;String_Score_Physical&quot;: 721, &quot;String_Score_Combined&quot;: 731}"/>
    <att type="real" name="EvidenceScore_A" value="5.0"/>
    <att type="real" name="EvidenceScore_B" value="5.0"/>
    <att type="real" name="EvidenceScore" value="5.0"/>
  </edge>
  <edge label="21343 (pp) 21374" source="34" target="35">
    <att type="string" name="canonicalName" value="21343 (pp) 21374"/>
    <att type="string" name="interaction" value="pp"/>
    <att type="int" name="SCORE" value="996"/>
    <att type="string" name="support" value="{&quot;StringDB&quot;: &quot;physical&quot;, &quot;StringEvidence&quot;: &quot;experiments:0.983,textmining:0.842,database:0.791,coexpression:0.126&quot;, &quot;BioGrid&quot;: &quot;physical&quot;, &quot;BioGrid_PubMed&quot;: &quot;17242199&quot;, &quot;BioGrid_Type&quot;: &quot;Affinity Capture-Western&quot;, &quot;String_Score_Physical&quot;: 996, &quot;String_Score_Combined&quot;: 999}"/>
    <att type="real" name="EvidenceScore_A" value="6.0"/>
    <att type="real" name="EvidenceScore_B" value="6.0"/>
    <att type="real" name="EvidenceScore" value="6.0"/>
  </edge>
  <edge label="21343 (pp) 381379" source="34" target="47">
    <att type="string" name="canonicalName" value="21343 (pp) 381379"/>
    <att type="string" name="interaction" value="pp"/>
    <att type="int" name="SCORE" value="534"/>
    <att type="string" name="support" value="{&quot;StringDB&quot;: &quot;physical&quot;, &quot;StringEvidence&quot;: &quot;experiments:0.514,textmining:0.079,coexpression:0.018&quot;, &quot;String_Score_Physical&quot;: 534, &quot;String_Score_Combined&quot;: 578}"/>
    <att type="real" name="EvidenceScore_A" value="6.0"/>
    <att type="real" name="EvidenceScore_B" value="6.0"/>
    <att type="real" name="EvidenceScore" value="6.0"/>
  </edge>
  <edge label="21343 (pp) 407786" source="34" target="48">
    <att type="string" name="canonicalName" value="21343 (pp) 407786"/>
    <att type="string" name="interaction" value="pp"/>
    <att type="int" name="SCORE" value="943"/>
    <att type="string" name="support" value="{&quot;StringDB&quot;: &quot;physical&quot;, &quot;StringEvidence&quot;: &quot;database:0.791,experiments:0.717,textmining:0.657,coexpression:0.024&quot;, &quot;String_Score_Physical&quot;: 943, &quot;String_Score_Combined&quot;: 981}"/>
    <att type="real" name="EvidenceScore_A" value="6.0"/>
    <att type="real" name="EvidenceScore_B" value="5.0"/>
    <att type="real" name="EvidenceScore" value="5.0"/>
  </edge>
  <edge label="21343 (pp) 56771" source="34" target="38">
    <att type="string" name="canonicalName" value="21343 (pp) 56771"/>
    <att type="string" name="interaction" value="pp"/>
    <att type="int" name="SCORE" value="534"/>
    <att type="string" name="support" value="{&quot;StringDB&quot;: &quot;physical&quot;, &quot;StringEvidence&quot;: &quot;experiments:0.514,coexpression:0.139,textmining:0.056&quot;, &quot;String_Score_Physical&quot;: 534, &quot;String_Score_Combined&quot;: 621}"/>
    <att type="real" name="EvidenceScore_A" value="6.0"/>
    <att type="real" name="EvidenceScore_B" value="6.0"/>
    <att type="real" name="EvidenceScore" value="6.0"/>
  </edge>
  <edge label="21343 (pp) 68776" source="34" target="41">
    <att type="string" name="canonicalName" value="21343 (pp) 68776"/>
    <att type="string" name="interaction" value="pp"/>
    <att type="int" name="SCORE" value="995"/>
    <att type="string" name="support" value="{&quot;StringDB&quot;: &quot;physical&quot;, &quot;StringEvidence&quot;: &quot;experiments:0.977,textmining:0.894,database:0.791,coexpression:0.018&quot;, &quot;String_Score_Physical&quot;: 995, &quot;String_Score_Combined&quot;: 999}"/>
    <att type="real" name="EvidenceScore_A" value="6.0"/>
    <att type="real" name="EvidenceScore_B" value="6.0"/>
    <att type="real" name="EvidenceScore" value="6.0"/>
  </edge>
  <edge label="213550 (pp) 217995" source="24" target="25">
    <att type="string" name="canonicalName" value="213550 (pp) 217995"/>
    <att type="string" name="interaction" value="pp"/>
    <att type="int" name="SCORE" value="306"/>
    <att type="string" name="support" value="{&quot;StringDB&quot;: &quot;physical&quot;, &quot;StringEvidence&quot;: &quot;experiments:0.276,coexpression:0.102,textmining:0.011&quot;, &quot;String_Score_Physical&quot;: 306, &quot;String_Score_Combined&quot;: 383}"/>
    <att type="real" name="EvidenceScore_A" value="5.0"/>
    <att type="real" name="EvidenceScore_B" value="6.0"/>
    <att type="real" name="EvidenceScore" value="5.0"/>
  </edge>
  <edge label="213550 (pp) 223499" source="24" target="27">
    <att type="string" name="canonicalName" value="213550 (pp) 223499"/>
    <att type="string" name="interaction" value="pp"/>
    <att type="int" name="SCORE" value="294"/>
    <att type="string" name="support" value="{&quot;StringDB&quot;: &quot;physical&quot;, &quot;StringEvidence&quot;: &quot;experiments:0.264,coexpression:0.084&quot;, &quot;String_Score_Physical&quot;: 294, &quot;String_Score_Combined&quot;: 353}"/>
    <att type="real" name="EvidenceScore_A" value="5.0"/>
    <att type="real" name="EvidenceScore_B" value="5.0"/>
    <att type="real" name="EvidenceScore" value="5.0"/>
  </edge>
  <edge label="213550 (pp) 225348" source="24" target="29">
    <att type="string" name="canonicalName" value="213550 (pp) 225348"/>
    <att type="string" name="interaction" value="pp"/>
    <att type="int" name="SCORE" value="294"/>
    <att type="string" name="support" value="{&quot;StringDB&quot;: &quot;physical&quot;, &quot;StringEvidence&quot;: &quot;experiments:0.264,coexpression:0.206,textmining:0.079&quot;, &quot;String_Score_Physical&quot;: 294, &quot;String_Score_Combined&quot;: 483}"/>
    <att type="real" name="EvidenceScore_A" value="5.0"/>
    <att type="real" name="EvidenceScore_B" value="5.0"/>
    <att type="real" name="EvidenceScore" value="5.0"/>
  </edge>
  <edge label="213550 (pp) 50911" source="24" target="17">
    <att type="string" name="canonicalName" value="213550 (pp) 50911"/>
    <att type="string" name="interaction" value="pp"/>
    <att type="int" name="SCORE" value="983"/>
    <att type="string" name="support" value="{&quot;StringDB&quot;: &quot;physical&quot;, &quot;StringEvidence&quot;: &quot;experiments:0.940,textmining:0.886,database:0.708,coexpression:0.104&quot;, &quot;String_Score_Physical&quot;: 983, &quot;String_Score_Combined&quot;: 998}"/>
    <att type="real" name="EvidenceScore_A" value="5.0"/>
    <att type="real" name="EvidenceScore_B" value="6.0"/>
    <att type="real" name="EvidenceScore" value="5.0"/>
  </edge>
  <edge label="213550 (pp) 57316" source="24" target="18">
    <att type="string" name="canonicalName" value="213550 (pp) 57316"/>
    <att type="string" name="interaction" value="pp"/>
    <att type="int" name="SCORE" value="867"/>
    <att type="string" name="support" value="{&quot;StringDB&quot;: &quot;physical&quot;, &quot;StringEvidence&quot;: &quot;experiments:0.711,textmining:0.599,database:0.520,coexpression:0.027&quot;, &quot;String_Score_Physical&quot;: 867, &quot;String_Score_Combined&quot;: 948}"/>
    <att type="real" name="EvidenceScore_A" value="5.0"/>
    <att type="real" name="EvidenceScore_B" value="5.0"/>
    <att type="real" name="EvidenceScore" value="5.0"/>
  </edge>
  <edge label="213550 (pp) 73674" source="24" target="21">
    <att type="string" name="canonicalName" value="213550 (pp) 73674"/>
    <att type="string" name="interaction" value="pp"/>
    <att type="int" name="SCORE" value="294"/>
    <att type="string" name="support" value="{&quot;StringDB&quot;: &quot;physical&quot;, &quot;StringEvidence&quot;: &quot;experiments:0.264,coexpression:0.085&quot;, &quot;String_Score_Physical&quot;: 294, &quot;String_Score_Combined&quot;: 353}"/>
    <att type="real" name="EvidenceScore_A" value="5.0"/>
    <att type="real" name="EvidenceScore_B" value="6.0"/>
    <att type="real" name="EvidenceScore" value="5.0"/>
  </edge>
  <edge label="21374 (pp) 381379" source="35" target="47">
    <att type="string" name="canonicalName" value="21374 (pp) 381379"/>
    <att type="string" name="interaction" value="pp"/>
    <att type="int" name="SCORE" value="811"/>
    <att type="string" name="support" value="{&quot;StringDB&quot;: &quot;physical&quot;, &quot;StringEvidence&quot;: &quot;experiments:0.804,textmining:0.209,coexpression:0.050&quot;, &quot;String_Score_Physical&quot;: 811, &quot;String_Score_Combined&quot;: 858}"/>
    <att type="real" name="EvidenceScore_A" value="6.0"/>
    <att type="real" name="EvidenceScore_B" value="6.0"/>
    <att type="real" name="EvidenceScore" value="6.0"/>
  </edge>
  <edge label="21374 (pp) 407786" source="35" target="48">
    <att type="string" name="canonicalName" value="21374 (pp) 407786"/>
    <att type="string" name="interaction" value="pp"/>
    <att type="int" name="SCORE" value="908"/>
    <att type="string" name="support" value="{&quot;StringDB&quot;: &quot;physical&quot;, &quot;StringEvidence&quot;: &quot;database:0.791,experiments:0.542,textmining:0.438,coexpression:0.014&quot;, &quot;String_Score_Physical&quot;: 908, &quot;String_Score_Combined&quot;: 949}"/>
    <att type="real" name="EvidenceScore_A" value="6.0"/>
    <att type="real" name="EvidenceScore_B" value="5.0"/>
    <att type="real" name="EvidenceScore" value="5.0"/>
  </edge>
  <edge label="21374 (pp) 56771" source="35" target="38">
    <att type="string" name="canonicalName" value="21374 (pp) 56771"/>
    <att type="string" name="interaction" value="pp"/>
    <att type="int" name="SCORE" value="811"/>
    <att type="string" name="support" value="{&quot;StringDB&quot;: &quot;physical&quot;, &quot;StringEvidence&quot;: &quot;experiments:0.804,coexpression:0.324,textmining:0.219&quot;, &quot;String_Score_Physical&quot;: 811, &quot;String_Score_Combined&quot;: 900}"/>
    <att type="real" name="EvidenceScore_A" value="6.0"/>
    <att type="real" name="EvidenceScore_B" value="6.0"/>
    <att type="real" name="EvidenceScore" value="6.0"/>
  </edge>
  <edge label="21374 (pp) 68776" source="35" target="41">
    <att type="string" name="canonicalName" value="21374 (pp) 68776"/>
    <att type="string" name="interaction" value="pp"/>
    <att type="int" name="SCORE" value="995"/>
    <att type="string" name="support" value="{&quot;StringDB&quot;: &quot;physical&quot;, &quot;StringEvidence&quot;: &quot;experiments:0.977,database:0.791,textmining:0.649,coexpression:0.043&quot;, &quot;String_Score_Physical&quot;: 995, &quot;String_Score_Combined&quot;: 998}"/>
    <att type="real" name="EvidenceScore_A" value="6.0"/>
    <att type="real" name="EvidenceScore_B" value="6.0"/>
    <att type="real" name="EvidenceScore" value="6.0"/>
  </edge>
  <edge label="21402 (pp) 21652" source="57" target="58">
    <att type="string" name="canonicalName" value="21402 (pp) 21652"/>
    <att type="string" name="interaction" value="pp"/>
    <att type="int" name="SCORE" value="720"/>
    <att type="string" name="support" value="{&quot;StringDB&quot;: &quot;physical&quot;, &quot;StringEvidence&quot;: &quot;database:0.708,textmining:0.076&quot;, &quot;String_Score_Physical&quot;: 720, &quot;String_Score_Combined&quot;: 741}"/>
    <att type="real" name="EvidenceScore_A" value="6.0"/>
    <att type="real" name="EvidenceScore_B" value="6.0"/>
    <att type="real" name="EvidenceScore" value="6.0"/>
  </edge>
  <edge label="21402 (pp) 22658" source="57" target="59">
    <att type="string" name="canonicalName" value="21402 (pp) 22658"/>
    <att type="string" name="interaction" value="pp"/>
    <att type="int" name="SCORE" value="793"/>
    <att type="string" name="support" value="{&quot;StringDB&quot;: &quot;physical&quot;, &quot;StringEvidence&quot;: &quot;database:0.708,experiments:0.262,textmining:0.139&quot;, &quot;String_Score_Physical&quot;: 793, &quot;String_Score_Combined&quot;: 821}"/>
    <att type="real" name="EvidenceScore_A" value="6.0"/>
    <att type="real" name="EvidenceScore_B" value="5.0"/>
    <att type="real" name="EvidenceScore" value="5.0"/>
  </edge>
  <edge label="21402 (pp) 71041" source="57" target="61">
    <att type="string" name="canonicalName" value="21402 (pp) 71041"/>
    <att type="string" name="interaction" value="pp"/>
    <att type="int" name="SCORE" value="877"/>
    <att type="string" name="support" value="{&quot;StringDB&quot;: &quot;physical&quot;, &quot;StringEvidence&quot;: &quot;database:0.708,experiments:0.562,textmining:0.132,coexpression:0.008&quot;, &quot;String_Score_Physical&quot;: 877, &quot;String_Score_Combined&quot;: 894}"/>
    <att type="real" name="EvidenceScore_A" value="6.0"/>
    <att type="real" name="EvidenceScore_B" value="5.0"/>
    <att type="real" name="EvidenceScore" value="5.0"/>
  </edge>
  <edge label="21652 (pp) 22658" source="58" target="59">
    <att type="string" name="canonicalName" value="21652 (pp) 22658"/>
    <att type="string" name="interaction" value="pp"/>
    <att type="int" name="SCORE" value="900"/>
    <att type="string" name="support" value="{&quot;StringDB&quot;: &quot;physical&quot;, &quot;StringEvidence&quot;: &quot;database:0.896,textmining:0.333,coexpression:0.066&quot;, &quot;String_Score_Physical&quot;: 900, &quot;String_Score_Combined&quot;: 937}"/>
    <att type="real" name="EvidenceScore_A" value="6.0"/>
    <att type="real" name="EvidenceScore_B" value="5.0"/>
    <att type="real" name="EvidenceScore" value="5.0"/>
  </edge>
  <edge label="21652 (pp) 71041" source="58" target="61">
    <att type="string" name="canonicalName" value="21652 (pp) 71041"/>
    <att type="string" name="interaction" value="pp"/>
    <att type="int" name="SCORE" value="900"/>
    <att type="string" name="support" value="{&quot;StringDB&quot;: &quot;physical&quot;, &quot;StringEvidence&quot;: &quot;database:0.896,textmining:0.291,coexpression:0.066&quot;, &quot;String_Score_Physical&quot;: 900, &quot;String_Score_Combined&quot;: 933}"/>
    <att type="real" name="EvidenceScore_A" value="6.0"/>
    <att type="real" name="EvidenceScore_B" value="5.0"/>
    <att type="real" name="EvidenceScore" value="5.0"/>
  </edge>
  <edge label="217995 (pp) 218629" source="25" target="26">
    <att type="string" name="canonicalName" value="217995 (pp) 218629"/>
    <att type="string" name="interaction" value="pp"/>
    <att type="int" name="SCORE" value="286"/>
    <att type="string" name="support" value="{&quot;StringDB&quot;: &quot;physical&quot;, &quot;StringEvidence&quot;: &quot;experiments:0.255,coexpression:0.224,textmining:0.014&quot;, &quot;String_Score_Physical&quot;: 286, &quot;String_Score_Combined&quot;: 453}"/>
    <att type="real" name="EvidenceScore_A" value="6.0"/>
    <att type="real" name="EvidenceScore_B" value="6.0"/>
    <att type="real" name="EvidenceScore" value="6.0"/>
  </edge>
  <edge label="217995 (pp) 223499" source="25" target="27">
    <att type="string" name="canonicalName" value="217995 (pp) 223499"/>
    <att type="string" name="interaction" value="pp"/>
    <att type="int" name="SCORE" value="989"/>
    <att type="string" name="support" value="{&quot;StringDB&quot;: &quot;physical&quot;, &quot;StringEvidence&quot;: &quot;experiments:0.977,database:0.520,coexpression:0.298,textmining:0.006&quot;, &quot;String_Score_Physical&quot;: 989, &quot;String_Score_Combined&quot;: 992}"/>
    <att type="real" name="EvidenceScore_A" value="6.0"/>
    <att type="real" name="EvidenceScore_B" value="5.0"/>
    <att type="real" name="EvidenceScore" value="5.0"/>
  </edge>
  <edge label="217995 (pp) 225215" source="25" target="28">
    <att type="string" name="canonicalName" value="217995 (pp) 225215"/>
    <att type="string" name="interaction" value="pp"/>
    <att type="int" name="SCORE" value="237"/>
    <att type="string" name="support" value="{&quot;StringDB&quot;: &quot;physical&quot;, &quot;StringEvidence&quot;: &quot;coexpression:0.511,experiments:0.205&quot;, &quot;String_Score_Physical&quot;: 237, &quot;String_Score_Combined&quot;: 627}"/>
    <att type="real" name="EvidenceScore_A" value="6.0"/>
    <att type="real" name="EvidenceScore_B" value="5.0"/>
    <att type="real" name="EvidenceScore" value="5.0"/>
  </edge>
  <edge label="217995 (pp) 225348" source="25" target="29">
    <att type="string" name="canonicalName" value="217995 (pp) 225348"/>
    <att type="string" name="interaction" value="pp"/>
    <att type="int" name="SCORE" value="989"/>
    <att type="string" name="support" value="{&quot;StringDB&quot;: &quot;physical&quot;, &quot;StringEvidence&quot;: &quot;experiments:0.977,coexpression:0.920,textmining:0.599,database:0.520&quot;, &quot;String_Score_Physical&quot;: 989, &quot;String_Score_Combined&quot;: 999}"/>
    <att type="real" name="EvidenceScore_A" value="6.0"/>
    <att type="real" name="EvidenceScore_B" value="5.0"/>
    <att type="real" name="EvidenceScore" value="5.0"/>
  </edge>
  <edge label="217995 (pp) 50911" source="25" target="17">
    <att type="string" name="canonicalName" value="217995 (pp) 50911"/>
    <att type="string" name="interaction" value="pp"/>
    <att type="int" name="SCORE" value="887"/>
    <att type="string" name="support" value="{&quot;StringDB&quot;: &quot;physical&quot;, &quot;StringEvidence&quot;: &quot;experiments:0.812,database:0.374,textmining:0.294,coexpression:0.113&quot;, &quot;String_Score_Physical&quot;: 887, &quot;String_Score_Combined&quot;: 929}"/>
    <att type="real" name="EvidenceScore_A" value="6.0"/>
    <att type="real" name="EvidenceScore_B" value="6.0"/>
    <att type="real" name="EvidenceScore" value="6.0"/>
  </edge>
  <edge label="217995 (pp) 57316" source="25" target="18">
    <att type="string" name="canonicalName" value="217995 (pp) 57316"/>
    <att type="string" name="interaction" value="pp"/>
    <att type="int" name="SCORE" value="722"/>
    <att type="string" name="support" value="{&quot;StringDB&quot;: &quot;physical&quot;, &quot;StringEvidence&quot;: &quot;experiments:0.537,database:0.374,coexpression:0.045&quot;, &quot;String_Score_Physical&quot;: 722, &quot;String_Score_Combined&quot;: 734}"/>
    <att type="real" name="EvidenceScore_A" value="6.0"/>
    <att type="real" name="EvidenceScore_B" value="5.0"/>
    <att type="real" name="EvidenceScore" value="5.0"/>
  </edge>
  <edge label="217995 (pp) 73674" source="25" target="21">
    <att type="string" name="canonicalName" value="217995 (pp) 73674"/>
    <att type="string" name="interaction" value="pp"/>
    <att type="int" name="SCORE" value="995"/>
    <att type="string" name="support" value="{&quot;StringDB&quot;: &quot;physical&quot;, &quot;StringEvidence&quot;: &quot;experiments:0.977,coexpression:0.850,database:0.791,textmining:0.507&quot;, &quot;String_Score_Physical&quot;: 995, &quot;String_Score_Combined&quot;: 999}"/>
    <att type="real" name="EvidenceScore_A" value="6.0"/>
    <att type="real" name="EvidenceScore_B" value="6.0"/>
    <att type="real" name="EvidenceScore" value="6.0"/>
  </edge>
  <edge label="21812 (pp) 66313" source="122" target="123">
    <att type="string" name="canonicalName" value="21812 (pp) 66313"/>
    <att type="string" name="interaction" value="pp"/>
    <att type="int" name="SCORE" value="965"/>
    <att type="string" name="support" value="{&quot;StringDB&quot;: &quot;physical&quot;, &quot;StringEvidence&quot;: &quot;database:0.896,textmining:0.828,experiments:0.660,coexpression:0.021&quot;, &quot;OmniPath&quot;: &quot;omnipath,kinaseextra&quot;, &quot;OmniPath_Reference&quot;: &quot;HPRD;NetPath;PhosphoPoint;Wang,ACSN;HPRD;NetPath;SIGNOR;SignaLink3;Wang&quot;, &quot;BioGrid&quot;: &quot;physical&quot;, &quot;BioGrid_PubMed&quot;: &quot;25885904&quot;, &quot;BioGrid_Type&quot;: &quot;Affinity Capture-Western&quot;, &quot;String_Score_Physical&quot;: 965, &quot;String_Score_Combined&quot;: 994}"/>
    <att type="real" name="EvidenceScore_A" value="6.0"/>
    <att type="real" name="EvidenceScore_B" value="6.0"/>
    <att type="real" name="EvidenceScore" value="6.0"/>
  </edge>
  <edge label="218629 (pp) 223499" source="26" target="27">
    <att type="string" name="canonicalName" value="218629 (pp) 223499"/>
    <att type="string" name="interaction" value="pp"/>
    <att type="int" name="SCORE" value="292"/>
    <att type="string" name="support" value="{&quot;StringDB&quot;: &quot;physical&quot;, &quot;StringEvidence&quot;: &quot;experiments:0.262,coexpression:0.154&quot;, &quot;String_Score_Physical&quot;: 292, &quot;String_Score_Combined&quot;: 401}"/>
    <att type="real" name="EvidenceScore_A" value="6.0"/>
    <att type="real" name="EvidenceScore_B" value="5.0"/>
    <att type="real" name="EvidenceScore" value="5.0"/>
  </edge>
  <edge label="218629 (pp) 225348" source="26" target="29">
    <att type="string" name="canonicalName" value="218629 (pp) 225348"/>
    <att type="string" name="interaction" value="pp"/>
    <att type="int" name="SCORE" value="303"/>
    <att type="string" name="support" value="{&quot;StringDB&quot;: &quot;physical&quot;, &quot;StringEvidence&quot;: &quot;coexpression:0.334,experiments:0.273,textmining:0.018&quot;, &quot;String_Score_Physical&quot;: 303, &quot;String_Score_Combined&quot;: 543}"/>
    <att type="real" name="EvidenceScore_A" value="6.0"/>
    <att type="real" name="EvidenceScore_B" value="5.0"/>
    <att type="real" name="EvidenceScore" value="5.0"/>
  </edge>
  <edge label="218629 (pp) 50911" source="26" target="17">
    <att type="string" name="canonicalName" value="218629 (pp) 50911"/>
    <att type="string" name="interaction" value="pp"/>
    <att type="int" name="SCORE" value="238"/>
    <att type="string" name="support" value="{&quot;StringDB&quot;: &quot;physical&quot;, &quot;StringEvidence&quot;: &quot;experiments:0.206,coexpression:0.098&quot;, &quot;String_Score_Physical&quot;: 238, &quot;String_Score_Combined&quot;: 313}"/>
    <att type="real" name="EvidenceScore_A" value="6.0"/>
    <att type="real" name="EvidenceScore_B" value="6.0"/>
    <att type="real" name="EvidenceScore" value="6.0"/>
  </edge>
  <edge label="218629 (pp) 73674" source="26" target="21">
    <att type="string" name="canonicalName" value="218629 (pp) 73674"/>
    <att type="string" name="interaction" value="pp"/>
    <att type="int" name="SCORE" value="292"/>
    <att type="string" name="support" value="{&quot;StringDB&quot;: &quot;physical&quot;, &quot;StringEvidence&quot;: &quot;coexpression:0.272,experiments:0.262&quot;, &quot;String_Score_Physical&quot;: 292, &quot;String_Score_Combined&quot;: 484}"/>
    <att type="real" name="EvidenceScore_A" value="6.0"/>
    <att type="real" name="EvidenceScore_B" value="6.0"/>
    <att type="real" name="EvidenceScore" value="6.0"/>
  </edge>
  <edge label="218756 (pp) 229658" source="66" target="67">
    <att type="string" name="canonicalName" value="218756 (pp) 229658"/>
    <att type="string" name="interaction" value="pp"/>
    <att type="int" name="SCORE" value="400"/>
    <att type="string" name="support" value="{&quot;StringDB&quot;: &quot;physical&quot;, &quot;StringEvidence&quot;: &quot;database:0.374&quot;, &quot;String_Score_Physical&quot;: 400, &quot;String_Score_Combined&quot;: 400}"/>
    <att type="real" name="EvidenceScore_A" value="6.0"/>
    <att type="real" name="EvidenceScore_B" value="5.0"/>
    <att type="real" name="EvidenceScore" value="5.0"/>
  </edge>
  <edge label="218756 (pp) 238505" source="66" target="68">
    <att type="string" name="canonicalName" value="218756 (pp) 238505"/>
    <att type="string" name="interaction" value="pp"/>
    <att type="int" name="SCORE" value="400"/>
    <att type="string" name="support" value="{&quot;StringDB&quot;: &quot;physical&quot;, &quot;StringEvidence&quot;: &quot;database:0.374,coexpression:0.034&quot;, &quot;String_Score_Physical&quot;: 400, &quot;String_Score_Combined&quot;: 420}"/>
    <att type="real" name="EvidenceScore_A" value="6.0"/>
    <att type="real" name="EvidenceScore_B" value="5.0"/>
    <att type="real" name="EvidenceScore" value="5.0"/>
  </edge>
  <edge label="22209 (pp) 231380" source="88" target="90">
    <att type="string" name="canonicalName" value="22209 (pp) 231380"/>
    <att type="string" name="interaction" value="pp"/>
    <att type="int" name="SCORE" value="735"/>
    <att type="string" name="support" value="{&quot;StringDB&quot;: &quot;physical&quot;, &quot;StringEvidence&quot;: &quot;database:0.479,textmining:0.479,experiments:0.470,coexpression:0.011,neighborhood:0.002&quot;, &quot;String_Score_Physical&quot;: 735, &quot;String_Score_Combined&quot;: 863}"/>
    <att type="real" name="EvidenceScore_A" value="5.0"/>
    <att type="real" name="EvidenceScore_B" value="5.0"/>
    <att type="real" name="EvidenceScore" value="5.0"/>
  </edge>
  <edge label="223499 (pp) 225348" source="27" target="29">
    <att type="string" name="canonicalName" value="223499 (pp) 225348"/>
    <att type="string" name="interaction" value="pp"/>
    <att type="int" name="SCORE" value="989"/>
    <att type="string" name="support" value="{&quot;StringDB&quot;: &quot;physical&quot;, &quot;StringEvidence&quot;: &quot;experiments:0.977,coexpression:0.821,database:0.520&quot;, &quot;String_Score_Physical&quot;: 989, &quot;String_Score_Combined&quot;: 998}"/>
    <att type="real" name="EvidenceScore_A" value="5.0"/>
    <att type="real" name="EvidenceScore_B" value="5.0"/>
    <att type="real" name="EvidenceScore" value="5.0"/>
  </edge>
  <edge label="223499 (pp) 231452" source="27" target="30">
    <att type="string" name="canonicalName" value="223499 (pp) 231452"/>
    <att type="string" name="interaction" value="pp"/>
    <att type="int" name="SCORE" value="329"/>
    <att type="string" name="support" value="{&quot;StringDB&quot;: &quot;physical&quot;, &quot;StringEvidence&quot;: &quot;coexpression:0.691,experiments:0.300,textmining:0.013&quot;, &quot;BioGrid&quot;: &quot;physical&quot;, &quot;BioGrid_PubMed&quot;: &quot;32325033&quot;, &quot;BioGrid_Type&quot;: &quot;Co-fractionation&quot;, &quot;BioGrid_Score&quot;: &quot;0.844&quot;, &quot;String_Score_Physical&quot;: 329, &quot;String_Score_Combined&quot;: 795}"/>
    <att type="real" name="EvidenceScore_A" value="5.0"/>
    <att type="real" name="EvidenceScore_B" value="5.0"/>
    <att type="real" name="EvidenceScore" value="5.0"/>
  </edge>
  <edge label="223499 (pp) 30877" source="27" target="16">
    <att type="string" name="canonicalName" value="223499 (pp) 30877"/>
    <att type="string" name="interaction" value="pp"/>
    <att type="int" name="SCORE" value="330"/>
    <att type="string" name="support" value="{&quot;StringDB&quot;: &quot;physical&quot;, &quot;StringEvidence&quot;: &quot;coexpression:0.594,experiments:0.302&quot;, &quot;BioGrid&quot;: &quot;physical&quot;, &quot;BioGrid_PubMed&quot;: &quot;32325033&quot;, &quot;BioGrid_Type&quot;: &quot;Co-fractionation&quot;, &quot;BioGrid_Score&quot;: &quot;0.829&quot;, &quot;String_Score_Physical&quot;: 330, &quot;String_Score_Combined&quot;: 728}"/>
    <att type="real" name="EvidenceScore_A" value="5.0"/>
    <att type="real" name="EvidenceScore_B" value="5.0"/>
    <att type="real" name="EvidenceScore" value="5.0"/>
  </edge>
  <edge label="223499 (pp) 50911" source="27" target="17">
    <att type="string" name="canonicalName" value="223499 (pp) 50911"/>
    <att type="string" name="interaction" value="pp"/>
    <att type="int" name="SCORE" value="708"/>
    <att type="string" name="support" value="{&quot;StringDB&quot;: &quot;physical&quot;, &quot;StringEvidence&quot;: &quot;coexpression:0.820,experiments:0.514,database:0.374&quot;, &quot;String_Score_Physical&quot;: 708, &quot;String_Score_Combined&quot;: 947}"/>
    <att type="real" name="EvidenceScore_A" value="5.0"/>
    <att type="real" name="EvidenceScore_B" value="6.0"/>
    <att type="real" name="EvidenceScore" value="5.0"/>
  </edge>
  <edge label="223499 (pp) 57316" source="27" target="18">
    <att type="string" name="canonicalName" value="223499 (pp) 57316"/>
    <att type="string" name="interaction" value="pp"/>
    <att type="int" name="SCORE" value="708"/>
    <att type="string" name="support" value="{&quot;StringDB&quot;: &quot;physical&quot;, &quot;StringEvidence&quot;: &quot;experiments:0.514,database:0.374,coexpression:0.164&quot;, &quot;String_Score_Physical&quot;: 708, &quot;String_Score_Combined&quot;: 756}"/>
    <att type="real" name="EvidenceScore_A" value="5.0"/>
    <att type="real" name="EvidenceScore_B" value="5.0"/>
    <att type="real" name="EvidenceScore" value="5.0"/>
  </edge>
  <edge label="223499 (pp) 73674" source="27" target="21">
    <att type="string" name="canonicalName" value="223499 (pp) 73674"/>
    <att type="string" name="interaction" value="pp"/>
    <att type="int" name="SCORE" value="955"/>
    <att type="string" name="support" value="{&quot;StringDB&quot;: &quot;physical&quot;, &quot;StringEvidence&quot;: &quot;experiments:0.910,coexpression:0.786,database:0.479,textmining:0.455&quot;, &quot;String_Score_Physical&quot;: 955, &quot;String_Score_Combined&quot;: 994}"/>
    <att type="real" name="EvidenceScore_A" value="5.0"/>
    <att type="real" name="EvidenceScore_B" value="6.0"/>
    <att type="real" name="EvidenceScore" value="5.0"/>
  </edge>
  <edge label="22384 (pp) 77987" source="114" target="116">
    <att type="string" name="canonicalName" value="22384 (pp) 77987"/>
    <att type="string" name="interaction" value="pp"/>
    <att type="int" name="SCORE" value="188"/>
    <att type="string" name="support" value="{&quot;StringDB&quot;: &quot;physical&quot;, &quot;StringEvidence&quot;: &quot;experiments:0.153,textmining:0.028&quot;, &quot;String_Score_Physical&quot;: 188, &quot;String_Score_Combined&quot;: 210}"/>
    <att type="real" name="EvidenceScore_A" value="6.0"/>
    <att type="real" name="EvidenceScore_B" value="6.0"/>
    <att type="real" name="EvidenceScore" value="6.0"/>
  </edge>
  <edge label="225215 (pp) 231452" source="28" target="30">
    <att type="string" name="canonicalName" value="225215 (pp) 231452"/>
    <att type="string" name="interaction" value="pp"/>
    <att type="int" name="SCORE" value="521"/>
    <att type="string" name="support" value="{&quot;StringDB&quot;: &quot;physical&quot;, &quot;StringEvidence&quot;: &quot;coexpression:0.690,experiments:0.501,textmining:0.433&quot;, &quot;String_Score_Physical&quot;: 521, &quot;String_Score_Combined&quot;: 915}"/>
    <att type="real" name="EvidenceScore_A" value="5.0"/>
    <att type="real" name="EvidenceScore_B" value="5.0"/>
    <att type="real" name="EvidenceScore" value="5.0"/>
  </edge>
  <edge label="225215 (pp) 30877" source="28" target="16">
    <att type="string" name="canonicalName" value="225215 (pp) 30877"/>
    <att type="string" name="interaction" value="pp"/>
    <att type="int" name="SCORE" value="589"/>
    <att type="string" name="support" value="{&quot;StringDB&quot;: &quot;physical&quot;, &quot;StringEvidence&quot;: &quot;coexpression:0.605,experiments:0.571,textmining:0.327&quot;, &quot;String_Score_Physical&quot;: 589, &quot;String_Score_Combined&quot;: 890}"/>
    <att type="real" name="EvidenceScore_A" value="5.0"/>
    <att type="real" name="EvidenceScore_B" value="5.0"/>
    <att type="real" name="EvidenceScore" value="5.0"/>
  </edge>
  <edge label="225215 (pp) 57316" source="28" target="18">
    <att type="string" name="canonicalName" value="225215 (pp) 57316"/>
    <att type="string" name="interaction" value="pp"/>
    <att type="int" name="SCORE" value="422"/>
    <att type="string" name="support" value="{&quot;StringDB&quot;: &quot;physical&quot;, &quot;StringEvidence&quot;: &quot;experiments:0.398,coexpression:0.364&quot;, &quot;String_Score_Physical&quot;: 422, &quot;String_Score_Combined&quot;: 633}"/>
    <att type="real" name="EvidenceScore_A" value="5.0"/>
    <att type="real" name="EvidenceScore_B" value="5.0"/>
    <att type="real" name="EvidenceScore" value="5.0"/>
  </edge>
  <edge label="225215 (pp) 59050" source="28" target="19">
    <att type="string" name="canonicalName" value="225215 (pp) 59050"/>
    <att type="string" name="interaction" value="pp"/>
    <att type="int" name="SCORE" value="784"/>
    <att type="string" name="support" value="{&quot;StringDB&quot;: &quot;physical&quot;, &quot;StringEvidence&quot;: &quot;coexpression:0.798,experiments:0.775,textmining:0.675&quot;, &quot;String_Score_Physical&quot;: 784, &quot;String_Score_Combined&quot;: 985}"/>
    <att type="real" name="EvidenceScore_A" value="5.0"/>
    <att type="real" name="EvidenceScore_B" value="5.0"/>
    <att type="real" name="EvidenceScore" value="5.0"/>
  </edge>
  <edge label="225215 (pp) 68028" source="28" target="20">
    <att type="string" name="canonicalName" value="225215 (pp) 68028"/>
    <att type="string" name="interaction" value="pp"/>
    <att type="int" name="SCORE" value="655"/>
    <att type="string" name="support" value="{&quot;StringDB&quot;: &quot;physical&quot;, &quot;StringEvidence&quot;: &quot;experiments:0.640,textmining:0.156,coexpression:0.086&quot;, &quot;String_Score_Physical&quot;: 655, &quot;String_Score_Combined&quot;: 734}"/>
    <att type="real" name="EvidenceScore_A" value="5.0"/>
    <att type="real" name="EvidenceScore_B" value="5.0"/>
    <att type="real" name="EvidenceScore" value="5.0"/>
  </edge>
  <edge label="225348 (pp) 50911" source="29" target="17">
    <att type="string" name="canonicalName" value="225348 (pp) 50911"/>
    <att type="string" name="interaction" value="pp"/>
    <att type="int" name="SCORE" value="708"/>
    <att type="string" name="support" value="{&quot;StringDB&quot;: &quot;physical&quot;, &quot;StringEvidence&quot;: &quot;experiments:0.514,database:0.374,coexpression:0.321&quot;, &quot;String_Score_Physical&quot;: 708, &quot;String_Score_Combined&quot;: 802}"/>
    <att type="real" name="EvidenceScore_A" value="5.0"/>
    <att type="real" name="EvidenceScore_B" value="6.0"/>
    <att type="real" name="EvidenceScore" value="5.0"/>
  </edge>
  <edge label="225348 (pp) 57316" source="29" target="18">
    <att type="string" name="canonicalName" value="225348 (pp) 57316"/>
    <att type="string" name="interaction" value="pp"/>
    <att type="int" name="SCORE" value="708"/>
    <att type="string" name="support" value="{&quot;StringDB&quot;: &quot;physical&quot;, &quot;StringEvidence&quot;: &quot;experiments:0.514,database:0.374,coexpression:0.098&quot;, &quot;String_Score_Physical&quot;: 708, &quot;String_Score_Combined&quot;: 737}"/>
    <att type="real" name="EvidenceScore_A" value="5.0"/>
    <att type="real" name="EvidenceScore_B" value="5.0"/>
    <att type="real" name="EvidenceScore" value="5.0"/>
  </edge>
  <edge label="225348 (pp) 73674" source="29" target="21">
    <att type="string" name="canonicalName" value="225348 (pp) 73674"/>
    <att type="string" name="interaction" value="pp"/>
    <att type="int" name="SCORE" value="959"/>
    <att type="string" name="support" value="{&quot;StringDB&quot;: &quot;physical&quot;, &quot;StringEvidence&quot;: &quot;coexpression:0.975,experiments:0.920,textmining:0.724,database:0.479&quot;, &quot;String_Score_Physical&quot;: 959, &quot;String_Score_Combined&quot;: 999}"/>
    <att type="real" name="EvidenceScore_A" value="5.0"/>
    <att type="real" name="EvidenceScore_B" value="6.0"/>
    <att type="real" name="EvidenceScore" value="5.0"/>
  </edge>
  <edge label="22658 (pp) 71041" source="59" target="61">
    <att type="string" name="canonicalName" value="22658 (pp) 71041"/>
    <att type="string" name="interaction" value="pp"/>
    <att type="int" name="SCORE" value="907"/>
    <att type="string" name="support" value="{&quot;StringDB&quot;: &quot;physical&quot;, &quot;StringEvidence&quot;: &quot;database:0.896,textmining:0.563,experiments:0.071&quot;, &quot;String_Score_Physical&quot;: 907, &quot;String_Score_Combined&quot;: 959}"/>
    <att type="real" name="EvidenceScore_A" value="5.0"/>
    <att type="real" name="EvidenceScore_B" value="5.0"/>
    <att type="real" name="EvidenceScore" value="5.0"/>
  </edge>
  <edge label="229658 (pp) 238505" source="67" target="68">
    <att type="string" name="canonicalName" value="229658 (pp) 238505"/>
    <att type="string" name="interaction" value="pp"/>
    <att type="int" name="SCORE" value="400"/>
    <att type="string" name="support" value="{&quot;StringDB&quot;: &quot;physical&quot;, &quot;StringEvidence&quot;: &quot;database:0.374,textmining:0.104,coexpression:0.013&quot;, &quot;String_Score_Physical&quot;: 400, &quot;String_Score_Combined&quot;: 468}"/>
    <att type="real" name="EvidenceScore_A" value="5.0"/>
    <att type="real" name="EvidenceScore_B" value="5.0"/>
    <att type="real" name="EvidenceScore" value="5.0"/>
  </edge>
  <edge label="231452 (pp) 30877" source="30" target="16">
    <att type="string" name="canonicalName" value="231452 (pp) 30877"/>
    <att type="string" name="interaction" value="pp"/>
    <att type="int" name="SCORE" value="827"/>
    <att type="string" name="support" value="{&quot;StringDB&quot;: &quot;physical&quot;, &quot;StringEvidence&quot;: &quot;coexpression:0.853,experiments:0.820,textmining:0.275&quot;, &quot;BioGrid&quot;: &quot;physical&quot;, &quot;BioGrid_PubMed&quot;: &quot;32325033&quot;, &quot;BioGrid_Type&quot;: &quot;Co-fractionation&quot;, &quot;BioGrid_Score&quot;: &quot;0.98&quot;, &quot;String_Score_Physical&quot;: 827, &quot;String_Score_Combined&quot;: 981}"/>
    <att type="real" name="EvidenceScore_A" value="5.0"/>
    <att type="real" name="EvidenceScore_B" value="5.0"/>
    <att type="real" name="EvidenceScore" value="5.0"/>
  </edge>
  <edge label="231452 (pp) 50911" source="30" target="17">
    <att type="string" name="canonicalName" value="231452 (pp) 50911"/>
    <att type="string" name="interaction" value="pp"/>
    <att type="int" name="SCORE" value="232"/>
    <att type="string" name="support" value="{&quot;StringDB&quot;: &quot;physical&quot;, &quot;StringEvidence&quot;: &quot;coexpression:0.498,experiments:0.200&quot;, &quot;BioGrid&quot;: &quot;physical&quot;, &quot;BioGrid_PubMed&quot;: &quot;32325033&quot;, &quot;BioGrid_Type&quot;: &quot;Co-fractionation&quot;, &quot;BioGrid_Score&quot;: &quot;0.749&quot;, &quot;String_Score_Physical&quot;: 232, &quot;String_Score_Combined&quot;: 614}"/>
    <att type="real" name="EvidenceScore_A" value="5.0"/>
    <att type="real" name="EvidenceScore_B" value="6.0"/>
    <att type="real" name="EvidenceScore" value="5.0"/>
  </edge>
  <edge label="231452 (pp) 59050" source="30" target="19">
    <att type="string" name="canonicalName" value="231452 (pp) 59050"/>
    <att type="string" name="interaction" value="pp"/>
    <att type="int" name="SCORE" value="836"/>
    <att type="string" name="support" value="{&quot;StringDB&quot;: &quot;physical&quot;, &quot;StringEvidence&quot;: &quot;experiments:0.829,textmining:0.603,coexpression:0.330&quot;, &quot;String_Score_Physical&quot;: 836, &quot;String_Score_Combined&quot;: 956}"/>
    <att type="real" name="EvidenceScore_A" value="5.0"/>
    <att type="real" name="EvidenceScore_B" value="5.0"/>
    <att type="real" name="EvidenceScore" value="5.0"/>
  </edge>
  <edge label="231452 (pp) 68028" source="30" target="20">
    <att type="string" name="canonicalName" value="231452 (pp) 68028"/>
    <att type="string" name="interaction" value="pp"/>
    <att type="int" name="SCORE" value="338"/>
    <att type="string" name="support" value="{&quot;StringDB&quot;: &quot;physical&quot;, &quot;StringEvidence&quot;: &quot;experiments:0.310,coexpression:0.019&quot;, &quot;String_Score_Physical&quot;: 338, &quot;String_Score_Combined&quot;: 350}"/>
    <att type="real" name="EvidenceScore_A" value="5.0"/>
    <att type="real" name="EvidenceScore_B" value="5.0"/>
    <att type="real" name="EvidenceScore" value="5.0"/>
  </edge>
  <edge label="232906 (pp) 330662" source="76" target="78">
    <att type="string" name="canonicalName" value="232906 (pp) 330662"/>
    <att type="string" name="interaction" value="pp"/>
    <att type="int" name="SCORE" value="329"/>
    <att type="string" name="support" value="{&quot;StringDB&quot;: &quot;physical&quot;, &quot;StringEvidence&quot;: &quot;textmining:0.417,experiments:0.300,coexpression:0.021&quot;, &quot;BioGrid&quot;: &quot;physical&quot;, &quot;BioGrid_PubMed&quot;: &quot;32325033&quot;, &quot;BioGrid_Type&quot;: &quot;Co-fractionation&quot;, &quot;BioGrid_Score&quot;: &quot;0.786&quot;, &quot;String_Score_Physical&quot;: 329, &quot;String_Score_Combined&quot;: 617}"/>
    <att type="real" name="EvidenceScore_A" value="6.0"/>
    <att type="real" name="EvidenceScore_B" value="5.0"/>
    <att type="real" name="EvidenceScore" value="5.0"/>
  </edge>
  <edge label="232906 (pp) 56376" source="76" target="70">
    <att type="string" name="canonicalName" value="232906 (pp) 56376"/>
    <att type="string" name="interaction" value="pp"/>
    <att type="int" name="SCORE" value="302"/>
    <att type="string" name="support" value="{&quot;StringDB&quot;: &quot;physical&quot;, &quot;StringEvidence&quot;: &quot;experiments:0.272,coexpression:0.016&quot;, &quot;BioGrid&quot;: &quot;physical&quot;, &quot;BioGrid_PubMed&quot;: &quot;32325033&quot;, &quot;BioGrid_Type&quot;: &quot;Co-fractionation&quot;, &quot;BioGrid_Score&quot;: &quot;0.987&quot;, &quot;String_Score_Physical&quot;: 302, &quot;String_Score_Combined&quot;: 312}"/>
    <att type="real" name="EvidenceScore_A" value="6.0"/>
    <att type="real" name="EvidenceScore_B" value="5.0"/>
    <att type="real" name="EvidenceScore" value="5.0"/>
  </edge>
  <edge label="237823 (pp) 66105" source="113" target="108">
    <att type="string" name="canonicalName" value="237823 (pp) 66105"/>
    <att type="string" name="interaction" value="pp"/>
    <att type="int" name="SCORE" value="252"/>
    <att type="string" name="support" value="{&quot;StringDB&quot;: &quot;physical&quot;, &quot;StringEvidence&quot;: &quot;experiments:0.221,textmining:0.027&quot;, &quot;String_Score_Physical&quot;: 252, &quot;String_Score_Combined&quot;: 273}"/>
    <att type="real" name="EvidenceScore_A" value="6.0"/>
    <att type="real" name="EvidenceScore_B" value="6.0"/>
    <att type="real" name="EvidenceScore" value="6.0"/>
  </edge>
  <edge label="264064 (pp) 381379" source="46" target="47">
    <att type="string" name="canonicalName" value="264064 (pp) 381379"/>
    <att type="string" name="interaction" value="pp"/>
    <att type="int" name="SCORE" value="969"/>
    <att type="string" name="support" value="{&quot;StringDB&quot;: &quot;physical&quot;, &quot;StringEvidence&quot;: &quot;database:0.896,experiments:0.693,textmining:0.602,coexpression:0.017&quot;, &quot;String_Score_Physical&quot;: 969, &quot;String_Score_Combined&quot;: 988}"/>
    <att type="real" name="EvidenceScore_A" value="6.0"/>
    <att type="real" name="EvidenceScore_B" value="6.0"/>
    <att type="real" name="EvidenceScore" value="6.0"/>
  </edge>
  <edge label="264064 (pp) 51813" source="46" target="37">
    <att type="string" name="canonicalName" value="264064 (pp) 51813"/>
    <att type="string" name="interaction" value="pp"/>
    <att type="int" name="SCORE" value="997"/>
    <att type="string" name="support" value="{&quot;StringDB&quot;: &quot;physical&quot;, &quot;StringEvidence&quot;: &quot;textmining:0.998,experiments:0.977,database:0.896,coexpression:0.074&quot;, &quot;OmniPath&quot;: &quot;kinaseextra,pathwayextra&quot;, &quot;OmniPath_Reference&quot;: &quot;DIP;HPRD;IntAct;Lit-BM-17;PhosphoPoint;Wang&quot;, &quot;String_Score_Physical&quot;: 997, &quot;String_Score_Combined&quot;: 999}"/>
    <att type="real" name="EvidenceScore_A" value="6.0"/>
    <att type="real" name="EvidenceScore_B" value="6.0"/>
    <att type="real" name="EvidenceScore" value="6.0"/>
  </edge>
  <edge label="264064 (pp) 56771" source="46" target="38">
    <att type="string" name="canonicalName" value="264064 (pp) 56771"/>
    <att type="string" name="interaction" value="pp"/>
    <att type="int" name="SCORE" value="964"/>
    <att type="string" name="support" value="{&quot;StringDB&quot;: &quot;physical&quot;, &quot;StringEvidence&quot;: &quot;database:0.896,experiments:0.648,textmining:0.418,coexpression:0.041&quot;, &quot;String_Score_Physical&quot;: 964, &quot;String_Score_Combined&quot;: 980}"/>
    <att type="real" name="EvidenceScore_A" value="6.0"/>
    <att type="real" name="EvidenceScore_B" value="6.0"/>
    <att type="real" name="EvidenceScore" value="6.0"/>
  </edge>
  <edge label="26420 (pp) 93747" source="36" target="44">
    <att type="string" name="canonicalName" value="26420 (pp) 93747"/>
    <att type="string" name="interaction" value="pp"/>
    <att type="int" name="SCORE" value="282"/>
    <att type="string" name="support" value="{&quot;StringDB&quot;: &quot;physical&quot;, &quot;StringEvidence&quot;: &quot;experiments:0.252,textmining:0.053,coexpression:0.024&quot;, &quot;String_Score_Physical&quot;: 282, &quot;String_Score_Combined&quot;: 337}"/>
    <att type="real" name="EvidenceScore_A" value="6.0"/>
    <att type="real" name="EvidenceScore_B" value="6.0"/>
    <att type="real" name="EvidenceScore" value="6.0"/>
  </edge>
  <edge label="268706 (pp) 330662" source="77" target="78">
    <att type="string" name="canonicalName" value="268706 (pp) 330662"/>
    <att type="string" name="interaction" value="pp"/>
    <att type="int" name="SCORE" value="720"/>
    <att type="string" name="support" value="{&quot;StringDB&quot;: &quot;physical&quot;, &quot;StringEvidence&quot;: &quot;database:0.708,coexpression:0.013&quot;, &quot;String_Score_Physical&quot;: 720, &quot;String_Score_Combined&quot;: 723}"/>
    <att type="real" name="EvidenceScore_A" value="6.0"/>
    <att type="real" name="EvidenceScore_B" value="5.0"/>
    <att type="real" name="EvidenceScore" value="5.0"/>
  </edge>
  <edge label="268706 (pp) 56692" source="77" target="71">
    <att type="string" name="canonicalName" value="268706 (pp) 56692"/>
    <att type="string" name="interaction" value="pp"/>
    <att type="int" name="SCORE" value="997"/>
    <att type="string" name="support" value="{&quot;StringDB&quot;: &quot;physical&quot;, &quot;StringEvidence&quot;: &quot;experiments:0.977,database:0.896,textmining:0.562,coexpression:0.003&quot;, &quot;String_Score_Physical&quot;: 997, &quot;String_Score_Combined&quot;: 998}"/>
    <att type="real" name="EvidenceScore_A" value="6.0"/>
    <att type="real" name="EvidenceScore_B" value="6.0"/>
    <att type="real" name="EvidenceScore" value="6.0"/>
  </edge>
  <edge label="268706 (pp) 67605" source="77" target="73">
    <att type="string" name="canonicalName" value="268706 (pp) 67605"/>
    <att type="string" name="interaction" value="pp"/>
    <att type="int" name="SCORE" value="499"/>
    <att type="string" name="support" value="{&quot;StringDB&quot;: &quot;physical&quot;, &quot;StringEvidence&quot;: &quot;database:0.479,textmining:0.390,coexpression:0.011&quot;, &quot;String_Score_Physical&quot;: 499, &quot;String_Score_Combined&quot;: 698}"/>
    <att type="real" name="EvidenceScore_A" value="6.0"/>
    <att type="real" name="EvidenceScore_B" value="6.0"/>
    <att type="real" name="EvidenceScore" value="6.0"/>
  </edge>
  <edge label="269523 (pp) 75841" source="83" target="81">
    <att type="string" name="canonicalName" value="269523 (pp) 75841"/>
    <att type="string" name="interaction" value="pp"/>
    <att type="int" name="SCORE" value="830"/>
    <att type="string" name="support" value="{&quot;StringDB&quot;: &quot;physical&quot;, &quot;StringEvidence&quot;: &quot;database:0.708,experiments:0.394,textmining:0.155&quot;, &quot;String_Score_Physical&quot;: 830, &quot;String_Score_Combined&quot;: 856}"/>
    <att type="real" name="EvidenceScore_A" value="6.0"/>
    <att type="real" name="EvidenceScore_B" value="6.0"/>
    <att type="real" name="EvidenceScore" value="6.0"/>
  </edge>
  <edge label="27494 (pp) 75723" source="60" target="62">
    <att type="string" name="canonicalName" value="27494 (pp) 75723"/>
    <att type="string" name="interaction" value="pp"/>
    <att type="int" name="SCORE" value="935"/>
    <att type="string" name="support" value="{&quot;StringDB&quot;: &quot;physical&quot;, &quot;StringEvidence&quot;: &quot;database:0.896,textmining:0.417,experiments:0.351,coexpression:0.030&quot;, &quot;String_Score_Physical&quot;: 935, &quot;String_Score_Combined&quot;: 963}"/>
    <att type="real" name="EvidenceScore_A" value="6.0"/>
    <att type="real" name="EvidenceScore_B" value="5.0"/>
    <att type="real" name="EvidenceScore" value="5.0"/>
  </edge>
  <edge label="28028 (pp) 320806" source="3" target="15">
    <att type="string" name="canonicalName" value="28028 (pp) 320806"/>
    <att type="string" name="interaction" value="pp"/>
    <att type="int" name="SCORE" value="550"/>
    <att type="string" name="support" value="{&quot;StringDB&quot;: &quot;physical&quot;, &quot;StringEvidence&quot;: &quot;experiments:0.531,coexpression:0.063&quot;, &quot;String_Score_Physical&quot;: 550, &quot;String_Score_Combined&quot;: 578}"/>
    <att type="real" name="EvidenceScore_A" value="6.0"/>
    <att type="real" name="EvidenceScore_B" value="6.0"/>
    <att type="real" name="EvidenceScore" value="6.0"/>
  </edge>
  <edge label="28028 (pp) 56284" source="3" target="4">
    <att type="string" name="canonicalName" value="28028 (pp) 56284"/>
    <att type="string" name="interaction" value="pp"/>
    <att type="int" name="SCORE" value="882"/>
    <att type="string" name="support" value="{&quot;StringDB&quot;: &quot;physical&quot;, &quot;StringEvidence&quot;: &quot;experiments:0.877,coexpression:0.161,textmining:0.123&quot;, &quot;BioGrid&quot;: &quot;physical&quot;, &quot;BioGrid_PubMed&quot;: &quot;32325033&quot;, &quot;BioGrid_Type&quot;: &quot;Co-fractionation&quot;, &quot;BioGrid_Score&quot;: &quot;0.973&quot;, &quot;String_Score_Physical&quot;: 882, &quot;String_Score_Combined&quot;: 913}"/>
    <att type="real" name="EvidenceScore_A" value="6.0"/>
    <att type="real" name="EvidenceScore_B" value="6.0"/>
    <att type="real" name="EvidenceScore" value="6.0"/>
  </edge>
  <edge label="28028 (pp) 66493" source="3" target="5">
    <att type="string" name="canonicalName" value="28028 (pp) 66493"/>
    <att type="string" name="interaction" value="pp"/>
    <att type="int" name="SCORE" value="829"/>
    <att type="string" name="support" value="{&quot;StringDB&quot;: &quot;physical&quot;, &quot;StringEvidence&quot;: &quot;experiments:0.822,textmining:0.634,coexpression:0.117&quot;, &quot;String_Score_Physical&quot;: 829, &quot;String_Score_Combined&quot;: 944}"/>
    <att type="real" name="EvidenceScore_A" value="6.0"/>
    <att type="real" name="EvidenceScore_B" value="6.0"/>
    <att type="real" name="EvidenceScore" value="6.0"/>
  </edge>
  <edge label="28028 (pp) 67270" source="3" target="6">
    <att type="string" name="canonicalName" value="28028 (pp) 67270"/>
    <att type="string" name="interaction" value="pp"/>
    <att type="int" name="SCORE" value="829"/>
    <att type="string" name="support" value="{&quot;StringDB&quot;: &quot;physical&quot;, &quot;StringEvidence&quot;: &quot;experiments:0.822,textmining:0.403,coexpression:0.185&quot;, &quot;String_Score_Physical&quot;: 829, &quot;String_Score_Combined&quot;: 916}"/>
    <att type="real" name="EvidenceScore_A" value="6.0"/>
    <att type="real" name="EvidenceScore_B" value="6.0"/>
    <att type="real" name="EvidenceScore" value="6.0"/>
  </edge>
  <edge label="28028 (pp) 67707" source="3" target="7">
    <att type="string" name="canonicalName" value="28028 (pp) 67707"/>
    <att type="string" name="interaction" value="pp"/>
    <att type="int" name="SCORE" value="827"/>
    <att type="string" name="support" value="{&quot;StringDB&quot;: &quot;physical&quot;, &quot;StringEvidence&quot;: &quot;experiments:0.820,coexpression:0.073,textmining:0.043&quot;, &quot;String_Score_Physical&quot;: 827, &quot;String_Score_Combined&quot;: 846}"/>
    <att type="real" name="EvidenceScore_A" value="6.0"/>
    <att type="real" name="EvidenceScore_B" value="6.0"/>
    <att type="real" name="EvidenceScore" value="6.0"/>
  </edge>
  <edge label="28028 (pp) 68572" source="3" target="8">
    <att type="string" name="canonicalName" value="28028 (pp) 68572"/>
    <att type="string" name="interaction" value="pp"/>
    <att type="int" name="SCORE" value="832"/>
    <att type="string" name="support" value="{&quot;StringDB&quot;: &quot;physical&quot;, &quot;StringEvidence&quot;: &quot;experiments:0.825,coexpression:0.080&quot;, &quot;String_Score_Physical&quot;: 832, &quot;String_Score_Combined&quot;: 845}"/>
    <att type="real" name="EvidenceScore_A" value="6.0"/>
    <att type="real" name="EvidenceScore_B" value="6.0"/>
    <att type="real" name="EvidenceScore" value="6.0"/>
  </edge>
  <edge label="28028 (pp) 71807" source="3" target="9">
    <att type="string" name="canonicalName" value="28028 (pp) 71807"/>
    <att type="string" name="interaction" value="pp"/>
    <att type="int" name="SCORE" value="430"/>
    <att type="string" name="support" value="{&quot;StringDB&quot;: &quot;physical&quot;, &quot;StringEvidence&quot;: &quot;experiments:0.407,textmining:0.207,coexpression:0.036&quot;, &quot;String_Score_Physical&quot;: 430, &quot;String_Score_Combined&quot;: 564}"/>
    <att type="real" name="EvidenceScore_A" value="6.0"/>
    <att type="real" name="EvidenceScore_B" value="5.0"/>
    <att type="real" name="EvidenceScore" value="5.0"/>
  </edge>
  <edge label="28028 (pp) 76784" source="3" target="10">
    <att type="string" name="canonicalName" value="28028 (pp) 76784"/>
    <att type="string" name="interaction" value="pp"/>
    <att type="int" name="SCORE" value="534"/>
    <att type="string" name="support" value="{&quot;StringDB&quot;: &quot;physical&quot;, &quot;StringEvidence&quot;: &quot;experiments:0.514,coexpression:0.025&quot;, &quot;String_Score_Physical&quot;: 534, &quot;String_Score_Combined&quot;: 545}"/>
    <att type="real" name="EvidenceScore_A" value="6.0"/>
    <att type="real" name="EvidenceScore_B" value="6.0"/>
    <att type="real" name="EvidenceScore" value="6.0"/>
  </edge>
  <edge label="28028 (pp) 99045" source="3" target="11">
    <att type="string" name="canonicalName" value="28028 (pp) 99045"/>
    <att type="string" name="interaction" value="pp"/>
    <att type="int" name="SCORE" value="752"/>
    <att type="string" name="support" value="{&quot;StringDB&quot;: &quot;physical&quot;, &quot;StringEvidence&quot;: &quot;experiments:0.741,coexpression:0.076&quot;, &quot;String_Score_Physical&quot;: 752, &quot;String_Score_Combined&quot;: 770}"/>
    <att type="real" name="EvidenceScore_A" value="6.0"/>
    <att type="real" name="EvidenceScore_B" value="6.0"/>
    <att type="real" name="EvidenceScore" value="6.0"/>
  </edge>
  <edge label="30877 (pp) 57316" source="16" target="18">
    <att type="string" name="canonicalName" value="30877 (pp) 57316"/>
    <att type="string" name="interaction" value="pp"/>
    <att type="int" name="SCORE" value="416"/>
    <att type="string" name="support" value="{&quot;StringDB&quot;: &quot;physical&quot;, &quot;StringEvidence&quot;: &quot;experiments:0.391,coexpression:0.149&quot;, &quot;String_Score_Physical&quot;: 416, &quot;String_Score_Combined&quot;: 502}"/>
    <att type="real" name="EvidenceScore_A" value="5.0"/>
    <att type="real" name="EvidenceScore_B" value="5.0"/>
    <att type="real" name="EvidenceScore" value="5.0"/>
  </edge>
  <edge label="30877 (pp) 59050" source="16" target="19">
    <att type="string" name="canonicalName" value="30877 (pp) 59050"/>
    <att type="string" name="interaction" value="pp"/>
    <att type="int" name="SCORE" value="767"/>
    <att type="string" name="support" value="{&quot;StringDB&quot;: &quot;physical&quot;, &quot;StringEvidence&quot;: &quot;experiments:0.757,coexpression:0.689,textmining:0.445&quot;, &quot;String_Score_Physical&quot;: 767, &quot;String_Score_Combined&quot;: 959}"/>
    <att type="real" name="EvidenceScore_A" value="5.0"/>
    <att type="real" name="EvidenceScore_B" value="5.0"/>
    <att type="real" name="EvidenceScore" value="5.0"/>
  </edge>
  <edge label="30877 (pp) 68028" source="16" target="20">
    <att type="string" name="canonicalName" value="30877 (pp) 68028"/>
    <att type="string" name="interaction" value="pp"/>
    <att type="int" name="SCORE" value="555"/>
    <att type="string" name="support" value="{&quot;StringDB&quot;: &quot;physical&quot;, &quot;StringEvidence&quot;: &quot;experiments:0.536,textmining:0.057,coexpression:0.021&quot;, &quot;String_Score_Physical&quot;: 555, &quot;String_Score_Combined&quot;: 588}"/>
    <att type="real" name="EvidenceScore_A" value="5.0"/>
    <att type="real" name="EvidenceScore_B" value="5.0"/>
    <att type="real" name="EvidenceScore" value="5.0"/>
  </edge>
  <edge label="320806 (pp) 56284" source="15" target="4">
    <att type="string" name="canonicalName" value="320806 (pp) 56284"/>
    <att type="string" name="interaction" value="pp"/>
    <att type="int" name="SCORE" value="823"/>
    <att type="string" name="support" value="{&quot;StringDB&quot;: &quot;physical&quot;, &quot;StringEvidence&quot;: &quot;experiments:0.815,coexpression:0.240,textmining:0.067,neighborhood:0.004&quot;, &quot;String_Score_Physical&quot;: 823, &quot;String_Score_Combined&quot;: 875}"/>
    <att type="real" name="EvidenceScore_A" value="6.0"/>
    <att type="real" name="EvidenceScore_B" value="6.0"/>
    <att type="real" name="EvidenceScore" value="6.0"/>
  </edge>
  <edge label="320806 (pp) 66493" source="15" target="5">
    <att type="string" name="canonicalName" value="320806 (pp) 66493"/>
    <att type="string" name="interaction" value="pp"/>
    <att type="int" name="SCORE" value="534"/>
    <att type="string" name="support" value="{&quot;StringDB&quot;: &quot;physical&quot;, &quot;StringEvidence&quot;: &quot;experiments:0.514,textmining:0.203,coexpression:0.009&quot;, &quot;String_Score_Physical&quot;: 534, &quot;String_Score_Combined&quot;: 631}"/>
    <att type="real" name="EvidenceScore_A" value="6.0"/>
    <att type="real" name="EvidenceScore_B" value="6.0"/>
    <att type="real" name="EvidenceScore" value="6.0"/>
  </edge>
  <edge label="320806 (pp) 67270" source="15" target="6">
    <att type="string" name="canonicalName" value="320806 (pp) 67270"/>
    <att type="string" name="interaction" value="pp"/>
    <att type="int" name="SCORE" value="550"/>
    <att type="string" name="support" value="{&quot;StringDB&quot;: &quot;physical&quot;, &quot;StringEvidence&quot;: &quot;experiments:0.531,textmining:0.222,coexpression:0.026&quot;, &quot;String_Score_Physical&quot;: 550, &quot;String_Score_Combined&quot;: 659}"/>
    <att type="real" name="EvidenceScore_A" value="6.0"/>
    <att type="real" name="EvidenceScore_B" value="6.0"/>
    <att type="real" name="EvidenceScore" value="6.0"/>
  </edge>
  <edge label="320806 (pp) 67707" source="15" target="7">
    <att type="string" name="canonicalName" value="320806 (pp) 67707"/>
    <att type="string" name="interaction" value="pp"/>
    <att type="int" name="SCORE" value="673"/>
    <att type="string" name="support" value="{&quot;StringDB&quot;: &quot;physical&quot;, &quot;StringEvidence&quot;: &quot;experiments:0.659,coexpression:0.062,textmining:0.025&quot;, &quot;String_Score_Physical&quot;: 673, &quot;String_Score_Combined&quot;: 700}"/>
    <att type="real" name="EvidenceScore_A" value="6.0"/>
    <att type="real" name="EvidenceScore_B" value="6.0"/>
    <att type="real" name="EvidenceScore" value="6.0"/>
  </edge>
  <edge label="320806 (pp) 68572" source="15" target="8">
    <att type="string" name="canonicalName" value="320806 (pp) 68572"/>
    <att type="string" name="interaction" value="pp"/>
    <att type="int" name="SCORE" value="534"/>
    <att type="string" name="support" value="{&quot;StringDB&quot;: &quot;physical&quot;, &quot;StringEvidence&quot;: &quot;textmining:0.708,experiments:0.514,neighborhood:0.036,coexpression:0.032&quot;, &quot;String_Score_Physical&quot;: 534, &quot;String_Score_Combined&quot;: 873}"/>
    <att type="real" name="EvidenceScore_A" value="6.0"/>
    <att type="real" name="EvidenceScore_B" value="6.0"/>
    <att type="real" name="EvidenceScore" value="6.0"/>
  </edge>
  <edge label="320806 (pp) 71807" source="15" target="9">
    <att type="string" name="canonicalName" value="320806 (pp) 71807"/>
    <att type="string" name="interaction" value="pp"/>
    <att type="int" name="SCORE" value="239"/>
    <att type="string" name="support" value="{&quot;StringDB&quot;: &quot;physical&quot;, &quot;StringEvidence&quot;: &quot;experiments:0.208,coexpression:0.118,textmining:0.064,neighborhood:0.040&quot;, &quot;String_Score_Physical&quot;: 239, &quot;String_Score_Combined&quot;: 397}"/>
    <att type="real" name="EvidenceScore_A" value="6.0"/>
    <att type="real" name="EvidenceScore_B" value="5.0"/>
    <att type="real" name="EvidenceScore" value="5.0"/>
  </edge>
  <edge label="330662 (pp) 56376" source="78" target="70">
    <att type="string" name="canonicalName" value="330662 (pp) 56376"/>
    <att type="string" name="interaction" value="pp"/>
    <att type="int" name="SCORE" value="303"/>
    <att type="string" name="support" value="{&quot;StringDB&quot;: &quot;physical&quot;, &quot;StringEvidence&quot;: &quot;experiments:0.273,textmining:0.079,coexpression:0.055&quot;, &quot;BioGrid&quot;: &quot;physical&quot;, &quot;BioGrid_PubMed&quot;: &quot;32325033&quot;, &quot;BioGrid_Type&quot;: &quot;Co-fractionation&quot;, &quot;BioGrid_Score&quot;: &quot;0.97&quot;, &quot;String_Score_Physical&quot;: 303, &quot;String_Score_Combined&quot;: 393}"/>
    <att type="real" name="EvidenceScore_A" value="5.0"/>
    <att type="real" name="EvidenceScore_B" value="5.0"/>
    <att type="real" name="EvidenceScore" value="5.0"/>
  </edge>
  <edge label="330662 (pp) 56692" source="78" target="71">
    <att type="string" name="canonicalName" value="330662 (pp) 56692"/>
    <att type="string" name="interaction" value="pp"/>
    <att type="int" name="SCORE" value="720"/>
    <att type="string" name="support" value="{&quot;StringDB&quot;: &quot;physical&quot;, &quot;StringEvidence&quot;: &quot;database:0.708,coexpression:0.002&quot;, &quot;String_Score_Physical&quot;: 720, &quot;String_Score_Combined&quot;: 720}"/>
    <att type="real" name="EvidenceScore_A" value="5.0"/>
    <att type="real" name="EvidenceScore_B" value="6.0"/>
    <att type="real" name="EvidenceScore" value="5.0"/>
  </edge>
  <edge label="381379 (pp) 407786" source="47" target="48">
    <att type="string" name="canonicalName" value="381379 (pp) 407786"/>
    <att type="string" name="interaction" value="pp"/>
    <att type="int" name="SCORE" value="294"/>
    <att type="string" name="support" value="{&quot;StringDB&quot;: &quot;physical&quot;, &quot;StringEvidence&quot;: &quot;experiments:0.264,textmining:0.178&quot;, &quot;String_Score_Physical&quot;: 294, &quot;String_Score_Combined&quot;: 419}"/>
    <att type="real" name="EvidenceScore_A" value="6.0"/>
    <att type="real" name="EvidenceScore_B" value="5.0"/>
    <att type="real" name="EvidenceScore" value="5.0"/>
  </edge>
  <edge label="381379 (pp) 51813" source="47" target="37">
    <att type="string" name="canonicalName" value="381379 (pp) 51813"/>
    <att type="string" name="interaction" value="pp"/>
    <att type="int" name="SCORE" value="964"/>
    <att type="string" name="support" value="{&quot;StringDB&quot;: &quot;physical&quot;, &quot;StringEvidence&quot;: &quot;database:0.896,experiments:0.648,textmining:0.486,coexpression:0.086&quot;, &quot;String_Score_Physical&quot;: 964, &quot;String_Score_Combined&quot;: 983}"/>
    <att type="real" name="EvidenceScore_A" value="6.0"/>
    <att type="real" name="EvidenceScore_B" value="6.0"/>
    <att type="real" name="EvidenceScore" value="6.0"/>
  </edge>
  <edge label="381379 (pp) 56771" source="47" target="38">
    <att type="string" name="canonicalName" value="381379 (pp) 56771"/>
    <att type="string" name="interaction" value="pp"/>
    <att type="int" name="SCORE" value="994"/>
    <att type="string" name="support" value="{&quot;StringDB&quot;: &quot;physical&quot;, &quot;StringEvidence&quot;: &quot;experiments:0.949,database:0.896,textmining:0.762,coexpression:0.077&quot;, &quot;String_Score_Physical&quot;: 994, &quot;String_Score_Combined&quot;: 998}"/>
    <att type="real" name="EvidenceScore_A" value="6.0"/>
    <att type="real" name="EvidenceScore_B" value="6.0"/>
    <att type="real" name="EvidenceScore" value="6.0"/>
  </edge>
  <edge label="381379 (pp) 68776" source="47" target="41">
    <att type="string" name="canonicalName" value="381379 (pp) 68776"/>
    <att type="string" name="interaction" value="pp"/>
    <att type="int" name="SCORE" value="534"/>
    <att type="string" name="support" value="{&quot;StringDB&quot;: &quot;physical&quot;, &quot;StringEvidence&quot;: &quot;coexpression:0.593,experiments:0.514&quot;, &quot;String_Score_Physical&quot;: 534, &quot;String_Score_Combined&quot;: 810}"/>
    <att type="real" name="EvidenceScore_A" value="6.0"/>
    <att type="real" name="EvidenceScore_B" value="6.0"/>
    <att type="real" name="EvidenceScore" value="6.0"/>
  </edge>
  <edge label="407786 (pp) 56771" source="48" target="38">
    <att type="string" name="canonicalName" value="407786 (pp) 56771"/>
    <att type="string" name="interaction" value="pp"/>
    <att type="int" name="SCORE" value="294"/>
    <att type="string" name="support" value="{&quot;StringDB&quot;: &quot;physical&quot;, &quot;StringEvidence&quot;: &quot;experiments:0.264,textmining:0.006&quot;, &quot;String_Score_Physical&quot;: 294, &quot;String_Score_Combined&quot;: 298}"/>
    <att type="real" name="EvidenceScore_A" value="5.0"/>
    <att type="real" name="EvidenceScore_B" value="6.0"/>
    <att type="real" name="EvidenceScore" value="5.0"/>
  </edge>
  <edge label="407786 (pp) 68776" source="48" target="41">
    <att type="string" name="canonicalName" value="407786 (pp) 68776"/>
    <att type="string" name="interaction" value="pp"/>
    <att type="int" name="SCORE" value="943"/>
    <att type="string" name="support" value="{&quot;StringDB&quot;: &quot;physical&quot;, &quot;StringEvidence&quot;: &quot;database:0.791,experiments:0.717,textmining:0.472,coexpression:0.032&quot;, &quot;String_Score_Physical&quot;: 943, &quot;String_Score_Combined&quot;: 971}"/>
    <att type="real" name="EvidenceScore_A" value="5.0"/>
    <att type="real" name="EvidenceScore_B" value="6.0"/>
    <att type="real" name="EvidenceScore" value="5.0"/>
  </edge>
  <edge label="50911 (pp) 57316" source="17" target="18">
    <att type="string" name="canonicalName" value="50911 (pp) 57316"/>
    <att type="string" name="interaction" value="pp"/>
    <att type="int" name="SCORE" value="989"/>
    <att type="string" name="support" value="{&quot;StringDB&quot;: &quot;physical&quot;, &quot;StringEvidence&quot;: &quot;experiments:0.977,textmining:0.686,database:0.520,coexpression:0.266&quot;, &quot;String_Score_Physical&quot;: 989, &quot;String_Score_Combined&quot;: 997}"/>
    <att type="real" name="EvidenceScore_A" value="6.0"/>
    <att type="real" name="EvidenceScore_B" value="5.0"/>
    <att type="real" name="EvidenceScore" value="5.0"/>
  </edge>
  <edge label="50911 (pp) 73674" source="17" target="21">
    <att type="string" name="canonicalName" value="50911 (pp) 73674"/>
    <att type="string" name="interaction" value="pp"/>
    <att type="int" name="SCORE" value="708"/>
    <att type="string" name="support" value="{&quot;StringDB&quot;: &quot;physical&quot;, &quot;StringEvidence&quot;: &quot;experiments:0.514,coexpression:0.463,database:0.374&quot;, &quot;String_Score_Physical&quot;: 708, &quot;String_Score_Combined&quot;: 843}"/>
    <att type="real" name="EvidenceScore_A" value="6.0"/>
    <att type="real" name="EvidenceScore_B" value="6.0"/>
    <att type="real" name="EvidenceScore" value="6.0"/>
  </edge>
  <edge label="51813 (pp) 56771" source="37" target="38">
    <att type="string" name="canonicalName" value="51813 (pp) 56771"/>
    <att type="string" name="interaction" value="pp"/>
    <att type="int" name="SCORE" value="954"/>
    <att type="string" name="support" value="{&quot;StringDB&quot;: &quot;physical&quot;, &quot;StringEvidence&quot;: &quot;database:0.896,experiments:0.542,textmining:0.208,coexpression:0.013&quot;, &quot;String_Score_Physical&quot;: 954, &quot;String_Score_Combined&quot;: 964}"/>
    <att type="real" name="EvidenceScore_A" value="6.0"/>
    <att type="real" name="EvidenceScore_B" value="6.0"/>
    <att type="real" name="EvidenceScore" value="6.0"/>
  </edge>
  <edge label="53605 (pp) 58243" source="69" target="72">
    <att type="string" name="canonicalName" value="53605 (pp) 58243"/>
    <att type="string" name="interaction" value="pp"/>
    <att type="int" name="SCORE" value="254"/>
    <att type="string" name="support" value="{&quot;StringDB&quot;: &quot;physical&quot;, &quot;StringEvidence&quot;: &quot;textmining:0.440,experiments:0.222,coexpression:0.001&quot;, &quot;String_Score_Physical&quot;: 254, &quot;String_Score_Combined&quot;: 582}"/>
    <att type="real" name="EvidenceScore_A" value="5.0"/>
    <att type="real" name="EvidenceScore_B" value="5.0"/>
    <att type="real" name="EvidenceScore" value="5.0"/>
  </edge>
  <edge label="53605 (pp) 67605" source="69" target="73">
    <att type="string" name="canonicalName" value="53605 (pp) 67605"/>
    <att type="string" name="interaction" value="pp"/>
    <att type="int" name="SCORE" value="250"/>
    <att type="string" name="support" value="{&quot;StringDB&quot;: &quot;physical&quot;, &quot;StringEvidence&quot;: &quot;experiments:0.218&quot;, &quot;String_Score_Physical&quot;: 250, &quot;String_Score_Combined&quot;: 250}"/>
    <att type="real" name="EvidenceScore_A" value="5.0"/>
    <att type="real" name="EvidenceScore_B" value="6.0"/>
    <att type="real" name="EvidenceScore" value="5.0"/>
  </edge>
  <edge label="53605 (pp) 75770" source="69" target="74">
    <att type="string" name="canonicalName" value="53605 (pp) 75770"/>
    <att type="string" name="interaction" value="pp"/>
    <att type="int" name="SCORE" value="416"/>
    <att type="string" name="support" value="{&quot;StringDB&quot;: &quot;physical&quot;, &quot;StringEvidence&quot;: &quot;experiments:0.391,textmining:0.015,coexpression:0.005&quot;, &quot;String_Score_Physical&quot;: 416, &quot;String_Score_Combined&quot;: 427}"/>
    <att type="real" name="EvidenceScore_A" value="5.0"/>
    <att type="real" name="EvidenceScore_B" value="6.0"/>
    <att type="real" name="EvidenceScore" value="5.0"/>
  </edge>
  <edge label="56284 (pp) 66493" source="4" target="5">
    <att type="string" name="canonicalName" value="56284 (pp) 66493"/>
    <att type="string" name="interaction" value="pp"/>
    <att type="int" name="SCORE" value="813"/>
    <att type="string" name="support" value="{&quot;StringDB&quot;: &quot;physical&quot;, &quot;StringEvidence&quot;: &quot;experiments:0.805,textmining:0.366,coexpression:0.085&quot;, &quot;String_Score_Physical&quot;: 813, &quot;String_Score_Combined&quot;: 891}"/>
    <att type="real" name="EvidenceScore_A" value="6.0"/>
    <att type="real" name="EvidenceScore_B" value="6.0"/>
    <att type="real" name="EvidenceScore" value="6.0"/>
  </edge>
  <edge label="56284 (pp) 67270" source="4" target="6">
    <att type="string" name="canonicalName" value="56284 (pp) 67270"/>
    <att type="string" name="interaction" value="pp"/>
    <att type="int" name="SCORE" value="823"/>
    <att type="string" name="support" value="{&quot;StringDB&quot;: &quot;physical&quot;, &quot;StringEvidence&quot;: &quot;experiments:0.815,coexpression:0.147,textmining:0.073&quot;, &quot;String_Score_Physical&quot;: 823, &quot;String_Score_Combined&quot;: 860}"/>
    <att type="real" name="EvidenceScore_A" value="6.0"/>
    <att type="real" name="EvidenceScore_B" value="6.0"/>
    <att type="real" name="EvidenceScore" value="6.0"/>
  </edge>
  <edge label="56284 (pp) 67707" source="4" target="7">
    <att type="string" name="canonicalName" value="56284 (pp) 67707"/>
    <att type="string" name="interaction" value="pp"/>
    <att type="int" name="SCORE" value="913"/>
    <att type="string" name="support" value="{&quot;StringDB&quot;: &quot;physical&quot;, &quot;StringEvidence&quot;: &quot;experiments:0.909,coexpression:0.803,textmining:0.518&quot;, &quot;String_Score_Physical&quot;: 913, &quot;String_Score_Combined&quot;: 991}"/>
    <att type="real" name="EvidenceScore_A" value="6.0"/>
    <att type="real" name="EvidenceScore_B" value="6.0"/>
    <att type="real" name="EvidenceScore" value="6.0"/>
  </edge>
  <edge label="56284 (pp) 68572" source="4" target="8">
    <att type="string" name="canonicalName" value="56284 (pp) 68572"/>
    <att type="string" name="interaction" value="pp"/>
    <att type="int" name="SCORE" value="982"/>
    <att type="string" name="support" value="{&quot;StringDB&quot;: &quot;physical&quot;, &quot;StringEvidence&quot;: &quot;experiments:0.981,coexpression:0.299,textmining:0.298,neighborhood:0.035&quot;, &quot;BioGrid&quot;: &quot;physical&quot;, &quot;BioGrid_PubMed&quot;: &quot;32325033&quot;, &quot;BioGrid_Type&quot;: &quot;Co-fractionation&quot;, &quot;BioGrid_Score&quot;: &quot;0.9585&quot;, &quot;String_Score_Physical&quot;: 982, &quot;String_Score_Combined&quot;: 991}"/>
    <att type="real" name="EvidenceScore_A" value="6.0"/>
    <att type="real" name="EvidenceScore_B" value="6.0"/>
    <att type="real" name="EvidenceScore" value="6.0"/>
  </edge>
  <edge label="56284 (pp) 71807" source="4" target="9">
    <att type="string" name="canonicalName" value="56284 (pp) 71807"/>
    <att type="string" name="interaction" value="pp"/>
    <att type="int" name="SCORE" value="432"/>
    <att type="string" name="support" value="{&quot;StringDB&quot;: &quot;physical&quot;, &quot;StringEvidence&quot;: &quot;experiments:0.408,coexpression:0.091&quot;, &quot;String_Score_Physical&quot;: 432, &quot;String_Score_Combined&quot;: 483}"/>
    <att type="real" name="EvidenceScore_A" value="6.0"/>
    <att type="real" name="EvidenceScore_B" value="5.0"/>
    <att type="real" name="EvidenceScore" value="5.0"/>
  </edge>
  <edge label="56284 (pp) 76784" source="4" target="10">
    <att type="string" name="canonicalName" value="56284 (pp) 76784"/>
    <att type="string" name="interaction" value="pp"/>
    <att type="int" name="SCORE" value="759"/>
    <att type="string" name="support" value="{&quot;StringDB&quot;: &quot;physical&quot;, &quot;StringEvidence&quot;: &quot;experiments:0.749,textmining:0.423,coexpression:0.362,neighborhood:0.070&quot;, &quot;String_Score_Physical&quot;: 759, &quot;String_Score_Combined&quot;: 917}"/>
    <att type="real" name="EvidenceScore_A" value="6.0"/>
    <att type="real" name="EvidenceScore_B" value="6.0"/>
    <att type="real" name="EvidenceScore" value="6.0"/>
  </edge>
  <edge label="56284 (pp) 99045" source="4" target="11">
    <att type="string" name="canonicalName" value="56284 (pp) 99045"/>
    <att type="string" name="interaction" value="pp"/>
    <att type="int" name="SCORE" value="752"/>
    <att type="string" name="support" value="{&quot;StringDB&quot;: &quot;physical&quot;, &quot;StringEvidence&quot;: &quot;experiments:0.741,coexpression:0.274&quot;, &quot;String_Score_Physical&quot;: 752, &quot;String_Score_Combined&quot;: 819}"/>
    <att type="real" name="EvidenceScore_A" value="6.0"/>
    <att type="real" name="EvidenceScore_B" value="6.0"/>
    <att type="real" name="EvidenceScore" value="6.0"/>
  </edge>
  <edge label="56692 (pp) 67605" source="71" target="73">
    <att type="string" name="canonicalName" value="56692 (pp) 67605"/>
    <att type="string" name="interaction" value="pp"/>
    <att type="int" name="SCORE" value="499"/>
    <att type="string" name="support" value="{&quot;StringDB&quot;: &quot;physical&quot;, &quot;StringEvidence&quot;: &quot;database:0.479,textmining:0.227&quot;, &quot;String_Score_Physical&quot;: 499, &quot;String_Score_Combined&quot;: 613}"/>
    <att type="real" name="EvidenceScore_A" value="6.0"/>
    <att type="real" name="EvidenceScore_B" value="6.0"/>
    <att type="real" name="EvidenceScore" value="6.0"/>
  </edge>
  <edge label="56771 (pp) 68776" source="38" target="41">
    <att type="string" name="canonicalName" value="56771 (pp) 68776"/>
    <att type="string" name="interaction" value="pp"/>
    <att type="int" name="SCORE" value="534"/>
    <att type="string" name="support" value="{&quot;StringDB&quot;: &quot;physical&quot;, &quot;StringEvidence&quot;: &quot;experiments:0.514,coexpression:0.079,textmining:0.030&quot;, &quot;String_Score_Physical&quot;: 534, &quot;String_Score_Combined&quot;: 583}"/>
    <att type="real" name="EvidenceScore_A" value="6.0"/>
    <att type="real" name="EvidenceScore_B" value="6.0"/>
    <att type="real" name="EvidenceScore" value="6.0"/>
  </edge>
  <edge label="57316 (pp) 59050" source="18" target="19">
    <att type="string" name="canonicalName" value="57316 (pp) 59050"/>
    <att type="string" name="interaction" value="pp"/>
    <att type="int" name="SCORE" value="534"/>
    <att type="string" name="support" value="{&quot;StringDB&quot;: &quot;physical&quot;, &quot;StringEvidence&quot;: &quot;experiments:0.514,coexpression:0.096&quot;, &quot;String_Score_Physical&quot;: 534, &quot;String_Score_Combined&quot;: 578}"/>
    <att type="real" name="EvidenceScore_A" value="5.0"/>
    <att type="real" name="EvidenceScore_B" value="5.0"/>
    <att type="real" name="EvidenceScore" value="5.0"/>
  </edge>
  <edge label="57316 (pp) 68028" source="18" target="20">
    <att type="string" name="canonicalName" value="57316 (pp) 68028"/>
    <att type="string" name="interaction" value="pp"/>
    <att type="int" name="SCORE" value="585"/>
    <att type="string" name="support" value="{&quot;StringDB&quot;: &quot;physical&quot;, &quot;StringEvidence&quot;: &quot;database:0.374,experiments:0.310,coexpression:0.033&quot;, &quot;String_Score_Physical&quot;: 585, &quot;String_Score_Combined&quot;: 599}"/>
    <att type="real" name="EvidenceScore_A" value="5.0"/>
    <att type="real" name="EvidenceScore_B" value="5.0"/>
    <att type="real" name="EvidenceScore" value="5.0"/>
  </edge>
  <edge label="57316 (pp) 73674" source="18" target="21">
    <att type="string" name="canonicalName" value="57316 (pp) 73674"/>
    <att type="string" name="interaction" value="pp"/>
    <att type="int" name="SCORE" value="853"/>
    <att type="string" name="support" value="{&quot;StringDB&quot;: &quot;physical&quot;, &quot;StringEvidence&quot;: &quot;experiments:0.756,database:0.374,coexpression:0.173&quot;, &quot;String_Score_Physical&quot;: 853, &quot;String_Score_Combined&quot;: 878}"/>
    <att type="real" name="EvidenceScore_A" value="5.0"/>
    <att type="real" name="EvidenceScore_B" value="6.0"/>
    <att type="real" name="EvidenceScore" value="5.0"/>
  </edge>
  <edge label="58230 (pp) 66105" source="107" target="108">
    <att type="string" name="canonicalName" value="58230 (pp) 66105"/>
    <att type="string" name="interaction" value="pp"/>
    <att type="int" name="SCORE" value="412"/>
    <att type="string" name="support" value="{&quot;StringDB&quot;: &quot;physical&quot;, &quot;StringEvidence&quot;: &quot;experiments:0.388,coexpression:0.053,textmining:0.048&quot;, &quot;String_Score_Physical&quot;: 412, &quot;String_Score_Combined&quot;: 471}"/>
    <att type="real" name="EvidenceScore_A" value="6.0"/>
    <att type="real" name="EvidenceScore_B" value="6.0"/>
    <att type="real" name="EvidenceScore" value="6.0"/>
  </edge>
  <edge label="58243 (pp) 67605" source="72" target="73">
    <att type="string" name="canonicalName" value="58243 (pp) 67605"/>
    <att type="string" name="interaction" value="pp"/>
    <att type="int" name="SCORE" value="250"/>
    <att type="string" name="support" value="{&quot;StringDB&quot;: &quot;physical&quot;, &quot;StringEvidence&quot;: &quot;experiments:0.218&quot;, &quot;String_Score_Physical&quot;: 250, &quot;String_Score_Combined&quot;: 250}"/>
    <att type="real" name="EvidenceScore_A" value="5.0"/>
    <att type="real" name="EvidenceScore_B" value="6.0"/>
    <att type="real" name="EvidenceScore" value="5.0"/>
  </edge>
  <edge label="58243 (pp) 75770" source="72" target="74">
    <att type="string" name="canonicalName" value="58243 (pp) 75770"/>
    <att type="string" name="interaction" value="pp"/>
    <att type="int" name="SCORE" value="416"/>
    <att type="string" name="support" value="{&quot;StringDB&quot;: &quot;physical&quot;, &quot;StringEvidence&quot;: &quot;experiments:0.391,coexpression:0.140,textmining:0.015&quot;, &quot;String_Score_Physical&quot;: 416, &quot;String_Score_Combined&quot;: 505}"/>
    <att type="real" name="EvidenceScore_A" value="5.0"/>
    <att type="real" name="EvidenceScore_B" value="6.0"/>
    <att type="real" name="EvidenceScore" value="5.0"/>
  </edge>
  <edge label="59050 (pp) 68028" source="19" target="20">
    <att type="string" name="canonicalName" value="59050 (pp) 68028"/>
    <att type="string" name="interaction" value="pp"/>
    <att type="int" name="SCORE" value="680"/>
    <att type="string" name="support" value="{&quot;StringDB&quot;: &quot;physical&quot;, &quot;StringEvidence&quot;: &quot;experiments:0.666,cooccurrence:0.178,coexpression:0.151&quot;, &quot;String_Score_Physical&quot;: 680, &quot;String_Score_Combined&quot;: 776}"/>
    <att type="real" name="EvidenceScore_A" value="5.0"/>
    <att type="real" name="EvidenceScore_B" value="5.0"/>
    <att type="real" name="EvidenceScore" value="5.0"/>
  </edge>
  <edge label="66229 (pp) 67388" source="39" target="40">
    <att type="string" name="canonicalName" value="66229 (pp) 67388"/>
    <att type="string" name="interaction" value="pp"/>
    <att type="int" name="SCORE" value="338"/>
    <att type="string" name="support" value="{&quot;StringDB&quot;: &quot;physical&quot;, &quot;StringEvidence&quot;: &quot;experiments:0.310,coexpression:0.080&quot;, &quot;String_Score_Physical&quot;: 338, &quot;String_Score_Combined&quot;: 390}"/>
    <att type="real" name="EvidenceScore_A" value="6.0"/>
    <att type="real" name="EvidenceScore_B" value="5.0"/>
    <att type="real" name="EvidenceScore" value="5.0"/>
  </edge>
  <edge label="66229 (pp) 68944" source="39" target="42">
    <att type="string" name="canonicalName" value="66229 (pp) 68944"/>
    <att type="string" name="interaction" value="pp"/>
    <att type="int" name="SCORE" value="479"/>
    <att type="string" name="support" value="{&quot;StringDB&quot;: &quot;physical&quot;, &quot;StringEvidence&quot;: &quot;experiments:0.457,coexpression:0.052&quot;, &quot;String_Score_Physical&quot;: 479, &quot;String_Score_Combined&quot;: 506}"/>
    <att type="real" name="EvidenceScore_A" value="6.0"/>
    <att type="real" name="EvidenceScore_B" value="5.0"/>
    <att type="real" name="EvidenceScore" value="5.0"/>
  </edge>
  <edge label="66229 (pp) 69804" source="39" target="43">
    <att type="string" name="canonicalName" value="66229 (pp) 69804"/>
    <att type="string" name="interaction" value="pp"/>
    <att type="int" name="SCORE" value="479"/>
    <att type="string" name="support" value="{&quot;StringDB&quot;: &quot;physical&quot;, &quot;StringEvidence&quot;: &quot;experiments:0.457,coexpression:0.024&quot;, &quot;String_Score_Physical&quot;: 479, &quot;String_Score_Combined&quot;: 491}"/>
    <att type="real" name="EvidenceScore_A" value="6.0"/>
    <att type="real" name="EvidenceScore_B" value="5.0"/>
    <att type="real" name="EvidenceScore" value="5.0"/>
  </edge>
  <edge label="66441 (pp) 77987" source="115" target="116">
    <att type="string" name="canonicalName" value="66441 (pp) 77987"/>
    <att type="string" name="interaction" value="pp"/>
    <att type="int" name="SCORE" value="260"/>
    <att type="string" name="support" value="{&quot;StringDB&quot;: &quot;physical&quot;, &quot;StringEvidence&quot;: &quot;experiments:0.229,textmining:0.002&quot;, &quot;String_Score_Physical&quot;: 260, &quot;String_Score_Combined&quot;: 262}"/>
    <att type="real" name="EvidenceScore_A" value="5.0"/>
    <att type="real" name="EvidenceScore_B" value="6.0"/>
    <att type="real" name="EvidenceScore" value="5.0"/>
  </edge>
  <edge label="66493 (pp) 67270" source="5" target="6">
    <att type="string" name="canonicalName" value="66493 (pp) 67270"/>
    <att type="string" name="interaction" value="pp"/>
    <att type="int" name="SCORE" value="823"/>
    <att type="string" name="support" value="{&quot;StringDB&quot;: &quot;physical&quot;, &quot;StringEvidence&quot;: &quot;experiments:0.815,textmining:0.348,coexpression:0.194&quot;, &quot;String_Score_Physical&quot;: 823, &quot;String_Score_Combined&quot;: 907}"/>
    <att type="real" name="EvidenceScore_A" value="6.0"/>
    <att type="real" name="EvidenceScore_B" value="6.0"/>
    <att type="real" name="EvidenceScore" value="6.0"/>
  </edge>
  <edge label="66493 (pp) 67707" source="5" target="7">
    <att type="string" name="canonicalName" value="66493 (pp) 67707"/>
    <att type="string" name="interaction" value="pp"/>
    <att type="int" name="SCORE" value="827"/>
    <att type="string" name="support" value="{&quot;StringDB&quot;: &quot;physical&quot;, &quot;StringEvidence&quot;: &quot;experiments:0.820,coexpression:0.303,textmining:0.042&quot;, &quot;String_Score_Physical&quot;: 827, &quot;String_Score_Combined&quot;: 884}"/>
    <att type="real" name="EvidenceScore_A" value="6.0"/>
    <att type="real" name="EvidenceScore_B" value="6.0"/>
    <att type="real" name="EvidenceScore" value="6.0"/>
  </edge>
  <edge label="66493 (pp) 68572" source="5" target="8">
    <att type="string" name="canonicalName" value="66493 (pp) 68572"/>
    <att type="string" name="interaction" value="pp"/>
    <att type="int" name="SCORE" value="828"/>
    <att type="string" name="support" value="{&quot;StringDB&quot;: &quot;physical&quot;, &quot;StringEvidence&quot;: &quot;experiments:0.821,coexpression:0.112,textmining:0.083&quot;, &quot;String_Score_Physical&quot;: 828, &quot;String_Score_Combined&quot;: 859}"/>
    <att type="real" name="EvidenceScore_A" value="6.0"/>
    <att type="real" name="EvidenceScore_B" value="6.0"/>
    <att type="real" name="EvidenceScore" value="6.0"/>
  </edge>
  <edge label="66493 (pp) 71807" source="5" target="9">
    <att type="string" name="canonicalName" value="66493 (pp) 71807"/>
    <att type="string" name="interaction" value="pp"/>
    <att type="int" name="SCORE" value="465"/>
    <att type="string" name="support" value="{&quot;StringDB&quot;: &quot;physical&quot;, &quot;StringEvidence&quot;: &quot;experiments:0.442,coexpression:0.043&quot;, &quot;String_Score_Physical&quot;: 465, &quot;String_Score_Combined&quot;: 488}"/>
    <att type="real" name="EvidenceScore_A" value="6.0"/>
    <att type="real" name="EvidenceScore_B" value="5.0"/>
    <att type="real" name="EvidenceScore" value="5.0"/>
  </edge>
  <edge label="66493 (pp) 76784" source="5" target="10">
    <att type="string" name="canonicalName" value="66493 (pp) 76784"/>
    <att type="string" name="interaction" value="pp"/>
    <att type="int" name="SCORE" value="657"/>
    <att type="string" name="support" value="{&quot;StringDB&quot;: &quot;physical&quot;, &quot;StringEvidence&quot;: &quot;experiments:0.642,textmining:0.156,coexpression:0.023&quot;, &quot;String_Score_Physical&quot;: 657, &quot;String_Score_Combined&quot;: 717}"/>
    <att type="real" name="EvidenceScore_A" value="6.0"/>
    <att type="real" name="EvidenceScore_B" value="6.0"/>
    <att type="real" name="EvidenceScore" value="6.0"/>
  </edge>
  <edge label="66493 (pp) 99045" source="5" target="11">
    <att type="string" name="canonicalName" value="66493 (pp) 99045"/>
    <att type="string" name="interaction" value="pp"/>
    <att type="int" name="SCORE" value="739"/>
    <att type="string" name="support" value="{&quot;StringDB&quot;: &quot;physical&quot;, &quot;StringEvidence&quot;: &quot;experiments:0.728,coexpression:0.350,textmining:0.022&quot;, &quot;String_Score_Physical&quot;: 739, &quot;String_Score_Combined&quot;: 834}"/>
    <att type="real" name="EvidenceScore_A" value="6.0"/>
    <att type="real" name="EvidenceScore_B" value="6.0"/>
    <att type="real" name="EvidenceScore" value="6.0"/>
  </edge>
  <edge label="67270 (pp) 67707" source="6" target="7">
    <att type="string" name="canonicalName" value="67270 (pp) 67707"/>
    <att type="string" name="interaction" value="pp"/>
    <att type="int" name="SCORE" value="823"/>
    <att type="string" name="support" value="{&quot;StringDB&quot;: &quot;physical&quot;, &quot;StringEvidence&quot;: &quot;experiments:0.815,coexpression:0.102,textmining:0.006&quot;, &quot;String_Score_Physical&quot;: 823, &quot;String_Score_Combined&quot;: 841}"/>
    <att type="real" name="EvidenceScore_A" value="6.0"/>
    <att type="real" name="EvidenceScore_B" value="6.0"/>
    <att type="real" name="EvidenceScore" value="6.0"/>
  </edge>
  <edge label="67270 (pp) 68572" source="6" target="8">
    <att type="string" name="canonicalName" value="67270 (pp) 68572"/>
    <att type="string" name="interaction" value="pp"/>
    <att type="int" name="SCORE" value="827"/>
    <att type="string" name="support" value="{&quot;StringDB&quot;: &quot;physical&quot;, &quot;StringEvidence&quot;: &quot;experiments:0.820,textmining:0.136,coexpression:0.124&quot;, &quot;String_Score_Physical&quot;: 827, &quot;String_Score_Combined&quot;: 869}"/>
    <att type="real" name="EvidenceScore_A" value="6.0"/>
    <att type="real" name="EvidenceScore_B" value="6.0"/>
    <att type="real" name="EvidenceScore" value="6.0"/>
  </edge>
  <edge label="67270 (pp) 71807" source="6" target="9">
    <att type="string" name="canonicalName" value="67270 (pp) 71807"/>
    <att type="string" name="interaction" value="pp"/>
    <att type="int" name="SCORE" value="550"/>
    <att type="string" name="support" value="{&quot;StringDB&quot;: &quot;physical&quot;, &quot;StringEvidence&quot;: &quot;experiments:0.531,textmining:0.133,coexpression:0.066&quot;, &quot;String_Score_Physical&quot;: 550, &quot;String_Score_Combined&quot;: 635}"/>
    <att type="real" name="EvidenceScore_A" value="6.0"/>
    <att type="real" name="EvidenceScore_B" value="5.0"/>
    <att type="real" name="EvidenceScore" value="5.0"/>
  </edge>
  <edge label="67270 (pp) 76784" source="6" target="10">
    <att type="string" name="canonicalName" value="67270 (pp) 76784"/>
    <att type="string" name="interaction" value="pp"/>
    <att type="int" name="SCORE" value="666"/>
    <att type="string" name="support" value="{&quot;StringDB&quot;: &quot;physical&quot;, &quot;StringEvidence&quot;: &quot;experiments:0.652,textmining:0.247,coexpression:0.014&quot;, &quot;String_Score_Physical&quot;: 666, &quot;String_Score_Combined&quot;: 752}"/>
    <att type="real" name="EvidenceScore_A" value="6.0"/>
    <att type="real" name="EvidenceScore_B" value="6.0"/>
    <att type="real" name="EvidenceScore" value="6.0"/>
  </edge>
  <edge label="67270 (pp) 99045" source="6" target="11">
    <att type="string" name="canonicalName" value="67270 (pp) 99045"/>
    <att type="string" name="interaction" value="pp"/>
    <att type="int" name="SCORE" value="931"/>
    <att type="string" name="support" value="{&quot;StringDB&quot;: &quot;physical&quot;, &quot;StringEvidence&quot;: &quot;experiments:0.757,database:0.708,coexpression:0.043&quot;, &quot;String_Score_Physical&quot;: 931, &quot;String_Score_Combined&quot;: 934}"/>
    <att type="real" name="EvidenceScore_A" value="6.0"/>
    <att type="real" name="EvidenceScore_B" value="6.0"/>
    <att type="real" name="EvidenceScore" value="6.0"/>
  </edge>
  <edge label="67388 (pp) 68944" source="40" target="42">
    <att type="string" name="canonicalName" value="67388 (pp) 68944"/>
    <att type="string" name="interaction" value="pp"/>
    <att type="int" name="SCORE" value="574"/>
    <att type="string" name="support" value="{&quot;StringDB&quot;: &quot;physical&quot;, &quot;StringEvidence&quot;: &quot;experiments:0.556,coexpression:0.215,cooccurrence:0.167,textmining:0.013&quot;, &quot;String_Score_Physical&quot;: 574, &quot;String_Score_Combined&quot;: 724}"/>
    <att type="real" name="EvidenceScore_A" value="5.0"/>
    <att type="real" name="EvidenceScore_B" value="5.0"/>
    <att type="real" name="EvidenceScore" value="5.0"/>
  </edge>
  <edge label="67388 (pp) 69804" source="40" target="43">
    <att type="string" name="canonicalName" value="67388 (pp) 69804"/>
    <att type="string" name="interaction" value="pp"/>
    <att type="int" name="SCORE" value="534"/>
    <att type="string" name="support" value="{&quot;StringDB&quot;: &quot;physical&quot;, &quot;StringEvidence&quot;: &quot;experiments:0.514,coexpression:0.179&quot;, &quot;String_Score_Physical&quot;: 534, &quot;String_Score_Combined&quot;: 617}"/>
    <att type="real" name="EvidenceScore_A" value="5.0"/>
    <att type="real" name="EvidenceScore_B" value="5.0"/>
    <att type="real" name="EvidenceScore" value="5.0"/>
  </edge>
  <edge label="67707 (pp) 68572" source="7" target="8">
    <att type="string" name="canonicalName" value="67707 (pp) 68572"/>
    <att type="string" name="interaction" value="pp"/>
    <att type="int" name="SCORE" value="803"/>
    <att type="string" name="support" value="{&quot;StringDB&quot;: &quot;physical&quot;, &quot;StringEvidence&quot;: &quot;experiments:0.795,coexpression:0.435&quot;, &quot;String_Score_Physical&quot;: 803, &quot;String_Score_Combined&quot;: 888}"/>
    <att type="real" name="EvidenceScore_A" value="6.0"/>
    <att type="real" name="EvidenceScore_B" value="6.0"/>
    <att type="real" name="EvidenceScore" value="6.0"/>
  </edge>
  <edge label="67707 (pp) 71807" source="7" target="9">
    <att type="string" name="canonicalName" value="67707 (pp) 71807"/>
    <att type="string" name="interaction" value="pp"/>
    <att type="int" name="SCORE" value="472"/>
    <att type="string" name="support" value="{&quot;StringDB&quot;: &quot;physical&quot;, &quot;StringEvidence&quot;: &quot;experiments:0.449,coexpression:0.156,textmining:0.044&quot;, &quot;String_Score_Physical&quot;: 472, &quot;String_Score_Combined&quot;: 574}"/>
    <att type="real" name="EvidenceScore_A" value="6.0"/>
    <att type="real" name="EvidenceScore_B" value="5.0"/>
    <att type="real" name="EvidenceScore" value="5.0"/>
  </edge>
  <edge label="67707 (pp) 76784" source="7" target="10">
    <att type="string" name="canonicalName" value="67707 (pp) 76784"/>
    <att type="string" name="interaction" value="pp"/>
    <att type="int" name="SCORE" value="666"/>
    <att type="string" name="support" value="{&quot;StringDB&quot;: &quot;physical&quot;, &quot;StringEvidence&quot;: &quot;experiments:0.652,coexpression:0.316,textmining:0.251&quot;, &quot;String_Score_Physical&quot;: 666, &quot;String_Score_Combined&quot;: 828}"/>
    <att type="real" name="EvidenceScore_A" value="6.0"/>
    <att type="real" name="EvidenceScore_B" value="6.0"/>
    <att type="real" name="EvidenceScore" value="6.0"/>
  </edge>
  <edge label="67707 (pp) 99045" source="7" target="11">
    <att type="string" name="canonicalName" value="67707 (pp) 99045"/>
    <att type="string" name="interaction" value="pp"/>
    <att type="int" name="SCORE" value="752"/>
    <att type="string" name="support" value="{&quot;StringDB&quot;: &quot;physical&quot;, &quot;StringEvidence&quot;: &quot;experiments:0.741,coexpression:0.203&quot;, &quot;String_Score_Physical&quot;: 752, &quot;String_Score_Combined&quot;: 802}"/>
    <att type="real" name="EvidenceScore_A" value="6.0"/>
    <att type="real" name="EvidenceScore_B" value="6.0"/>
    <att type="real" name="EvidenceScore" value="6.0"/>
  </edge>
  <edge label="68572 (pp) 71807" source="8" target="9">
    <att type="string" name="canonicalName" value="68572 (pp) 71807"/>
    <att type="string" name="interaction" value="pp"/>
    <att type="int" name="SCORE" value="450"/>
    <att type="string" name="support" value="{&quot;StringDB&quot;: &quot;physical&quot;, &quot;StringEvidence&quot;: &quot;experiments:0.426,textmining:0.223,coexpression:0.091,neighborhood:0.021&quot;, &quot;String_Score_Physical&quot;: 450, &quot;String_Score_Combined&quot;: 619}"/>
    <att type="real" name="EvidenceScore_A" value="6.0"/>
    <att type="real" name="EvidenceScore_B" value="5.0"/>
    <att type="real" name="EvidenceScore" value="5.0"/>
  </edge>
  <edge label="68572 (pp) 76784" source="8" target="10">
    <att type="string" name="canonicalName" value="68572 (pp) 76784"/>
    <att type="string" name="interaction" value="pp"/>
    <att type="int" name="SCORE" value="766"/>
    <att type="string" name="support" value="{&quot;StringDB&quot;: &quot;physical&quot;, &quot;StringEvidence&quot;: &quot;experiments:0.756,textmining:0.559,coexpression:0.170,neighborhood:0.053&quot;, &quot;String_Score_Physical&quot;: 766, &quot;String_Score_Combined&quot;: 918}"/>
    <att type="real" name="EvidenceScore_A" value="6.0"/>
    <att type="real" name="EvidenceScore_B" value="6.0"/>
    <att type="real" name="EvidenceScore" value="6.0"/>
  </edge>
  <edge label="68572 (pp) 99045" source="8" target="11">
    <att type="string" name="canonicalName" value="68572 (pp) 99045"/>
    <att type="string" name="interaction" value="pp"/>
    <att type="int" name="SCORE" value="784"/>
    <att type="string" name="support" value="{&quot;StringDB&quot;: &quot;physical&quot;, &quot;StringEvidence&quot;: &quot;experiments:0.775,coexpression:0.199,textmining:0.028&quot;, &quot;String_Score_Physical&quot;: 784, &quot;String_Score_Combined&quot;: 831}"/>
    <att type="real" name="EvidenceScore_A" value="6.0"/>
    <att type="real" name="EvidenceScore_B" value="6.0"/>
    <att type="real" name="EvidenceScore" value="6.0"/>
  </edge>
  <edge label="68944 (pp) 69804" source="42" target="43">
    <att type="string" name="canonicalName" value="68944 (pp) 69804"/>
    <att type="string" name="interaction" value="pp"/>
    <att type="int" name="SCORE" value="760"/>
    <att type="string" name="support" value="{&quot;StringDB&quot;: &quot;physical&quot;, &quot;StringEvidence&quot;: &quot;experiments:0.750,textmining:0.461,coexpression:0.138&quot;, &quot;String_Score_Physical&quot;: 760, &quot;String_Score_Combined&quot;: 888}"/>
    <att type="real" name="EvidenceScore_A" value="5.0"/>
    <att type="real" name="EvidenceScore_B" value="5.0"/>
    <att type="real" name="EvidenceScore" value="5.0"/>
  </edge>
  <edge label="71382 (pp) 75841" source="80" target="81">
    <att type="string" name="canonicalName" value="71382 (pp) 75841"/>
    <att type="string" name="interaction" value="pp"/>
    <att type="int" name="SCORE" value="236"/>
    <att type="string" name="support" value="{&quot;StringDB&quot;: &quot;physical&quot;, &quot;StringEvidence&quot;: &quot;experiments:0.203,textmining:0.066,coexpression:0.017&quot;, &quot;String_Score_Physical&quot;: 236, &quot;String_Score_Combined&quot;: 298}"/>
    <att type="real" name="EvidenceScore_A" value="5.0"/>
    <att type="real" name="EvidenceScore_B" value="6.0"/>
    <att type="real" name="EvidenceScore" value="5.0"/>
  </edge>
  <edge label="71807 (pp) 76784" source="9" target="10">
    <att type="string" name="canonicalName" value="71807 (pp) 76784"/>
    <att type="string" name="interaction" value="pp"/>
    <att type="int" name="SCORE" value="556"/>
    <att type="string" name="support" value="{&quot;StringDB&quot;: &quot;physical&quot;, &quot;StringEvidence&quot;: &quot;experiments:0.537,coexpression:0.187,textmining:0.178,neighborhood:0.036&quot;, &quot;String_Score_Physical&quot;: 556, &quot;String_Score_Combined&quot;: 714}"/>
    <att type="real" name="EvidenceScore_A" value="5.0"/>
    <att type="real" name="EvidenceScore_B" value="6.0"/>
    <att type="real" name="EvidenceScore" value="5.0"/>
  </edge>
  <edge label="71807 (pp) 99045" source="9" target="11">
    <att type="string" name="canonicalName" value="71807 (pp) 99045"/>
    <att type="string" name="interaction" value="pp"/>
    <att type="int" name="SCORE" value="430"/>
    <att type="string" name="support" value="{&quot;StringDB&quot;: &quot;physical&quot;, &quot;StringEvidence&quot;: &quot;experiments:0.406,coexpression:0.128&quot;, &quot;String_Score_Physical&quot;: 430, &quot;String_Score_Combined&quot;: 502}"/>
    <att type="real" name="EvidenceScore_A" value="5.0"/>
    <att type="real" name="EvidenceScore_B" value="6.0"/>
    <att type="real" name="EvidenceScore" value="5.0"/>
  </edge>
  <edge label="74201 (pp) 75415" source="119" target="120">
    <att type="string" name="canonicalName" value="74201 (pp) 75415"/>
    <att type="string" name="interaction" value="pp"/>
    <att type="int" name="SCORE" value="400"/>
    <att type="string" name="support" value="{&quot;StringDB&quot;: &quot;physical&quot;, &quot;StringEvidence&quot;: &quot;database:0.374&quot;, &quot;String_Score_Physical&quot;: 400, &quot;String_Score_Combined&quot;: 400}"/>
    <att type="real" name="EvidenceScore_A" value="6.0"/>
    <att type="real" name="EvidenceScore_B" value="5.0"/>
    <att type="real" name="EvidenceScore" value="5.0"/>
  </edge>
  <edge label="76784 (pp) 99045" source="10" target="11">
    <att type="string" name="canonicalName" value="76784 (pp) 99045"/>
    <att type="string" name="interaction" value="pp"/>
    <att type="int" name="SCORE" value="666"/>
    <att type="string" name="support" value="{&quot;StringDB&quot;: &quot;physical&quot;, &quot;StringEvidence&quot;: &quot;experiments:0.652,textmining:0.167,coexpression:0.013&quot;, &quot;String_Score_Physical&quot;: 666, &quot;String_Score_Combined&quot;: 725}"/>
    <att type="real" name="EvidenceScore_A" value="6.0"/>
    <att type="real" name="EvidenceScore_B" value="6.0"/>
    <att type="real" name="EvidenceScore" value="6.0"/>
  </edge>
</graph>
```
