## Supplementary material for "Somatostatin-expressing neurons regulate sleep deprivation and recovery": PC2.xgmml (part 1 of 6)

```
<?xml version="1.0" encoding="UTF-8" standalone="yes"?>
<graph label="PC2" xmlns:dc="http://purl.org/dc/elements/1.1/" xmlns:xlink="http://www.w3.org/1999/xlink" xmlns:rdf="http://www.w3.org/1999/02/22-rdf-syntax-ns#" xmlns:cy="http://www.cytoscape.org" xmlns="http://www.cs.rpi.edu/XGMML" >
  <att name="documentVersion" value="1.1"/>
  <att name="networkMetadata">
    <rdf:RDF>
      <rdf:Description rdf:about="http://www.cytoscape.org/">
        <dc:type>Protein-Protein Interaction</dc:type>
        <dc:description>N/A</dc:description>
        <dc:identifier>N/A</dc:identifier>
        <dc:date>2025-07-03 03:42:46</dc:date>
        <dc:title>Cytoscape Network</dc:title>
        <dc:source>http://www.cytoscape.org/</dc:source>
        <dc:format>Cytoscape-XGMML</dc:format>
      </rdf:Description>
    </rdf:RDF>
  </att>
  <att type="string" name="backgroundColor" value="#ffffff"/>
  <att type="real" name="GRAPH_VIEW_ZOOM" value="1.0"/>
  <att type="real" name="GRAPH_VIEW_CENTER_X" value="300.0"/>
  <att type="real" name="GRAPH_VIEW_CENTER_Y" value="300.0"/>
  <node label="Aatk" id="1">
    <att type="string" name="canonicalName" value="Aatk"/>
    <att type="string" name="Gene" value="11302"/>
    <att type="string" name="Symbol" value="Aatk"/>
    <att type="integer" name="DEGREE" value="1"/>
    <graphics type="CIRCLE" x="211.62757835495495" y="327.61468479709754"/>
  </node>
  <node label="Abca2" id="2">
    <att type="string" name="canonicalName" value="Abca2"/>
    <att type="string" name="Gene" value="11305"/>
    <att type="string" name="Symbol" value="Abca2"/>
    <att type="integer" name="DEGREE" value="1"/>
    <graphics type="CIRCLE" x="438.486506387918" y="224.9639840503633"/>
  </node>
  <node label="Acadl" id="3">
    <att type="string" name="canonicalName" value="Acadl"/>
    <att type="string" name="Gene" value="11363"/>
    <att type="string" name="Symbol" value="Acadl"/>
    <att type="integer" name="DEGREE" value="7"/>
    <graphics type="CIRCLE" x="430.0358819093461" y="176.68050154564736"/>
  </node>
  <node label="Acadm" id="4">
    <att type="string" name="canonicalName" value="Acadm"/>
    <att type="string" name="Gene" value="11364"/>
    <att type="string" name="Symbol" value="Acadm"/>
    <att type="integer" name="DEGREE" value="11"/>
    <graphics type="CIRCLE" x="359.427157537166" y="261.36824757702345"/>
  </node>
  <node label="Aco1" id="5">
    <att type="string" name="canonicalName" value="Aco1"/>
    <att type="string" name="Gene" value="11428"/>
    <att type="string" name="Symbol" value="Aco1"/>
    <att type="integer" name="DEGREE" value="33"/>
    <graphics type="CIRCLE" x="417.5059729248001" y="431.9089391887865"/>
  </node>
  <node label="Acvr1" id="6">
    <att type="string" name="canonicalName" value="Acvr1"/>
    <att type="string" name="Gene" value="11477"/>
    <att type="string" name="Symbol" value="Acvr1"/>
    <att type="integer" name="DEGREE" value="25"/>
    <graphics type="CIRCLE" x="356.73187369255976" y="205.63022393270103"/>
  </node>
  <node label="Adam22" id="7">
    <att type="string" name="canonicalName" value="Adam22"/>
    <att type="string" name="Gene" value="11496"/>
    <att type="string" name="Symbol" value="Adam22"/>
    <att type="integer" name="DEGREE" value="3"/>
    <graphics type="CIRCLE" x="253.10829027255426" y="319.80428407554825"/>
  </node>
  <node label="Adcy8" id="8">
    <att type="string" name="canonicalName" value="Adcy8"/>
    <att type="string" name="Gene" value="11514"/>
    <att type="string" name="Symbol" value="Adcy8"/>
    <att type="integer" name="DEGREE" value="12"/>
    <graphics type="CIRCLE" x="206.44394058307063" y="296.8839341657956"/>
  </node>
  <node label="Adcyap1" id="9">
    <att type="string" name="canonicalName" value="Adcyap1"/>
    <att type="string" name="Gene" value="11516"/>
    <att type="string" name="Symbol" value="Adcyap1"/>
    <att type="integer" name="DEGREE" value="8"/>
    <graphics type="CIRCLE" x="432.84182084991716" y="396.4673249690241"/>
  </node>
  <node label="Adora1" id="10">
    <att type="string" name="canonicalName" value="Adora1"/>
    <att type="string" name="Gene" value="11539"/>
    <att type="string" name="Symbol" value="Adora1"/>
    <att type="integer" name="DEGREE" value="3"/>
    <graphics type="CIRCLE" x="273.04265629387703" y="307.12359675759365"/>
  </node>
  <node label="Adora2b" id="11">
    <att type="string" name="canonicalName" value="Adora2b"/>
    <att type="string" name="Gene" value="11541"/>
    <att type="string" name="Symbol" value="Adora2b"/>
    <att type="integer" name="DEGREE" value="12"/>
    <graphics type="CIRCLE" x="250.29105231212722" y="292.51143949877314"/>
  </node>
  <node label="Adra1d" id="12">
    <att type="string" name="canonicalName" value="Adra1d"/>
    <att type="string" name="Gene" value="11550"/>
    <att type="string" name="Symbol" value="Adra1d"/>
    <att type="integer" name="DEGREE" value="8"/>
    <graphics type="CIRCLE" x="364.94862187381125" y="408.9038871543458"/>
  </node>
  <node label="Adrb1" id="13">
    <att type="string" name="canonicalName" value="Adrb1"/>
    <att type="string" name="Gene" value="11554"/>
    <att type="string" name="Symbol" value="Adrb1"/>
    <att type="integer" name="DEGREE" value="4"/>
    <graphics type="CIRCLE" x="233.73824520137572" y="216.28479341419688"/>
  </node>
  <node label="Agrn" id="14">
    <att type="string" name="canonicalName" value="Agrn"/>
    <att type="string" name="Gene" value="11603"/>
    <att type="string" name="Symbol" value="Agrn"/>
    <att type="integer" name="DEGREE" value="8"/>
    <graphics type="CIRCLE" x="308.0299890437784" y="422.65008438155104"/>
  </node>
  <node label="Aldh1a1" id="15">
    <att type="string" name="canonicalName" value="Aldh1a1"/>
    <att type="string" name="Gene" value="11668"/>
    <att type="string" name="Symbol" value="Aldh1a1"/>
    <att type="integer" name="DEGREE" value="3"/>
    <graphics type="CIRCLE" x="248.98671504750166" y="268.53138975423866"/>
  </node>
  <node label="Alx4" id="16">
    <att type="string" name="canonicalName" value="Alx4"/>
    <att type="string" name="Gene" value="11695"/>
    <att type="string" name="Symbol" value="Alx4"/>
    <att type="integer" name="DEGREE" value="1"/>
    <graphics type="CIRCLE" x="425.0557156726675" y="232.59491266004989"/>
  </node>
  <node label="Ampd3" id="17">
    <att type="string" name="canonicalName" value="Ampd3"/>
    <att type="string" name="Gene" value="11717"/>
    <att type="string" name="Symbol" value="Ampd3"/>
    <att type="integer" name="DEGREE" value="8"/>
    <graphics type="CIRCLE" x="406.8721140404409" y="403.9938974396289"/>
  </node>
  <node label="Ap2a1" id="18">
    <att type="string" name="canonicalName" value="Ap2a1"/>
    <att type="string" name="Gene" value="11771"/>
    <att type="string" name="Symbol" value="Ap2a1"/>
    <att type="integer" name="DEGREE" value="19"/>
    <graphics type="CIRCLE" x="316.083835575364" y="439.9300733978573"/>
  </node>
  <node label="Ap4s1" id="19">
    <att type="string" name="canonicalName" value="Ap4s1"/>
    <att type="string" name="Gene" value="11782"/>
    <att type="string" name="Symbol" value="Ap4s1"/>
    <att type="integer" name="DEGREE" value="8"/>
    <graphics type="CIRCLE" x="307.8037634663412" y="264.2867867098628"/>
  </node>
  <node label="Birc3" id="20">
    <att type="string" name="canonicalName" value="Birc3"/>
    <att type="string" name="Gene" value="11796"/>
    <att type="string" name="Symbol" value="Birc3"/>
    <att type="integer" name="DEGREE" value="22"/>
    <graphics type="CIRCLE" x="305.7842805961764" y="217.41532187113035"/>
  </node>
  <node label="Birc2" id="21">
    <att type="string" name="canonicalName" value="Birc2"/>
    <att type="string" name="Gene" value="11797"/>
    <att type="string" name="Symbol" value="Birc2"/>
    <att type="integer" name="DEGREE" value="21"/>
    <graphics type="CIRCLE" x="195.12508492982568" y="203.49692817822412"/>
  </node>
  <node label="Arsa" id="22">
    <att type="string" name="canonicalName" value="Arsa"/>
    <att type="string" name="Gene" value="11883"/>
    <att type="string" name="Symbol" value="Arsa"/>
    <att type="integer" name="DEGREE" value="9"/>
    <graphics type="CIRCLE" x="199.0649175124043" y="183.3767499604229"/>
  </node>
  <node label="Atp6v1e1" id="23">
    <att type="string" name="canonicalName" value="Atp6v1e1"/>
    <att type="string" name="Gene" value="11973"/>
    <att type="string" name="Symbol" value="Atp6v1e1"/>
    <att type="integer" name="DEGREE" value="12"/>
    <graphics type="CIRCLE" x="222.40638315796127" y="288.14882647959973"/>
  </node>
  <node label="Atp8a1" id="24">
    <att type="string" name="canonicalName" value="Atp8a1"/>
    <att type="string" name="Gene" value="11980"/>
    <att type="string" name="Symbol" value="Atp8a1"/>
    <att type="integer" name="DEGREE" value="2"/>
    <graphics type="CIRCLE" x="197.951708577597" y="317.6760198553168"/>
  </node>
  <node label="Slc7a2" id="25">
    <att type="string" name="canonicalName" value="Slc7a2"/>
    <att type="string" name="Gene" value="11988"/>
    <att type="string" name="Symbol" value="Slc7a2"/>
    <att type="integer" name="DEGREE" value="3"/>
    <graphics type="CIRCLE" x="446.6640601658844" y="449.9563175220065"/>
  </node>
  <node label="Pcdh15" id="26">
    <att type="string" name="canonicalName" value="Pcdh15"/>
    <att type="string" name="Gene" value="11994"/>
    <att type="string" name="Symbol" value="Pcdh15"/>
    <att type="integer" name="DEGREE" value="3"/>
    <graphics type="CIRCLE" x="241.0743874090246" y="408.5450758388275"/>
  </node>
  <node label="Axin1" id="27">
    <att type="string" name="canonicalName" value="Axin1"/>
    <att type="string" name="Gene" value="12005"/>
    <att type="string" name="Symbol" value="Axin1"/>
    <att type="integer" name="DEGREE" value="17"/>
    <graphics type="CIRCLE" x="165.0354903819843" y="214.5645221391244"/>
  </node>
  <node label="Axin2" id="28">
    <att type="string" name="canonicalName" value="Axin2"/>
    <att type="string" name="Gene" value="12006"/>
    <att type="string" name="Symbol" value="Axin2"/>
    <att type="integer" name="DEGREE" value="12"/>
    <graphics type="CIRCLE" x="389.8999255522192" y="270.2497233526574"/>
  </node>
  <node label="Cep131" id="29">
    <att type="string" name="canonicalName" value="Cep131"/>
    <att type="string" name="Gene" value="12009"/>
    <att type="string" name="Symbol" value="Cep131"/>
    <att type="integer" name="DEGREE" value="9"/>
    <graphics type="CIRCLE" x="354.65975837296594" y="342.9463469349186"/>
  </node>
  <node label="Bckdk" id="30">
    <att type="string" name="canonicalName" value="Bckdk"/>
    <att type="string" name="Gene" value="12041"/>
    <att type="string" name="Symbol" value="Bckdk"/>
    <att type="integer" name="DEGREE" value="4"/>
    <graphics type="CIRCLE" x="254.7654177751258" y="405.80289435589157"/>
  </node>
  <node label="Bmp5" id="31">
    <att type="string" name="canonicalName" value="Bmp5"/>
    <att type="string" name="Gene" value="12160"/>
    <att type="string" name="Symbol" value="Bmp5"/>
    <att type="integer" name="DEGREE" value="5"/>
    <graphics type="CIRCLE" x="273.7156410515246" y="420.4819769676732"/>
  </node>
  <node label="Bmpr1b" id="32">
    <att type="string" name="canonicalName" value="Bmpr1b"/>
    <att type="string" name="Gene" value="12167"/>
    <att type="string" name="Symbol" value="Bmpr1b"/>
    <att type="integer" name="DEGREE" value="24"/>
    <graphics type="CIRCLE" x="346.0918887623287" y="281.0840250350752"/>
  </node>
  <node label="Bnip2" id="33">
    <att type="string" name="canonicalName" value="Bnip2"/>
    <att type="string" name="Gene" value="12175"/>
    <att type="string" name="Symbol" value="Bnip2"/>
    <att type="integer" name="DEGREE" value="9"/>
    <graphics type="CIRCLE" x="430.23282548858396" y="312.8039470532403"/>
  </node>
  <node label="Bsg" id="34">
    <att type="string" name="canonicalName" value="Bsg"/>
    <att type="string" name="Gene" value="12215"/>
    <att type="string" name="Symbol" value="Bsg"/>
    <att type="integer" name="DEGREE" value="6"/>
    <graphics type="CIRCLE" x="382.91180603785324" y="183.840114059616"/>
  </node>
  <node label="C1qc" id="35">
    <att type="string" name="canonicalName" value="C1qc"/>
    <att type="string" name="Gene" value="12262"/>
    <att type="string" name="Symbol" value="C1qc"/>
    <att type="integer" name="DEGREE" value="9"/>
    <graphics type="CIRCLE" x="278.1876342225465" y="388.41554324419155"/>
  </node>
  <node label="Cab39" id="36">
    <att type="string" name="canonicalName" value="Cab39"/>
    <att type="string" name="Gene" value="12283"/>
    <att type="string" name="Symbol" value="Cab39"/>
    <att type="integer" name="DEGREE" value="3"/>
    <graphics type="CIRCLE" x="369.4696178323185" y="223.72501370317696"/>
  </node>
  <node label="Cacna1a" id="37">
    <att type="string" name="canonicalName" value="Cacna1a"/>
    <att type="string" name="Gene" value="12286"/>
    <att type="string" name="Symbol" value="Cacna1a"/>
    <att type="integer" name="DEGREE" value="22"/>
    <graphics type="CIRCLE" x="207.6239820838954" y="199.11248771454822"/>
  </node>
  <node label="Cacna2d1" id="38">
    <att type="string" name="canonicalName" value="Cacna2d1"/>
    <att type="string" name="Gene" value="12293"/>
    <att type="string" name="Symbol" value="Cacna2d1"/>
    <att type="integer" name="DEGREE" value="9"/>
    <graphics type="CIRCLE" x="329.66607838906674" y="313.9168570875553"/>
  </node>
  <node label="Cacnb3" id="39">
    <att type="string" name="canonicalName" value="Cacnb3"/>
    <att type="string" name="Gene" value="12297"/>
    <att type="string" name="Symbol" value="Cacnb3"/>
    <att type="integer" name="DEGREE" value="11"/>
    <graphics type="CIRCLE" x="420.0559748817531" y="395.0278114602194"/>
  </node>
  <node label="Calm1" id="40">
    <att type="string" name="canonicalName" value="Calm1"/>
    <att type="string" name="Gene" value="12313"/>
    <att type="string" name="Symbol" value="Calm1"/>
    <att type="integer" name="DEGREE" value="33"/>
    <graphics type="CIRCLE" x="349.39488872401284" y="165.34050146544777"/>
  </node>
  <node label="Camk2g" id="41">
    <att type="string" name="canonicalName" value="Camk2g"/>
    <att type="string" name="Gene" value="12325"/>
    <att type="string" name="Symbol" value="Camk2g"/>
    <att type="integer" name="DEGREE" value="19"/>
    <graphics type="CIRCLE" x="220.0649259986746" y="170.23046441230525"/>
  </node>
  <node label="Capn1" id="42">
    <att type="string" name="canonicalName" value="Capn1"/>
    <att type="string" name="Gene" value="12333"/>
    <att type="string" name="Symbol" value="Capn1"/>
    <att type="integer" name="DEGREE" value="19"/>
    <graphics type="CIRCLE" x="233.39210348846055" y="251.6237373212199"/>
  </node>
  <node label="Capza2" id="43">
    <att type="string" name="canonicalName" value="Capza2"/>
    <att type="string" name="Gene" value="12343"/>
    <att type="string" name="Symbol" value="Capza2"/>
    <att type="integer" name="DEGREE" value="21"/>
    <graphics type="CIRCLE" x="216.06217046498256" y="319.68085224526396"/>
  </node>
  <node label="Casp6" id="44">
    <att type="string" name="canonicalName" value="Casp6"/>
    <att type="string" name="Gene" value="12368"/>
    <att type="string" name="Symbol" value="Casp6"/>
    <att type="integer" name="DEGREE" value="14"/>
    <graphics type="CIRCLE" x="227.9572659952249" y="284.0286848452963"/>
  </node>
  <node label="Casp7" id="45">
    <att type="string" name="canonicalName" value="Casp7"/>
    <att type="string" name="Gene" value="12369"/>
    <att type="string" name="Symbol" value="Casp7"/>
    <att type="integer" name="DEGREE" value="20"/>
    <graphics type="CIRCLE" x="160.14108452179428" y="331.44784659695495"/>
  </node>
  <node label="Casp8" id="46">
    <att type="string" name="canonicalName" value="Casp8"/>
    <att type="string" name="Gene" value="12370"/>
    <att type="string" name="Symbol" value="Casp8"/>
    <att type="integer" name="DEGREE" value="31"/>
    <graphics type="CIRCLE" x="172.54498110331397" y="249.84239104740385"/>
  </node>
  <node label="Casp9" id="47">
    <att type="string" name="canonicalName" value="Casp9"/>
    <att type="string" name="Gene" value="12371"/>
    <att type="string" name="Symbol" value="Casp9"/>
    <att type="integer" name="DEGREE" value="15"/>
    <graphics type="CIRCLE" x="204.02584665025145" y="413.4537458587204"/>
  </node>
  <node label="Casq2" id="48">
    <att type="string" name="canonicalName" value="Casq2"/>
    <att type="string" name="Gene" value="12373"/>
    <att type="string" name="Symbol" value="Casq2"/>
    <att type="integer" name="DEGREE" value="6"/>
    <graphics type="CIRCLE" x="315.7244711809167" y="174.4733866506766"/>
  </node>
  <node label="Cbfb" id="49">
    <att type="string" name="canonicalName" value="Cbfb"/>
    <att type="string" name="Gene" value="12400"/>
    <att type="string" name="Symbol" value="Cbfb"/>
    <att type="integer" name="DEGREE" value="18"/>
    <graphics type="CIRCLE" x="252.14443129443805" y="320.2936515404715"/>
  </node>
  <node label="Cbx2" id="50">
    <att type="string" name="canonicalName" value="Cbx2"/>
    <att type="string" name="Gene" value="12416"/>
    <att type="string" name="Symbol" value="Cbx2"/>
    <att type="integer" name="DEGREE" value="14"/>
    <graphics type="CIRCLE" x="296.10483698870644" y="162.43900632001456"/>
  </node>
  <node label="Cbx5" id="51">
    <att type="string" name="canonicalName" value="Cbx5"/>
    <att type="string" name="Gene" value="12419"/>
    <att type="string" name="Symbol" value="Cbx5"/>
    <att type="integer" name="DEGREE" value="15"/>
    <graphics type="CIRCLE" x="216.67454537095665" y="211.93893334797906"/>
  </node>
  <node label="Ccni" id="52">
    <att type="string" name="canonicalName" value="Ccni"/>
    <att type="string" name="Gene" value="12453"/>
    <att type="string" name="Symbol" value="Ccni"/>
    <att type="integer" name="DEGREE" value="9"/>
    <graphics type="CIRCLE" x="185.31186825549406" y="328.43258616977795"/>
  </node>
  <node label="Ccnk" id="53">
    <att type="string" name="canonicalName" value="Ccnk"/>
    <att type="string" name="Gene" value="12454"/>
    <att type="string" name="Symbol" value="Ccnk"/>
    <att type="integer" name="DEGREE" value="20"/>
    <graphics type="CIRCLE" x="247.49989200050257" y="172.26828889157377"/>
  </node>
  <node label="Cd63" id="54">
    <att type="string" name="canonicalName" value="Cd63"/>
    <att type="string" name="Gene" value="12512"/>
    <att type="string" name="Symbol" value="Cd63"/>
    <att type="integer" name="DEGREE" value="1"/>
    <graphics type="CIRCLE" x="358.9274703986244" y="175.20478705097864"/>
  </node>
  <node label="Cd81" id="55">
    <att type="string" name="canonicalName" value="Cd81"/>
    <att type="string" name="Gene" value="12520"/>
    <att type="string" name="Symbol" value="Cd81"/>
    <att type="integer" name="DEGREE" value="1"/>
    <graphics type="CIRCLE" x="368.7330073806495" y="361.8162462367284"/>
  </node>
  <node label="Cd84" id="56">
    <att type="string" name="canonicalName" value="Cd84"/>
    <att type="string" name="Gene" value="12523"/>
    <att type="string" name="Symbol" value="Cd84"/>
    <att type="integer" name="DEGREE" value="7"/>
    <graphics type="CIRCLE" x="416.0119527031889" y="173.96049999621522"/>
  </node>
  <node label="Cdc25b" id="57">
    <att type="string" name="canonicalName" value="Cdc25b"/>
    <att type="string" name="Gene" value="12531"/>
    <att type="string" name="Symbol" value="Cdc25b"/>
    <att type="integer" name="DEGREE" value="16"/>
    <graphics type="CIRCLE" x="237.5995319870642" y="386.2846924849684"/>
  </node>
  <node label="Cdc42" id="58">
    <att type="string" name="canonicalName" value="Cdc42"/>
    <att type="string" name="Gene" value="12540"/>
    <att type="string" name="Symbol" value="Cdc42"/>
    <att type="integer" name="DEGREE" value="71"/>
    <graphics type="CIRCLE" x="249.61503451873034" y="423.69785908104024"/>
  </node>
  <node label="Cdk2" id="59">
    <att type="string" name="canonicalName" value="Cdk2"/>
    <att type="string" name="Gene" value="12566"/>
    <att type="string" name="Symbol" value="Cdk2"/>
    <att type="integer" name="DEGREE" value="84"/>
    <graphics type="CIRCLE" x="217.5914992278464" y="234.89176266204564"/>
  </node>
  <node label="Cdk4" id="60">
    <att type="string" name="canonicalName" value="Cdk4"/>
    <att type="string" name="Gene" value="12567"/>
    <att type="string" name="Symbol" value="Cdk4"/>
    <att type="integer" name="DEGREE" value="48"/>
    <graphics type="CIRCLE" x="329.50445737382717" y="226.78095269831874"/>
  </node>
  <node label="Cdk5r1" id="61">
    <att type="string" name="canonicalName" value="Cdk5r1"/>
    <att type="string" name="Gene" value="12569"/>
    <att type="string" name="Symbol" value="Cdk5r1"/>
    <att type="integer" name="DEGREE" value="11"/>
    <graphics type="CIRCLE" x="260.1585425774109" y="226.78786876662488"/>
  </node>
  <node label="Cdk5r2" id="62">
    <att type="string" name="canonicalName" value="Cdk5r2"/>
    <att type="string" name="Gene" value="12570"/>
    <att type="string" name="Symbol" value="Cdk5r2"/>
    <att type="integer" name="DEGREE" value="1"/>
    <graphics type="CIRCLE" x="217.7294204456809" y="308.9981267443394"/>
  </node>
  <node label="Cdkn2c" id="63">
    <att type="string" name="canonicalName" value="Cdkn2c"/>
    <att type="string" name="Gene" value="12580"/>
    <att type="string" name="Symbol" value="Cdkn2c"/>
    <att type="integer" name="DEGREE" value="8"/>
    <graphics type="CIRCLE" x="249.26911351208713" y="363.26426097221815"/>
  </node>
  <node label="Cebpb" id="64">
    <att type="string" name="canonicalName" value="Cebpb"/>
    <att type="string" name="Gene" value="12608"/>
    <att type="string" name="Symbol" value="Cebpb"/>
    <att type="integer" name="DEGREE" value="12"/>
    <graphics type="CIRCLE" x="239.0670862299935" y="315.35213741405846"/>
  </node>
  <node label="Cenpa" id="65">
    <att type="string" name="canonicalName" value="Cenpa"/>
    <att type="string" name="Gene" value="12615"/>
    <att type="string" name="Symbol" value="Cenpa"/>
    <att type="integer" name="DEGREE" value="47"/>
    <graphics type="CIRCLE" x="272.6010055383552" y="368.90230764119076"/>
  </node>
  <node label="Cenpc1" id="66">
    <att type="string" name="canonicalName" value="Cenpc1"/>
    <att type="string" name="Gene" value="12617"/>
    <att type="string" name="Symbol" value="Cenpc1"/>
    <att type="integer" name="DEGREE" value="19"/>
    <graphics type="CIRCLE" x="225.88385993831938" y="344.55133266953715"/>
  </node>
  <node label="Cfh" id="67">
    <att type="string" name="canonicalName" value="Cfh"/>
    <att type="string" name="Gene" value="12628"/>
    <att type="string" name="Symbol" value="Cfh"/>
    <att type="integer" name="DEGREE" value="1"/>
    <graphics type="CIRCLE" x="348.0632511344538" y="262.0365812069096"/>
  </node>
  <node label="Chd1" id="68">
    <att type="string" name="canonicalName" value="Chd1"/>
    <att type="string" name="Gene" value="12648"/>
    <att type="string" name="Symbol" value="Chd1"/>
    <att type="integer" name="DEGREE" value="6"/>
    <graphics type="CIRCLE" x="249.39356466972276" y="189.03231762632456"/>
  </node>
  <node label="Chkb" id="69">
    <att type="string" name="canonicalName" value="Chkb"/>
    <att type="string" name="Gene" value="12651"/>
    <att type="string" name="Symbol" value="Chkb"/>
    <att type="integer" name="DEGREE" value="11"/>
    <graphics type="CIRCLE" x="378.16346750352596" y="333.74791137979287"/>
  </node>
  <node label="Col11a1" id="70">
    <att type="string" name="canonicalName" value="Col11a1"/>
    <att type="string" name="Gene" value="12814"/>
    <att type="string" name="Symbol" value="Col11a1"/>
    <att type="integer" name="DEGREE" value="17"/>
    <graphics type="CIRCLE" x="239.63354732787724" y="367.02405387936966"/>
  </node>
  <node label="Col11a2" id="71">
    <att type="string" name="canonicalName" value="Col11a2"/>
    <att type="string" name="Gene" value="12815"/>
    <att type="string" name="Symbol" value="Col11a2"/>
    <att type="integer" name="DEGREE" value="19"/>
    <graphics type="CIRCLE" x="196.82345355910692" y="151.8103120830174"/>
  </node>
  <node label="Copa" id="72">
    <att type="string" name="canonicalName" value="Copa"/>
    <att type="string" name="Gene" value="12847"/>
    <att type="string" name="Symbol" value="Copa"/>
    <att type="integer" name="DEGREE" value="13"/>
    <graphics type="CIRCLE" x="375.0095088366755" y="334.52141092418856"/>
  </node>
  <node label="Cox17" id="73">
    <att type="string" name="canonicalName" value="Cox17"/>
    <att type="string" name="Gene" value="12856"/>
    <att type="string" name="Symbol" value="Cox17"/>
    <att type="integer" name="DEGREE" value="3"/>
    <graphics type="CIRCLE" x="158.66754072279937" y="300.1294275242233"/>
  </node>
  <node label="Cox4i1" id="74">
    <att type="string" name="canonicalName" value="Cox4i1"/>
    <att type="string" name="Gene" value="12857"/>
    <att type="string" name="Symbol" value="Cox4i1"/>
    <att type="integer" name="DEGREE" value="17"/>
    <graphics type="CIRCLE" x="204.57254508578234" y="447.088985461123"/>
  </node>
  <node label="Cpt1a" id="75">
    <att type="string" name="canonicalName" value="Cpt1a"/>
    <att type="string" name="Gene" value="12894"/>
    <att type="string" name="Symbol" value="Cpt1a"/>
    <att type="integer" name="DEGREE" value="7"/>
    <graphics type="CIRCLE" x="421.0940292404316" y="248.1869011361857"/>
  </node>
  <node label="Creb3" id="76">
    <att type="string" name="canonicalName" value="Creb3"/>
    <att type="string" name="Gene" value="12913"/>
    <att type="string" name="Symbol" value="Creb3"/>
    <att type="integer" name="DEGREE" value="8"/>
    <graphics type="CIRCLE" x="262.8900066348785" y="209.15862002746172"/>
  </node>
  <node label="Crhr1" id="77">
    <att type="string" name="canonicalName" value="Crhr1"/>
    <att type="string" name="Gene" value="12921"/>
    <att type="string" name="Symbol" value="Crhr1"/>
    <att type="integer" name="DEGREE" value="8"/>
    <graphics type="CIRCLE" x="443.03734102072406" y="425.0706603205096"/>
  </node>
  <node label="Hapln1" id="78">
    <att type="string" name="canonicalName" value="Hapln1"/>
    <att type="string" name="Gene" value="12950"/>
    <att type="string" name="Symbol" value="Hapln1"/>
    <att type="integer" name="DEGREE" value="5"/>
    <graphics type="CIRCLE" x="181.1373355734649" y="289.6598422164621"/>
  </node>
  <node label="Cs" id="79">
    <att type="string" name="canonicalName" value="Cs"/>
    <att type="string" name="Gene" value="12974"/>
    <att type="string" name="Symbol" value="Cs"/>
    <att type="integer" name="DEGREE" value="15"/>
    <graphics type="CIRCLE" x="168.59337220045688" y="380.132863995265"/>
  </node>
  <node label="Csf2ra" id="80">
    <att type="string" name="canonicalName" value="Csf2ra"/>
    <att type="string" name="Gene" value="12982"/>
    <att type="string" name="Symbol" value="Csf2ra"/>
    <att type="integer" name="DEGREE" value="5"/>
    <graphics type="CIRCLE" x="234.05962405032201" y="269.96254621118067"/>
  </node>
  <node label="Ncan" id="81">
    <att type="string" name="canonicalName" value="Ncan"/>
    <att type="string" name="Gene" value="13004"/>
    <att type="string" name="Symbol" value="Ncan"/>
    <att type="integer" name="DEGREE" value="12"/>
    <graphics type="CIRCLE" x="304.6659679423177" y="288.98595415708627"/>
  </node>
  <node label="Ctsd" id="82">
    <att type="string" name="canonicalName" value="Ctsd"/>
    <att type="string" name="Gene" value="13033"/>
    <att type="string" name="Symbol" value="Ctsd"/>
    <att type="integer" name="DEGREE" value="6"/>
    <graphics type="CIRCLE" x="277.47475063923423" y="421.1435190873781"/>
  </node>
  <node label="Celf1" id="83">
    <att type="string" name="canonicalName" value="Celf1"/>
    <att type="string" name="Gene" value="13046"/>
    <att type="string" name="Symbol" value="Celf1"/>
    <att type="integer" name="DEGREE" value="4"/>
    <graphics type="CIRCLE" x="329.9021879337977" y="192.23705092966583"/>
  </node>
  <node label="Dapk3" id="84">
    <att type="string" name="canonicalName" value="Dapk3"/>
    <att type="string" name="Gene" value="13144"/>
    <att type="string" name="Symbol" value="Dapk3"/>
    <att type="integer" name="DEGREE" value="7"/>
    <graphics type="CIRCLE" x="423.79340152472895" y="273.3910836215412"/>
  </node>
  <node label="Dcc" id="85">
    <att type="string" name="canonicalName" value="Dcc"/>
    <att type="string" name="Gene" value="13176"/>
    <att type="string" name="Symbol" value="Dcc"/>
    <att type="integer" name="DEGREE" value="9"/>
    <graphics type="CIRCLE" x="177.4740121794329" y="279.4830822972146"/>
  </node>
  <node label="Dck" id="86">
    <att type="string" name="canonicalName" value="Dck"/>
    <att type="string" name="Gene" value="13178"/>
    <att type="string" name="Symbol" value="Dck"/>
    <att type="integer" name="DEGREE" value="14"/>
    <graphics type="CIRCLE" x="226.71790967883555" y="179.62034165364793"/>
  </node>
  <node label="Vps26c" id="87">
    <att type="string" name="canonicalName" value="Vps26c"/>
    <att type="string" name="Gene" value="13185"/>
    <att type="string" name="Symbol" value="Vps26c"/>
    <att type="integer" name="DEGREE" value="4"/>
    <graphics type="CIRCLE" x="167.75932738339154" y="337.13218749195676"/>
  </node>
  <node label="Ddb1" id="88">
    <att type="string" name="canonicalName" value="Ddb1"/>
    <att type="string" name="Gene" value="13194"/>
    <att type="string" name="Symbol" value="Ddb1"/>
    <att type="integer" name="DEGREE" value="41"/>
    <graphics type="CIRCLE" x="191.22358047259144" y="265.51794263801503"/>
  </node>
  <node label="Asap1" id="89">
    <att type="string" name="canonicalName" value="Asap1"/>
    <att type="string" name="Gene" value="13196"/>
    <att type="string" name="Symbol" value="Asap1"/>
    <att type="integer" name="DEGREE" value="9"/>
    <graphics type="CIRCLE" x="248.02122367967473" y="181.08636766341752"/>
  </node>
  <node label="Ddx3x" id="90">
    <att type="string" name="canonicalName" value="Ddx3x"/>
    <att type="string" name="Gene" value="13205"/>
    <att type="string" name="Symbol" value="Ddx3x"/>
    <att type="integer" name="DEGREE" value="44"/>
    <graphics type="CIRCLE" x="163.73514684082878" y="322.86013160870436"/>
  </node>
  <node label="Dhcr7" id="91">
    <att type="string" name="canonicalName" value="Dhcr7"/>
    <att type="string" name="Gene" value="13360"/>
    <att type="string" name="Symbol" value="Dhcr7"/>
    <att type="integer" name="DEGREE" value="4"/>
    <graphics type="CIRCLE" x="432.89004957313404" y="288.28598288854505"/>
  </node>
  <node label="Dlg1" id="92">
    <att type="string" name="canonicalName" value="Dlg1"/>
    <att type="string" name="Gene" value="13383"/>
    <att type="string" name="Symbol" value="Dlg1"/>
    <att type="integer" name="DEGREE" value="19"/>
    <graphics type="CIRCLE" x="335.313601618254" y="423.67279688250755"/>
  </node>
  <node label="Dlx5" id="93">
    <att type="string" name="canonicalName" value="Dlx5"/>
    <att type="string" name="Gene" value="13395"/>
    <att type="string" name="Symbol" value="Dlx5"/>
    <att type="integer" name="DEGREE" value="1"/>
    <graphics type="CIRCLE" x="285.9489099859021" y="374.63025366050107"/>
  </node>
  <node label="Dnajc1" id="94">
    <att type="string" name="canonicalName" value="Dnajc1"/>
    <att type="string" name="Gene" value="13418"/>
    <att type="string" name="Symbol" value="Dnajc1"/>
    <att type="integer" name="DEGREE" value="13"/>
    <graphics type="CIRCLE" x="395.7177451912818" y="370.6545083281991"/>
  </node>
  <node label="Dpm1" id="95">
    <att type="string" name="canonicalName" value="Dpm1"/>
    <att type="string" name="Gene" value="13480"/>
    <att type="string" name="Symbol" value="Dpm1"/>
    <att type="integer" name="DEGREE" value="2"/>
    <graphics type="CIRCLE" x="203.0893951446865" y="180.4949292935939"/>
  </node>
  <node label="Dpp6" id="96">
    <att type="string" name="canonicalName" value="Dpp6"/>
    <att type="string" name="Gene" value="13483"/>
    <att type="string" name="Symbol" value="Dpp6"/>
    <att type="integer" name="DEGREE" value="3"/>
    <graphics type="CIRCLE" x="280.970552041765" y="315.9210225296172"/>
  </node>
  <node label="Dyrk1b" id="97">
    <att type="string" name="canonicalName" value="Dyrk1b"/>
    <att type="string" name="Gene" value="13549"/>
    <att type="string" name="Symbol" value="Dyrk1b"/>
    <att type="integer" name="DEGREE" value="9"/>
    <graphics type="CIRCLE" x="285.8509536994402" y="183.24211491089798"/>
  </node>
  <node label="E4f1" id="98">
    <att type="string" name="canonicalName" value="E4f1"/>
    <att type="string" name="Gene" value="13560"/>
    <att type="string" name="Symbol" value="E4f1"/>
    <att type="integer" name="DEGREE" value="1"/>
    <graphics type="CIRCLE" x="294.7309061788838" y="386.7036784605199"/>
  </node>
  <node label="Edn1" id="99">
    <att type="string" name="canonicalName" value="Edn1"/>
    <att type="string" name="Gene" value="13614"/>
    <att type="string" name="Symbol" value="Edn1"/>
    <att type="integer" name="DEGREE" value="13"/>
    <graphics type="CIRCLE" x="369.1645843239347" y="440.0183303089867"/>
  </node>
  <node label="Efna1" id="100">
    <att type="string" name="canonicalName" value="Efna1"/>
    <att type="string" name="Gene" value="13636"/>
    <att type="string" name="Symbol" value="Efna1"/>
    <att type="integer" name="DEGREE" value="6"/>
    <graphics type="CIRCLE" x="405.12262056589276" y="406.9443973802874"/>
  </node>
  <node label="Eif2ak3" id="101">
    <att type="string" name="canonicalName" value="Eif2ak3"/>
    <att type="string" name="Gene" value="13666"/>
    <att type="string" name="Symbol" value="Eif2ak3"/>
    <att type="integer" name="DEGREE" value="7"/>
    <graphics type="CIRCLE" x="188.05186813349664" y="307.810176879926"/>
  </node>
  <node label="Aimp1" id="102">
    <att type="string" name="canonicalName" value="Aimp1"/>
    <att type="string" name="Gene" value="13722"/>
    <att type="string" name="Symbol" value="Aimp1"/>
    <att type="integer" name="DEGREE" value="5"/>
    <graphics type="CIRCLE" x="356.68583210390693" y="442.8396557852106"/>
  </node>
  <node label="Emb" id="103">
    <att type="string" name="canonicalName" value="Emb"/>
    <att type="string" name="Gene" value="13723"/>
    <att type="string" name="Symbol" value="Emb"/>
    <att type="integer" name="DEGREE" value="3"/>
    <graphics type="CIRCLE" x="408.50154799603956" y="395.2863176806767"/>
  </node>
  <node label="Eng" id="104">
    <att type="string" name="canonicalName" value="Eng"/>
    <att type="string" name="Gene" value="13805"/>
    <att type="string" name="Symbol" value="Eng"/>
    <att type="integer" name="DEGREE" value="7"/>
    <graphics type="CIRCLE" x="244.73869990958428" y="288.64438577347937"/>
  </node>
  <node label="Epb41l3" id="105">
    <att type="string" name="canonicalName" value="Epb41l3"/>
    <att type="string" name="Gene" value="13823"/>
    <att type="string" name="Symbol" value="Epb41l3"/>
    <att type="integer" name="DEGREE" value="14"/>
    <graphics type="CIRCLE" x="422.8125199318063" y="289.4236661398225"/>
  </node>
  <node label="Epha4" id="106">
    <att type="string" name="canonicalName" value="Epha4"/>
    <att type="string" name="Gene" value="13838"/>
    <att type="string" name="Symbol" value="Epha4"/>
    <att type="integer" name="DEGREE" value="4"/>
    <graphics type="CIRCLE" x="179.46741907385152" y="325.27053933168196"/>
  </node>
  <node label="Ephb2" id="107">
    <att type="string" name="canonicalName" value="Ephb2"/>
    <att type="string" name="Gene" value="13844"/>
    <att type="string" name="Symbol" value="Ephb2"/>
    <att type="integer" name="DEGREE" value="13"/>
    <graphics type="CIRCLE" x="283.68822901967667" y="181.69096187037047"/>
  </node>
  <node label="Ephb3" id="108">
    <att type="string" name="canonicalName" value="Ephb3"/>
    <att type="string" name="Gene" value="13845"/>
    <att type="string" name="Symbol" value="Ephb3"/>
    <att type="integer" name="DEGREE" value="10"/>
    <graphics type="CIRCLE" x="314.134006364515" y="388.320875858799"/>
  </node>
  <node label="Epn1" id="109">
    <att type="string" name="canonicalName" value="Epn1"/>
    <att type="string" name="Gene" value="13854"/>
    <att type="string" name="Symbol" value="Epn1"/>
    <att type="integer" name="DEGREE" value="12"/>
    <graphics type="CIRCLE" x="427.1967576663255" y="412.69332234143025"/>
  </node>
  <node label="Eps15" id="110">
    <att type="string" name="canonicalName" value="Eps15"/>
    <att type="string" name="Gene" value="13858"/>
    <att type="string" name="Symbol" value="Eps15"/>
    <att type="integer" name="DEGREE" value="20"/>
    <graphics type="CIRCLE" x="338.53778972655095" y="252.9941603285692"/>
  </node>
  <node label="Eps8" id="111">
    <att type="string" name="canonicalName" value="Eps8"/>
    <att type="string" name="Gene" value="13860"/>
    <att type="string" name="Symbol" value="Eps8"/>
    <att type="integer" name="DEGREE" value="18"/>
    <graphics type="CIRCLE" x="337.3173347262848" y="323.25456587218054"/>
  </node>
  <node label="Ercc2" id="112">
    <att type="string" name="canonicalName" value="Ercc2"/>
    <att type="string" name="Gene" value="13871"/>
    <att type="string" name="Symbol" value="Ercc2"/>
    <att type="integer" name="DEGREE" value="33"/>
    <graphics type="CIRCLE" x="437.5817930218772" y="406.1610835538113"/>
  </node>
  <node label="Ercc3" id="113">
    <att type="string" name="canonicalName" value="Ercc3"/>
    <att type="string" name="Gene" value="13872"/>
    <att type="string" name="Symbol" value="Ercc3"/>
    <att type="integer" name="DEGREE" value="37"/>
    <graphics type="CIRCLE" x="347.025459026631" y="265.13476703980336"/>
  </node>
  <node label="Smarcad1" id="114">
    <att type="string" name="canonicalName" value="Smarcad1"/>
    <att type="string" name="Gene" value="13990"/>
    <att type="string" name="Symbol" value="Smarcad1"/>
    <att type="integer" name="DEGREE" value="11"/>
    <graphics type="CIRCLE" x="188.40000685748623" y="241.12192225703077"/>
  </node>
  <node label="Fgd6" id="115">
    <att type="string" name="canonicalName" value="Fgd6"/>
    <att type="string" name="Gene" value="13998"/>
    <att type="string" name="Symbol" value="Fgd6"/>
    <att type="integer" name="DEGREE" value="2"/>
    <graphics type="CIRCLE" x="367.1594029025031" y="389.51248866293594"/>
  </node>
  <node label="Etv6" id="116">
    <att type="string" name="canonicalName" value="Etv6"/>
    <att type="string" name="Gene" value="14011"/>
    <att type="string" name="Symbol" value="Etv6"/>
    <att type="integer" name="DEGREE" value="1"/>
    <graphics type="CIRCLE" x="404.8554837178293" y="309.4461931414586"/>
  </node>
  <node label="Mecom" id="117">
    <att type="string" name="canonicalName" value="Mecom"/>
    <att type="string" name="Gene" value="14013"/>
    <att type="string" name="Symbol" value="Mecom"/>
    <att type="integer" name="DEGREE" value="5"/>
    <graphics type="CIRCLE" x="279.02919234891664" y="155.30158024515842"/>
  </node>
  <node label="Ewsr1" id="118">
    <att type="string" name="canonicalName" value="Ewsr1"/>
    <att type="string" name="Gene" value="14030"/>
    <att type="string" name="Symbol" value="Ewsr1"/>
    <att type="integer" name="DEGREE" value="8"/>
    <graphics type="CIRCLE" x="332.2089863530854" y="340.81105288762126"/>
  </node>
  <node label="Ext2" id="119">
    <att type="string" name="canonicalName" value="Ext2"/>
    <att type="string" name="Gene" value="14043"/>
    <att type="string" name="Symbol" value="Ext2"/>
    <att type="integer" name="DEGREE" value="2"/>
    <graphics type="CIRCLE" x="202.773115152939" y="358.0855530848235"/>
  </node>
  <node label="Faf1" id="120">
    <att type="string" name="canonicalName" value="Faf1"/>
    <att type="string" name="Gene" value="14084"/>
    <att type="string" name="Symbol" value="Faf1"/>
    <att type="integer" name="DEGREE" value="17"/>
    <graphics type="CIRCLE" x="383.78123963958905" y="222.80552731896336"/>
  </node>
  <node label="Fasn" id="121">
    <att type="string" name="canonicalName" value="Fasn"/>
    <att type="string" name="Gene" value="14104"/>
    <att type="string" name="Symbol" value="Fasn"/>
    <att type="integer" name="DEGREE" value="13"/>
    <graphics type="CIRCLE" x="421.2721475455632" y="193.7695573127779"/>
  </node>
  <node label="Fes" id="122">
    <att type="string" name="canonicalName" value="Fes"/>
    <att type="string" name="Gene" value="14159"/>
    <att type="string" name="Symbol" value="Fes"/>
    <att type="integer" name="DEGREE" value="6"/>
    <graphics type="CIRCLE" x="265.6341767392803" y="400.83754811018"/>
  </node>
  <node label="Fgf5" id="123">
    <att type="string" name="canonicalName" value="Fgf5"/>
    <att type="string" name="Gene" value="14176"/>
    <att type="string" name="Symbol" value="Fgf5"/>
    <att type="integer" name="DEGREE" value="4"/>
    <graphics type="CIRCLE" x="170.52018599004955" y="409.54691983186217"/>
  </node>
  <node label="Lpin1" id="124">
    <att type="string" name="canonicalName" value="Lpin1"/>
    <att type="string" name="Gene" value="14245"/>
    <att type="string" name="Symbol" value="Lpin1"/>
    <att type="integer" name="DEGREE" value="10"/>
    <graphics type="CIRCLE" x="415.0351204293123" y="429.5449550887737"/>
  </node>
  <node label="Fxn" id="125">
    <att type="string" name="canonicalName" value="Fxn"/>
    <att type="string" name="Gene" value="14297"/>
    <att type="string" name="Symbol" value="Fxn"/>
    <att type="integer" name="DEGREE" value="10"/>
    <graphics type="CIRCLE" x="187.68361658094656" y="346.0217227751683"/>
  </node>
  <node label="Ncs1" id="126">
    <att type="string" name="canonicalName" value="Ncs1"/>
    <att type="string" name="Gene" value="14299"/>
    <att type="string" name="Symbol" value="Ncs1"/>
    <att type="integer" name="DEGREE" value="11"/>
    <graphics type="CIRCLE" x="393.3170343183179" y="232.7535118421776"/>
  </node>
  <node label="Fstl1" id="127">
    <att type="string" name="canonicalName" value="Fstl1"/>
    <att type="string" name="Gene" value="14314"/>
    <att type="string" name="Symbol" value="Fstl1"/>
    <att type="integer" name="DEGREE" value="1"/>
    <graphics type="CIRCLE" x="200.01136999315378" y="448.83614086013665"/>
  </node>
  <node label="Fzd9" id="128">
    <att type="string" name="canonicalName" value="Fzd9"/>
    <att type="string" name="Gene" value="14371"/>
    <att type="string" name="Symbol" value="Fzd9"/>
    <att type="integer" name="DEGREE" value="8"/>
    <graphics type="CIRCLE" x="150.93658908224808" y="237.87245839492448"/>
  </node>
  <node label="G6pdx" id="129">
    <att type="string" name="canonicalName" value="G6pdx"/>
    <att type="string" name="Gene" value="14381"/>
    <att type="string" name="Symbol" value="G6pdx"/>
    <att type="integer" name="DEGREE" value="8"/>
    <graphics type="CIRCLE" x="421.7759012650638" y="372.5593583062712"/>
  </node>
  <node label="Gaa" id="130">
    <att type="string" name="canonicalName" value="Gaa"/>
    <att type="string" name="Gene" value="14387"/>
    <att type="string" name="Symbol" value="Gaa"/>
    <att type="integer" name="DEGREE" value="15"/>
    <graphics type="CIRCLE" x="431.8382498775208" y="307.237879889546"/>
  </node>
  <node label="Gab1" id="131">
    <att type="string" name="canonicalName" value="Gab1"/>
    <att type="string" name="Gene" value="14388"/>
    <att type="string" name="Symbol" value="Gab1"/>
    <att type="integer" name="DEGREE" value="26"/>
    <graphics type="CIRCLE" x="231.06134531711095" y="157.79149756284392"/>
  </node>
  <node label="Gab2" id="132">
    <att type="string" name="canonicalName" value="Gab2"/>
    <att type="string" name="Gene" value="14389"/>
    <att type="string" name="Symbol" value="Gab2"/>
    <att type="integer" name="DEGREE" value="22"/>
    <graphics type="CIRCLE" x="290.12784960808074" y="325.61928678306424"/>
  </node>
  <node label="Gabpa" id="133">
    <att type="string" name="canonicalName" value="Gabpa"/>
    <att type="string" name="Gene" value="14390"/>
    <att type="string" name="Symbol" value="Gabpa"/>
    <att type="integer" name="DEGREE" value="1"/>
    <graphics type="CIRCLE" x="284.7061734810129" y="411.87121184100965"/>
  </node>
  <node label="Gabrb3" id="134">
    <att type="string" name="canonicalName" value="Gabrb3"/>
    <att type="string" name="Gene" value="14402"/>
    <att type="string" name="Symbol" value="Gabrb3"/>
    <att type="integer" name="DEGREE" value="1"/>
    <graphics type="CIRCLE" x="223.78656671794425" y="418.53277593160254"/>
  </node>
  <node label="Gabrg2" id="135">
    <att type="string" name="canonicalName" value="Gabrg2"/>
    <att type="string" name="Gene" value="14406"/>
    <att type="string" name="Symbol" value="Gabrg2"/>
    <att type="integer" name="DEGREE" value="1"/>
    <graphics type="CIRCLE" x="201.9178635125611" y="353.916589893907"/>
  </node>
  <node label="Gart" id="136">
    <att type="string" name="canonicalName" value="Gart"/>
    <att type="string" name="Gene" value="14450"/>
    <att type="string" name="Symbol" value="Gart"/>
    <att type="integer" name="DEGREE" value="6"/>
    <graphics type="CIRCLE" x="315.45225925983675" y="246.28303935319303"/>
  </node>
  <node label="Gas7" id="137">
    <att type="string" name="canonicalName" value="Gas7"/>
    <att type="string" name="Gene" value="14457"/>
    <att type="string" name="Symbol" value="Gas7"/>
    <att type="integer" name="DEGREE" value="51"/>
    <graphics type="CIRCLE" x="191.01580657790885" y="310.1127169818605"/>
  </node>
  <node label="Gcnt1" id="138">
    <att type="string" name="canonicalName" value="Gcnt1"/>
    <att type="string" name="Gene" value="14537"/>
    <att type="string" name="Symbol" value="Gcnt1"/>
    <att type="integer" name="DEGREE" value="7"/>
    <graphics type="CIRCLE" x="201.3211468995407" y="222.17317690203714"/>
  </node>
  <node label="Gdi2" id="139">
    <att type="string" name="canonicalName" value="Gdi2"/>
    <att type="string" name="Gene" value="14569"/>
    <att type="string" name="Symbol" value="Gdi2"/>
    <att type="integer" name="DEGREE" value="27"/>
    <graphics type="CIRCLE" x="243.03901301150108" y="299.49084532960217"/>
  </node>
  <node label="Gpr83" id="140">
    <att type="string" name="canonicalName" value="Gpr83"/>
    <att type="string" name="Gene" value="14608"/>
    <att type="string" name="Symbol" value="Gpr83"/>
    <att type="integer" name="DEGREE" value="2"/>
    <graphics type="CIRCLE" x="405.60073845041234" y="159.2682859511944"/>
  </node>
  <node label="Slc6a9" id="141">
    <att type="string" name="canonicalName" value="Slc6a9"/>
    <att type="string" name="Gene" value="14664"/>
    <att type="string" name="Symbol" value="Slc6a9"/>
    <att type="integer" name="DEGREE" value="1"/>
    <graphics type="CIRCLE" x="233.62158108804914" y="299.7103225553761"/>
  </node>
  <node label="Gnai3" id="142">
    <att type="string" name="canonicalName" value="Gnai3"/>
    <att type="string" name="Gene" value="14679"/>
    <att type="string" name="Symbol" value="Gnai3"/>
    <att type="integer" name="DEGREE" value="34"/>
    <graphics type="CIRCLE" x="169.73698034845864" y="447.5415891224028"/>
  </node>
  <node label="Gnaq" id="143">
    <att type="string" name="canonicalName" value="Gnaq"/>
    <att type="string" name="Gene" value="14682"/>
    <att type="string" name="Symbol" value="Gnaq"/>
    <att type="integer" name="DEGREE" value="24"/>
    <graphics type="CIRCLE" x="156.23534152812377" y="284.3809838094613"/>
  </node>
  <node label="Gng10" id="144">
    <att type="string" name="canonicalName" value="Gng10"/>
    <att type="string" name="Gene" value="14700"/>
    <att type="string" name="Symbol" value="Gng10"/>
    <att type="integer" name="DEGREE" value="25"/>
    <graphics type="CIRCLE" x="445.41226429172883" y="243.15256002007615"/>
  </node>
  <node label="Gng2" id="145">
    <att type="string" name="canonicalName" value="Gng2"/>
    <att type="string" name="Gene" value="14702"/>
    <att type="string" name="Symbol" value="Gng2"/>
    <att type="integer" name="DEGREE" value="35"/>
    <graphics type="CIRCLE" x="303.45668782354454" y="307.3689756401717"/>
  </node>
  <node label="Got1" id="146">
    <att type="string" name="canonicalName" value="Got1"/>
    <att type="string" name="Gene" value="14718"/>
    <att type="string" name="Symbol" value="Got1"/>
    <att type="integer" name="DEGREE" value="10"/>
    <graphics type="CIRCLE" x="439.0790270726002" y="227.81573513382415"/>
  </node>
  <node label="Got2" id="147">
    <att type="string" name="canonicalName" value="Got2"/>
    <att type="string" name="Gene" value="14719"/>
    <att type="string" name="Symbol" value="Got2"/>
    <att type="integer" name="DEGREE" value="13"/>
    <graphics type="CIRCLE" x="336.25135415958187" y="279.4237362623753"/>
  </node>
  <node label="Gpaa1" id="148">
    <att type="string" name="canonicalName" value="Gpaa1"/>
    <att type="string" name="Gene" value="14731"/>
    <att type="string" name="Symbol" value="Gpaa1"/>
    <att type="integer" name="DEGREE" value="7"/>
    <graphics type="CIRCLE" x="366.82498639245074" y="442.8456364418331"/>
  </node>
  <node label="Cmklr1" id="149">
    <att type="string" name="canonicalName" value="Cmklr1"/>
    <att type="string" name="Gene" value="14747"/>
    <att type="string" name="Symbol" value="Cmklr1"/>
    <att type="integer" name="DEGREE" value="2"/>
    <graphics type="CIRCLE" x="291.8962585309571" y="349.5781441774099"/>
  </node>
  <node label="Gpld1" id="150">
    <att type="string" name="canonicalName" value="Gpld1"/>
    <att type="string" name="Gene" value="14756"/>
    <att type="string" name="Symbol" value="Gpld1"/>
    <att type="integer" name="DEGREE" value="11"/>
    <graphics type="CIRCLE" x="386.5686200907578" y="252.35598103639688"/>
  </node>
  <node label="Gpr27" id="151">
    <att type="string" name="canonicalName" value="Gpr27"/>
    <att type="string" name="Gene" value="14761"/>
    <att type="string" name="Symbol" value="Gpr27"/>
    <att type="integer" name="DEGREE" value="2"/>
    <graphics type="CIRCLE" x="324.9195104297645" y="346.9748121534062"/>
  </node>
  <node label="Gpr37" id="152">
    <att type="string" name="canonicalName" value="Gpr37"/>
    <att type="string" name="Gene" value="14763"/>
    <att type="string" name="Symbol" value="Gpr37"/>
    <att type="integer" name="DEGREE" value="6"/>
    <graphics type="CIRCLE" x="386.01760082258085" y="260.9353828571753"/>
  </node>
  <node label="Grk5" id="153">
    <att type="string" name="canonicalName" value="Grk5"/>
    <att type="string" name="Gene" value="14773"/>
    <att type="string" name="Symbol" value="Grk5"/>
    <att type="integer" name="DEGREE" value="9"/>
    <graphics type="CIRCLE" x="426.563475097331" y="382.54566838127056"/>
  </node>
  <node label="Gsr" id="154">
    <att type="string" name="canonicalName" value="Gsr"/>
    <att type="string" name="Gene" value="14782"/>
    <att type="string" name="Symbol" value="Gsr"/>
    <att type="integer" name="DEGREE" value="7"/>
    <graphics type="CIRCLE" x="329.8074252871416" y="215.17186836803688"/>
  </node>
  <node label="P3h3" id="155">
    <att type="string" name="canonicalName" value="P3h3"/>
    <att type="string" name="Gene" value="14789"/>
    <att type="string" name="Symbol" value="P3h3"/>
    <att type="integer" name="DEGREE" value="2"/>
    <graphics type="CIRCLE" x="210.7620682351341" y="441.79755338448314"/>
  </node>
  <node label="Tle5" id="156">
    <att type="string" name="canonicalName" value="Tle5"/>
    <att type="string" name="Gene" value="14797"/>
    <att type="string" name="Symbol" value="Tle5"/>
    <att type="integer" name="DEGREE" value="3"/>
    <graphics type="CIRCLE" x="417.7742340136729" y="210.15965306412062"/>
  </node>
  <node label="Grin2a" id="157">
    <att type="string" name="canonicalName" value="Grin2a"/>
    <att type="string" name="Gene" value="14811"/>
    <att type="string" name="Symbol" value="Grin2a"/>
    <att type="integer" name="DEGREE" value="19"/>
    <graphics type="CIRCLE" x="344.2632816780412" y="366.99891422370956"/>
  </node>
  <node label="Gspt2" id="158">
    <att type="string" name="canonicalName" value="Gspt2"/>
    <att type="string" name="Gene" value="14853"/>
    <att type="string" name="Symbol" value="Gspt2"/>
    <att type="integer" name="DEGREE" value="17"/>
    <graphics type="CIRCLE" x="314.45027974728356" y="348.162721969894"/>
  </node>
  <node label="Gtf2i" id="159">
    <att type="string" name="canonicalName" value="Gtf2i"/>
    <att type="string" name="Gene" value="14886"/>
    <att type="string" name="Symbol" value="Gtf2i"/>
    <att type="integer" name="DEGREE" value="6"/>
    <graphics type="CIRCLE" x="233.5337827685821" y="228.13057062546383"/>
  </node>
  <node label="Trip12" id="160">
    <att type="string" name="canonicalName" value="Trip12"/>
    <att type="string" name="Gene" value="14897"/>
    <att type="string" name="Symbol" value="Trip12"/>
    <att type="integer" name="DEGREE" value="15"/>
    <graphics type="CIRCLE" x="384.2630609424806" y="180.28464131421944"/>
  </node>
  <node label="Gucy2e" id="161">
    <att type="string" name="canonicalName" value="Gucy2e"/>
    <att type="string" name="Gene" value="14919"/>
    <att type="string" name="Symbol" value="Gucy2e"/>
    <att type="integer" name="DEGREE" value="5"/>
    <graphics type="CIRCLE" x="183.6308649925252" y="314.1832172077476"/>
  </node>
  <node label="Gk" id="162">
    <att type="string" name="canonicalName" value="Gk"/>
    <att type="string" name="Gene" value="14933"/>
    <att type="string" name="Symbol" value="Gk"/>
    <att type="integer" name="DEGREE" value="4"/>
    <graphics type="CIRCLE" x="314.2617261621831" y="418.33034907202364"/>
  </node>
  <node label="H2-D1" id="163">
    <att type="string" name="canonicalName" value="H2-D1"/>
    <att type="string" name="Gene" value="14964"/>
    <att type="string" name="Symbol" value="H2-D1"/>
    <att type="integer" name="DEGREE" value="6"/>
    <graphics type="CIRCLE" x="183.48984793082468" y="405.20183773576696"/>
  </node>
  <node label="Has2" id="164">
    <att type="string" name="canonicalName" value="Has2"/>
    <att type="string" name="Gene" value="15117"/>
    <att type="string" name="Symbol" value="Has2"/>
    <att type="integer" name="DEGREE" value="10"/>
    <graphics type="CIRCLE" x="381.524592087677" y="238.1259297166879"/>
  </node>
  <node label="Hccs" id="165">
    <att type="string" name="canonicalName" value="Hccs"/>
    <att type="string" name="Gene" value="15159"/>
    <att type="string" name="Symbol" value="Hccs"/>
    <att type="integer" name="DEGREE" value="6"/>
    <graphics type="CIRCLE" x="163.60820739296958" y="304.72935690825653"/>
  </node>
  <node label="Htt" id="166">
    <att type="string" name="canonicalName" value="Htt"/>
    <att type="string" name="Gene" value="15194"/>
    <att type="string" name="Symbol" value="Htt"/>
    <att type="integer" name="DEGREE" value="90"/>
    <graphics type="CIRCLE" x="233.5485898568806" y="376.8030619558588"/>
  </node>
  <node label="Foxq1" id="167">
    <att type="string" name="canonicalName" value="Foxq1"/>
    <att type="string" name="Gene" value="15220"/>
    <att type="string" name="Symbol" value="Foxq1"/>
    <att type="integer" name="DEGREE" value="1"/>
    <graphics type="CIRCLE" x="164.51607430621817" y="381.64890351324834"/>
  </node>
  <node label="Tfb2m" id="168">
    <att type="string" name="canonicalName" value="Tfb2m"/>
    <att type="string" name="Gene" value="15278"/>
    <att type="string" name="Symbol" value="Tfb2m"/>
    <att type="integer" name="DEGREE" value="32"/>
    <graphics type="CIRCLE" x="432.2319215193706" y="210.41540163783066"/>
  </node>
  <node label="Hmgn1" id="169">
    <att type="string" name="canonicalName" value="Hmgn1"/>
    <att type="string" name="Gene" value="15312"/>
    <att type="string" name="Symbol" value="Hmgn1"/>
    <att type="integer" name="DEGREE" value="74"/>
    <graphics type="CIRCLE" x="344.25869790301965" y="405.0726346783809"/>
  </node>
  <node label="Hmgb3" id="170">
    <att type="string" name="canonicalName" value="Hmgb3"/>
    <att type="string" name="Gene" value="15354"/>
    <att type="string" name="Symbol" value="Hmgb3"/>
    <att type="integer" name="DEGREE" value="3"/>
    <graphics type="CIRCLE" x="427.05001429467205" y="345.97168152908716"/>
  </node>
  <node label="Hnrnpa1" id="171">
    <att type="string" name="canonicalName" value="Hnrnpa1"/>
    <att type="string" name="Gene" value="15382"/>
    <att type="string" name="Symbol" value="Hnrnpa1"/>
    <att type="integer" name="DEGREE" value="38"/>
    <graphics type="CIRCLE" x="409.16077307805796" y="401.7790544913875"/>
  </node>
  <node label="Hp1bp3" id="172">
    <att type="string" name="canonicalName" value="Hp1bp3"/>
    <att type="string" name="Gene" value="15441"/>
    <att type="string" name="Symbol" value="Hp1bp3"/>
    <att type="integer" name="DEGREE" value="8"/>
    <graphics type="CIRCLE" x="441.556710442606" y="300.7540272804525"/>
  </node>
  <node label="Hsd17b7" id="173">
    <att type="string" name="canonicalName" value="Hsd17b7"/>
    <att type="string" name="Gene" value="15490"/>
    <att type="string" name="Symbol" value="Hsd17b7"/>
    <att type="integer" name="DEGREE" value="7"/>
    <graphics type="CIRCLE" x="197.1058749773564" y="233.08227947538518"/>
  </node>
  <node label="Hsf2" id="174">
    <att type="string" name="canonicalName" value="Hsf2"/>
    <att type="string" name="Gene" value="15500"/>
    <att type="string" name="Symbol" value="Hsf2"/>
    <att type="integer" name="DEGREE" value="4"/>
    <graphics type="CIRCLE" x="341.3785462235379" y="289.59745641945887"/>
  </node>
  <node label="Dnaja1" id="175">
    <att type="string" name="canonicalName" value="Dnaja1"/>
    <att type="string" name="Gene" value="15502"/>
    <att type="string" name="Symbol" value="Dnaja1"/>
    <att type="integer" name="DEGREE" value="37"/>
    <graphics type="CIRCLE" x="298.7286848782869" y="167.16179004017368"/>
  </node>
  <node label="Hspa2" id="176">
    <att type="string" name="canonicalName" value="Hspa2"/>
    <att type="string" name="Gene" value="15512"/>
    <att type="string" name="Symbol" value="Hspa2"/>
    <att type="integer" name="DEGREE" value="47"/>
    <graphics type="CIRCLE" x="155.54381779231898" y="234.42692446981843"/>
  </node>
  <node label="Hspa4" id="177">
    <att type="string" name="canonicalName" value="Hspa4"/>
    <att type="string" name="Gene" value="15525"/>
    <att type="string" name="Symbol" value="Hspa4"/>
    <att type="integer" name="DEGREE" value="33"/>
    <graphics type="CIRCLE" x="161.37255979954006" y="449.2146814253016"/>
  </node>
  <node label="Trmt2a" id="178">
    <att type="string" name="canonicalName" value="Trmt2a"/>
    <att type="string" name="Gene" value="15547"/>
    <att type="string" name="Symbol" value="Trmt2a"/>
    <att type="integer" name="DEGREE" value="1"/>
    <graphics type="CIRCLE" x="225.09963979915466" y="413.60061748832834"/>
  </node>
  <node label="Htr1f" id="179">
    <att type="string" name="canonicalName" value="Htr1f"/>
    <att type="string" name="Gene" value="15557"/>
    <att type="string" name="Symbol" value="Htr1f"/>
    <att type="integer" name="DEGREE" value="5"/>
    <graphics type="CIRCLE" x="446.97575986691066" y="184.6426955540318"/>
  </node>
  <node label="Htr5a" id="180">
    <att type="string" name="canonicalName" value="Htr5a"/>
    <att type="string" name="Gene" value="15563"/>
    <att type="string" name="Symbol" value="Htr5a"/>
    <att type="integer" name="DEGREE" value="4"/>
    <graphics type="CIRCLE" x="426.75295113841264" y="222.77470311318345"/>
  </node>
  <node label="Elavl3" id="181">
    <att type="string" name="canonicalName" value="Elavl3"/>
    <att type="string" name="Gene" value="15571"/>
    <att type="string" name="Symbol" value="Elavl3"/>
    <att type="integer" name="DEGREE" value="6"/>
    <graphics type="CIRCLE" x="423.4826809542799" y="423.2123332944425"/>
  </node>
  <node label="Idh1" id="182">
    <att type="string" name="canonicalName" value="Idh1"/>
    <att type="string" name="Gene" value="15926"/>
    <att type="string" name="Symbol" value="Idh1"/>
    <att type="integer" name="DEGREE" value="9"/>
    <graphics type="CIRCLE" x="232.55335938306473" y="155.4875566631728"/>
  </node>
  <node label="Ifit1" id="183">
    <att type="string" name="canonicalName" value="Ifit1"/>
    <att type="string" name="Gene" value="15957"/>
    <att type="string" name="Symbol" value="Ifit1"/>
    <att type="integer" name="DEGREE" value="13"/>
    <graphics type="CIRCLE" x="255.8815800537172" y="239.19619918544822"/>
  </node>
  <node label="Cd74" id="184">
    <att type="string" name="canonicalName" value="Cd74"/>
    <att type="string" name="Gene" value="16149"/>
    <att type="string" name="Symbol" value="Cd74"/>
    <att type="integer" name="DEGREE" value="118"/>
    <graphics type="CIRCLE" x="158.22952608213205" y="414.42716929068536"/>
  </node>
  <node label="Il11ra1" id="185">
    <att type="string" name="canonicalName" value="Il11ra1"/>
    <att type="string" name="Gene" value="16157"/>
    <att type="string" name="Symbol" value="Il11ra1"/>
    <att type="integer" name="DEGREE" value="5"/>
    <graphics type="CIRCLE" x="162.8401986422216" y="283.4501744433743"/>
  </node>
  <node label="Il12a" id="186">
    <att type="string" name="canonicalName" value="Il12a"/>
    <att type="string" name="Gene" value="16159"/>
    <att type="string" name="Symbol" value="Il12a"/>
    <att type="integer" name="DEGREE" value="5"/>
    <graphics type="CIRCLE" x="341.40020536699" y="175.90579236426885"/>
  </node>
  <node label="Il16" id="187">
    <att type="string" name="canonicalName" value="Il16"/>
    <att type="string" name="Gene" value="16170"/>
    <att type="string" name="Symbol" value="Il16"/>
    <att type="integer" name="DEGREE" value="14"/>
    <graphics type="CIRCLE" x="152.253428330394" y="218.778745383113"/>
  </node>
  <node label="Il17ra" id="188">
    <att type="string" name="canonicalName" value="Il17ra"/>
    <att type="string" name="Gene" value="16172"/>
    <att type="string" name="Symbol" value="Il17ra"/>
    <att type="integer" name="DEGREE" value="2"/>
    <graphics type="CIRCLE" x="309.9355606493971" y="189.90838498454346"/>
  </node>
  <node label="Lrig1" id="189">
    <att type="string" name="canonicalName" value="Lrig1"/>
    <att type="string" name="Gene" value="16206"/>
    <att type="string" name="Symbol" value="Lrig1"/>
    <att type="integer" name="DEGREE" value="13"/>
    <graphics type="CIRCLE" x="428.2449065455391" y="311.4109354430018"/>
  </node>
  <node label="Impact" id="190">
    <att type="string" name="canonicalName" value="Impact"/>
    <att type="string" name="Gene" value="16210"/>
    <att type="string" name="Symbol" value="Impact"/>
    <att type="integer" name="DEGREE" value="1"/>
    <graphics type="CIRCLE" x="228.56061337326747" y="293.4065847850899"/>
  </node>
  <node label="Itga5" id="191">
    <att type="string" name="canonicalName" value="Itga5"/>
    <att type="string" name="Gene" value="16402"/>
    <att type="string" name="Symbol" value="Itga5"/>
    <att type="integer" name="DEGREE" value="14"/>
    <graphics type="CIRCLE" x="441.3599951890254" y="216.83586808771116"/>
  </node>
  <node label="Itga6" id="192">
    <att type="string" name="canonicalName" value="Itga6"/>
    <att type="string" name="Gene" value="16403"/>
    <att type="string" name="Symbol" value="Itga6"/>
    <att type="integer" name="DEGREE" value="14"/>
    <graphics type="CIRCLE" x="406.1976906430636" y="306.1498090105497"/>
  </node>
  <node label="Itgam" id="193">
    <att type="string" name="canonicalName" value="Itgam"/>
    <att type="string" name="Gene" value="16409"/>
    <att type="string" name="Symbol" value="Itgam"/>
    <att type="integer" name="DEGREE" value="6"/>
    <graphics type="CIRCLE" x="313.2151139225394" y="153.30475169502972"/>
  </node>
  <node label="Eif6" id="194">
    <att type="string" name="canonicalName" value="Eif6"/>
    <att type="string" name="Gene" value="16418"/>
    <att type="string" name="Symbol" value="Eif6"/>
    <att type="integer" name="DEGREE" value="44"/>
    <graphics type="CIRCLE" x="220.26090580819852" y="398.9394607061173"/>
  </node>
  <node label="Itgb5" id="195">
    <att type="string" name="canonicalName" value="Itgb5"/>
    <att type="string" name="Gene" value="16419"/>
    <att type="string" name="Symbol" value="Itgb5"/>
    <att type="integer" name="DEGREE" value="19"/>
    <graphics type="CIRCLE" x="403.66684404759445" y="168.07278319478016"/>
  </node>
  <node label="Itpr2" id="196">
    <att type="string" name="canonicalName" value="Itpr2"/>
    <att type="string" name="Gene" value="16439"/>
    <att type="string" name="Symbol" value="Itpr2"/>
    <att type="integer" name="DEGREE" value="1"/>
    <graphics type="CIRCLE" x="279.9406544779798" y="246.06402445014544"/>
  </node>
  <node label="Atcay" id="197">
    <att type="string" name="canonicalName" value="Atcay"/>
    <att type="string" name="Gene" value="16467"/>
    <att type="string" name="Symbol" value="Atcay"/>
    <att type="integer" name="DEGREE" value="6"/>
    <graphics type="CIRCLE" x="369.1674263774917" y="437.9286618744819"/>
  </node>
  <node label="Kcnc1" id="198">
    <att type="string" name="canonicalName" value="Kcnc1"/>
    <att type="string" name="Gene" value="16502"/>
    <att type="string" name="Symbol" value="Kcnc1"/>
    <att type="integer" name="DEGREE" value="32"/>
    <graphics type="CIRCLE" x="389.6517694671264" y="246.42819391593508"/>
  </node>
  <node label="Kcnh2" id="199">
    <att type="string" name="canonicalName" value="Kcnh2"/>
    <att type="string" name="Gene" value="16511"/>
    <att type="string" name="Symbol" value="Kcnh2"/>
    <att type="integer" name="DEGREE" value="1"/>
    <graphics type="CIRCLE" x="152.54156089018431" y="388.82817268567237"/>
  </node>
  <node label="Kcnj16" id="200">
    <att type="string" name="canonicalName" value="Kcnj16"/>
    <att type="string" name="Gene" value="16517"/>
    <att type="string" name="Symbol" value="Kcnj16"/>
    <att type="integer" name="DEGREE" value="9"/>
    <graphics type="CIRCLE" x="167.11276764179135" y="163.14818635478187"/>
  </node>
  <node label="Kcnj2" id="201">
    <att type="string" name="canonicalName" value="Kcnj2"/>
    <att type="string" name="Gene" value="16518"/>
    <att type="string" name="Symbol" value="Kcnj2"/>
    <att type="integer" name="DEGREE" value="13"/>
    <graphics type="CIRCLE" x="216.78126522978147" y="221.91193426049"/>
  </node>
  <node label="Kcnj8" id="202">
    <att type="string" name="canonicalName" value="Kcnj8"/>
    <att type="string" name="Gene" value="16523"/>
    <att type="string" name="Symbol" value="Kcnj8"/>
    <att type="integer" name="DEGREE" value="6"/>
    <graphics type="CIRCLE" x="307.0857200086924" y="442.2015238206716"/>
  </node>
  <node label="Kcnk3" id="203">
    <att type="string" name="canonicalName" value="Kcnk3"/>
    <att type="string" name="Gene" value="16527"/>
    <att type="string" name="Symbol" value="Kcnk3"/>
    <att type="integer" name="DEGREE" value="3"/>
    <graphics type="CIRCLE" x="353.3845331492944" y="266.2885354454845"/>
  </node>
  <node label="Kcnk4" id="204">
    <att type="string" name="canonicalName" value="Kcnk4"/>
    <att type="string" name="Gene" value="16528"/>
    <att type="string" name="Symbol" value="Kcnk4"/>
    <att type="integer" name="DEGREE" value="2"/>
    <graphics type="CIRCLE" x="336.3414748371016" y="429.0721766726429"/>
  </node>
  <node label="Kif13a" id="205">
    <att type="string" name="canonicalName" value="Kif13a"/>
    <att type="string" name="Gene" value="16553"/>
    <att type="string" name="Symbol" value="Kif13a"/>
    <att type="integer" name="DEGREE" value="11"/>
    <graphics type="CIRCLE" x="259.1933073442898" y="430.8051875906015"/>
  </node>
  <node label="Kif16b" id="206">
    <att type="string" name="canonicalName" value="Kif16b"/>
    <att type="string" name="Gene" value="16558"/>
    <att type="string" name="Symbol" value="Kif16b"/>
    <att type="integer" name="DEGREE" value="11"/>
    <graphics type="CIRCLE" x="406.0582377693202" y="310.83260108776074"/>
  </node>
  <node label="Kif21a" id="207">
    <att type="string" name="canonicalName" value="Kif21a"/>
    <att type="string" name="Gene" value="16564"/>
    <att type="string" name="Symbol" value="Kif21a"/>
    <att type="integer" name="DEGREE" value="14"/>
    <graphics type="CIRCLE" x="243.50745211524068" y="307.3686348407629"/>
  </node>
  <node label="Kif3c" id="208">
    <att type="string" name="canonicalName" value="Kif3c"/>
    <att type="string" name="Gene" value="16570"/>
    <att type="string" name="Symbol" value="Kif3c"/>
    <att type="integer" name="DEGREE" value="14"/>
    <graphics type="CIRCLE" x="259.93479812426904" y="243.82049866225594"/>
  </node>
  <node label="Kif5a" id="209">
    <att type="string" name="canonicalName" value="Kif5a"/>
    <att type="string" name="Gene" value="16572"/>
    <att type="string" name="Symbol" value="Kif5a"/>
    <att type="integer" name="DEGREE" value="26"/>
    <graphics type="CIRCLE" x="305.2287106960056" y="273.4593596992105"/>
  </node>
  <node label="Kif5b" id="210">
    <att type="string" name="canonicalName" value="Kif5b"/>
    <att type="string" name="Gene" value="16573"/>
    <att type="string" name="Symbol" value="Kif5b"/>
    <att type="integer" name="DEGREE" value="28"/>
    <graphics type="CIRCLE" x="355.50743627623393" y="357.9805596910743"/>
  </node>
  <node label="Kifc5b" id="211">
    <att type="string" name="canonicalName" value="Kifc5b"/>
    <att type="string" name="Gene" value="16580"/>
    <att type="string" name="Symbol" value="Kifc5b"/>
    <att type="integer" name="DEGREE" value="17"/>
    <graphics type="CIRCLE" x="218.65535309104584" y="412.33065131154916"/>
  </node>
  <node label="Klc2" id="212">
    <att type="string" name="canonicalName" value="Klc2"/>
    <att type="string" name="Gene" value="16594"/>
    <att type="string" name="Symbol" value="Klc2"/>
    <att type="integer" name="DEGREE" value="29"/>
    <graphics type="CIRCLE" x="199.15482992290364" y="297.01065286742175"/>
  </node>
  <node label="Klf3" id="213">
    <att type="string" name="canonicalName" value="Klf3"/>
    <att type="string" name="Gene" value="16599"/>
    <att type="string" name="Symbol" value="Klf3"/>
    <att type="integer" name="DEGREE" value="1"/>
    <graphics type="CIRCLE" x="190.56554097153847" y="444.63799535777474"/>
  </node>
  <node label="Klf9" id="214">
    <att type="string" name="canonicalName" value="Klf9"/>
    <att type="string" name="Gene" value="16601"/>
    <att type="string" name="Symbol" value="Klf9"/>
    <att type="integer" name="DEGREE" value="1"/>
    <graphics type="CIRCLE" x="274.79517473684166" y="372.83855182211727"/>
  </node>
  <node label="Kpna2" id="215">
    <att type="string" name="canonicalName" value="Kpna2"/>
    <att type="string" name="Gene" value="16647"/>
    <att type="string" name="Symbol" value="Kpna2"/>
    <att type="integer" name="DEGREE" value="14"/>
    <graphics type="CIRCLE" x="372.499861969996" y="194.69949271039866"/>
  </node>
  <node label="Krt10" id="216">
    <att type="string" name="canonicalName" value="Krt10"/>
    <att type="string" name="Gene" value="16661"/>
    <att type="string" name="Symbol" value="Krt10"/>
    <att type="integer" name="DEGREE" value="8"/>
    <graphics type="CIRCLE" x="193.77575981310497" y="259.23581729926974"/>
  </node>
  <node label="Lamb2" id="217">
    <att type="string" name="canonicalName" value="Lamb2"/>
    <att type="string" name="Gene" value="16779"/>
    <att type="string" name="Symbol" value="Lamb2"/>
    <att type="integer" name="DEGREE" value="13"/>
    <graphics type="CIRCLE" x="236.42053456990135" y="365.2398523466522"/>
  </node>
  <node label="Lamb3" id="218">
    <att type="string" name="canonicalName" value="Lamb3"/>
    <att type="string" name="Gene" value="16780"/>
    <att type="string" name="Symbol" value="Lamb3"/>
    <att type="integer" name="DEGREE" value="8"/>
    <graphics type="CIRCLE" x="421.3372343755961" y="320.5390872383421"/>
  </node>
  <node label="Lamp1" id="219">
    <att type="string" name="canonicalName" value="Lamp1"/>
    <att type="string" name="Gene" value="16783"/>
    <att type="string" name="Symbol" value="Lamp1"/>
    <att type="integer" name="DEGREE" value="6"/>
    <graphics type="CIRCLE" x="440.8032895453153" y="434.06133518967056"/>
  </node>
  <node label="Rpsa" id="220">
    <att type="string" name="canonicalName" value="Rpsa"/>
    <att type="string" name="Gene" value="16785"/>
    <att type="string" name="Symbol" value="Rpsa"/>
    <att type="integer" name="DEGREE" value="94"/>
    <graphics type="CIRCLE" x="313.78415922178584" y="221.8395773244305"/>
  </node>
  <node label="Lcp2" id="221">
    <att type="string" name="canonicalName" value="Lcp2"/>
    <att type="string" name="Gene" value="16822"/>
    <att type="string" name="Symbol" value="Lcp2"/>
    <att type="integer" name="DEGREE" value="9"/>
    <graphics type="CIRCLE" x="393.55932634107944" y="211.83783678243668"/>
  </node>
  <node label="Ldlr" id="222">
    <att type="string" name="canonicalName" value="Ldlr"/>
    <att type="string" name="Gene" value="16835"/>
    <att type="string" name="Symbol" value="Ldlr"/>
    <att type="integer" name="DEGREE" value="18"/>
    <graphics type="CIRCLE" x="342.72749279526306" y="317.90782453860527"/>
  </node>
  <node label="Eif2d" id="223">
    <att type="string" name="canonicalName" value="Eif2d"/>
    <att type="string" name="Gene" value="16865"/>
    <att type="string" name="Symbol" value="Eif2d"/>
    <att type="integer" name="DEGREE" value="8"/>
    <graphics type="CIRCLE" x="160.04767577595788" y="432.1469265164673"/>
  </node>
  <node label="Lnx1" id="224">
    <att type="string" name="canonicalName" value="Lnx1"/>
    <att type="string" name="Gene" value="16924"/>
    <att type="string" name="Symbol" value="Lnx1"/>
    <att type="integer" name="DEGREE" value="22"/>
    <graphics type="CIRCLE" x="294.0917402082712" y="335.1906174033728"/>
  </node>
  <node label="Lum" id="225">
    <att type="string" name="canonicalName" value="Lum"/>
    <att type="string" name="Gene" value="17022"/>
    <att type="string" name="Symbol" value="Lum"/>
    <att type="integer" name="DEGREE" value="13"/>
    <graphics type="CIRCLE" x="386.1131990391083" y="197.82439840804804"/>
  </node>
  <node label="Mxd1" id="226">
    <att type="string" name="canonicalName" value="Mxd1"/>
    <att type="string" name="Gene" value="17119"/>
    <att type="string" name="Symbol" value="Mxd1"/>
    <att type="integer" name="DEGREE" value="3"/>
    <graphics type="CIRCLE" x="413.7510262690905" y="372.2690763553096"/>
  </node>
  <node label="Smad4" id="227">
    <att type="string" name="canonicalName" value="Smad4"/>
    <att type="string" name="Gene" value="17128"/>
    <att type="string" name="Symbol" value="Smad4"/>
    <att type="integer" name="DEGREE" value="39"/>
    <graphics type="CIRCLE" x="348.4506066063402" y="227.9799363201687"/>
  </node>
  <node label="Smad5" id="228">
    <att type="string" name="canonicalName" value="Smad5"/>
    <att type="string" name="Gene" value="17129"/>
    <att type="string" name="Symbol" value="Smad5"/>
    <att type="integer" name="DEGREE" value="16"/>
    <graphics type="CIRCLE" x="177.87634670281653" y="388.7633911184722"/>
  </node>
  <node label="Maf" id="229">
    <att type="string" name="canonicalName" value="Maf"/>
    <att type="string" name="Gene" value="17132"/>
    <att type="string" name="Symbol" value="Maf"/>
    <att type="integer" name="DEGREE" value="1"/>
    <graphics type="CIRCLE" x="178.4863284897299" y="247.47128904810032"/>
  </node>
  <node label="Man2b2" id="230">
    <att type="string" name="canonicalName" value="Man2b2"/>
    <att type="string" name="Gene" value="17160"/>
    <att type="string" name="Symbol" value="Man2b2"/>
    <att type="integer" name="DEGREE" value="3"/>
    <graphics type="CIRCLE" x="397.91880196964155" y="317.6024147555536"/>
  </node>
  <node label="Mapkapk2" id="231">
    <att type="string" name="canonicalName" value="Mapkapk2"/>
    <att type="string" name="Gene" value="17164"/>
    <att type="string" name="Symbol" value="Mapkapk2"/>
    <att type="integer" name="DEGREE" value="13"/>
    <graphics type="CIRCLE" x="213.13619296776668" y="226.47398439126653"/>
  </node>
  <node label="Mapkapk5" id="232">
    <att type="string" name="canonicalName" value="Mapkapk5"/>
    <att type="string" name="Gene" value="17165"/>
    <att type="string" name="Symbol" value="Mapkapk5"/>
    <att type="integer" name="DEGREE" value="9"/>
    <graphics type="CIRCLE" x="401.146269168834" y="365.2762965689917"/>
  </node>
  <node label="Nprl3" id="233">
    <att type="string" name="canonicalName" value="Nprl3"/>
    <att type="string" name="Gene" value="17168"/>
    <att type="string" name="Symbol" value="Nprl3"/>
    <att type="integer" name="DEGREE" value="7"/>
    <graphics type="CIRCLE" x="443.209629859719" y="376.5213828521227"/>
  </node>
  <node label="Ascl1" id="234">
    <att type="string" name="canonicalName" value="Ascl1"/>
    <att type="string" name="Gene" value="17172"/>
    <att type="string" name="Symbol" value="Ascl1"/>
    <att type="integer" name="DEGREE" value="3"/>
    <graphics type="CIRCLE" x="270.5351667034857" y="288.8390921028026"/>
  </node>
  <node label="Mbd2" id="235">
    <att type="string" name="canonicalName" value="Mbd2"/>
    <att type="string" name="Gene" value="17191"/>
    <att type="string" name="Symbol" value="Mbd2"/>
    <att type="integer" name="DEGREE" value="7"/>
    <graphics type="CIRCLE" x="449.28096791585546" y="341.13570745751264"/>
  </node>
  <node label="Mcm3" id="236">
    <att type="string" name="canonicalName" value="Mcm3"/>
    <att type="string" name="Gene" value="17215"/>
    <att type="string" name="Symbol" value="Mcm3"/>
    <att type="integer" name="DEGREE" value="21"/>
    <graphics type="CIRCLE" x="211.37750239432347" y="372.3908051829514"/>
  </node>
  <node label="Abcc1" id="237">
    <att type="string" name="canonicalName" value="Abcc1"/>
    <att type="string" name="Gene" value="17250"/>
    <att type="string" name="Symbol" value="Abcc1"/>
    <att type="integer" name="DEGREE" value="6"/>
    <graphics type="CIRCLE" x="219.21223174023984" y="287.2923538877633"/>
  </node>
  <node label="Rdh11" id="238">
    <att type="string" name="canonicalName" value="Rdh11"/>
    <att type="string" name="Gene" value="17252"/>
    <att type="string" name="Symbol" value="Rdh11"/>
    <att type="integer" name="DEGREE" value="5"/>
    <graphics type="CIRCLE" x="185.48782886352535" y="169.75835683213228"/>
  </node>
  <node label="Mef2d" id="239">
    <att type="string" name="canonicalName" value="Mef2d"/>
    <att type="string" name="Gene" value="17261"/>
    <att type="string" name="Symbol" value="Mef2d"/>
    <att type="integer" name="DEGREE" value="7"/>
    <graphics type="CIRCLE" x="417.05907529109464" y="298.7203108930636"/>
  </node>
  <node label="Rab8a" id="240">
    <att type="string" name="canonicalName" value="Rab8a"/>
    <att type="string" name="Gene" value="17274"/>
    <att type="string" name="Symbol" value="Rab8a"/>
    <att type="integer" name="DEGREE" value="28"/>
    <graphics type="CIRCLE" x="410.38039296432135" y="218.251204020568"/>
  </node>
  <node label="Mfng" id="241">
    <att type="string" name="canonicalName" value="Mfng"/>
    <att type="string" name="Gene" value="17305"/>
    <att type="string" name="Symbol" value="Mfng"/>
    <att type="integer" name="DEGREE" value="3"/>
    <graphics type="CIRCLE" x="407.0673743562283" y="300.602323189319"/>
  </node>
  <node label="Mknk1" id="242">
    <att type="string" name="canonicalName" value="Mknk1"/>
    <att type="string" name="Gene" value="17346"/>
    <att type="string" name="Symbol" value="Mknk1"/>
    <att type="integer" name="DEGREE" value="5"/>
    <graphics type="CIRCLE" x="281.2250758306303" y="346.49439806503824"/>
  </node>
  <node label="Mknk2" id="243">
    <att type="string" name="canonicalName" value="Mknk2"/>
    <att type="string" name="Gene" value="17347"/>
    <att type="string" name="Symbol" value="Mknk2"/>
    <att type="integer" name="DEGREE" value="7"/>
    <graphics type="CIRCLE" x="360.3389866442383" y="203.66229388240268"/>
  </node>
  <node label="Aff1" id="244">
    <att type="string" name="canonicalName" value="Aff1"/>
    <att type="string" name="Gene" value="17355"/>
    <att type="string" name="Symbol" value="Aff1"/>
    <att type="integer" name="DEGREE" value="11"/>
    <graphics type="CIRCLE" x="312.2493926129481" y="266.84461698608584"/>
  </node>
  <node label="Mog" id="245">
    <att type="string" name="canonicalName" value="Mog"/>
    <att type="string" name="Gene" value="17441"/>
    <att type="string" name="Symbol" value="Mog"/>
    <att type="integer" name="DEGREE" value="4"/>
    <graphics type="CIRCLE" x="368.7499945783818" y="273.4166673202569"/>
  </node>
  <node label="Mras" id="246">
    <att type="string" name="canonicalName" value="Mras"/>
    <att type="string" name="Gene" value="17532"/>
    <att type="string" name="Symbol" value="Mras"/>
    <att type="integer" name="DEGREE" value="20"/>
    <graphics type="CIRCLE" x="428.98622208083464" y="384.03529481813587"/>
  </node>
  <node label="Cited2" id="247">
    <att type="string" name="canonicalName" value="Cited2"/>
    <att type="string" name="Gene" value="17684"/>
    <att type="string" name="Symbol" value="Cited2"/>
    <att type="integer" name="DEGREE" value="2"/>
    <graphics type="CIRCLE" x="354.51799841478066" y="295.9014950218127"/>
  </node>
  <node label="Msh2" id="248">
    <att type="string" name="canonicalName" value="Msh2"/>
    <att type="string" name="Gene" value="17685"/>
    <att type="string" name="Symbol" value="Msh2"/>
    <att type="integer" name="DEGREE" value="18"/>
    <graphics type="CIRCLE" x="201.32360014756028" y="272.57509258887944"/>
  </node>
  <node label="Msh3" id="249">
    <att type="string" name="canonicalName" value="Msh3"/>
    <att type="string" name="Gene" value="17686"/>
    <att type="string" name="Symbol" value="Msh3"/>
    <att type="integer" name="DEGREE" value="12"/>
    <graphics type="CIRCLE" x="385.34003682741366" y="193.06501146373202"/>
  </node>
  <node label="Msi1" id="250">
    <att type="string" name="canonicalName" value="Msi1"/>
    <att type="string" name="Gene" value="17690"/>
    <att type="string" name="Symbol" value="Msi1"/>
    <att type="integer" name="DEGREE" value="6"/>
    <graphics type="CIRCLE" x="228.49673638188165" y="408.4359221256517"/>
  </node>
  <node label="Msn" id="251">
    <att type="string" name="canonicalName" value="Msn"/>
    <att type="string" name="Gene" value="17698"/>
    <att type="string" name="Symbol" value="Msn"/>
    <att type="integer" name="DEGREE" value="17"/>
    <graphics type="CIRCLE" x="217.39180575132093" y="366.0869799963625"/>
  </node>
  <node label="COX1" id="252">
    <att type="string" name="canonicalName" value="COX1"/>
    <att type="string" name="Gene" value="17708"/>
    <att type="string" name="Symbol" value="COX1"/>
    <att type="integer" name="DEGREE" value="13"/>
    <graphics type="CIRCLE" x="334.2370378071686" y="251.57804852668926"/>
  </node>
  <node label="Grpel1" id="253">
    <att type="string" name="canonicalName" value="Grpel1"/>
    <att type="string" name="Gene" value="17713"/>
    <att type="string" name="Symbol" value="Grpel1"/>
    <att type="integer" name="DEGREE" value="11"/>
    <graphics type="CIRCLE" x="317.1508871328713" y="449.07737795302006"/>
  </node>
  <node label="Grpel2" id="254">
    <att type="string" name="canonicalName" value="Grpel2"/>
    <att type="string" name="Gene" value="17714"/>
    <att type="string" name="Symbol" value="Grpel2"/>
    <att type="integer" name="DEGREE" value="7"/>
    <graphics type="CIRCLE" x="315.06107952074433" y="296.4016853995075"/>
  </node>
  <node label="Mmut" id="255">
    <att type="string" name="canonicalName" value="Mmut"/>
    <att type="string" name="Gene" value="17850"/>
    <att type="string" name="Symbol" value="Mmut"/>
    <att type="integer" name="DEGREE" value="6"/>
    <graphics type="CIRCLE" x="421.77897131143044" y="243.8051838370527"/>
  </node>
  <node label="Myo1c" id="256">
    <att type="string" name="canonicalName" value="Myo1c"/>
    <att type="string" name="Gene" value="17913"/>
    <att type="string" name="Symbol" value="Myo1c"/>
    <att type="integer" name="DEGREE" value="27"/>
    <graphics type="CIRCLE" x="202.30892534887522" y="356.46559563722474"/>
  </node>
  <node label="Myo1f" id="257">
    <att type="string" name="canonicalName" value="Myo1f"/>
    <att type="string" name="Gene" value="17916"/>
    <att type="string" name="Symbol" value="Myo1f"/>
    <att type="integer" name="DEGREE" value="12"/>
    <graphics type="CIRCLE" x="210.91749538747354" y="399.6358682892435"/>
  </node>
  <node label="Myo7a" id="258">
    <att type="string" name="canonicalName" value="Myo7a"/>
    <att type="string" name="Gene" value="17921"/>
    <att type="string" name="Symbol" value="Myo7a"/>
    <att type="integer" name="DEGREE" value="10"/>
    <graphics type="CIRCLE" x="184.55492571312138" y="187.3043830577733"/>
  </node>
  <node label="Myt1l" id="259">
    <att type="string" name="canonicalName" value="Myt1l"/>
    <att type="string" name="Gene" value="17933"/>
    <att type="string" name="Symbol" value="Myt1l"/>
    <att type="integer" name="DEGREE" value="1"/>
    <graphics type="CIRCLE" x="372.7778739675483" y="227.32389431571556"/>
  </node>
  <node label="Nab1" id="260">
    <att type="string" name="canonicalName" value="Nab1"/>
    <att type="string" name="Gene" value="17936"/>
    <att type="string" name="Symbol" value="Nab1"/>
    <att type="integer" name="DEGREE" value="1"/>
    <graphics type="CIRCLE" x="222.48633333712343" y="400.50906133412616"/>
  </node>
  <node label="Ncam1" id="261">
    <att type="string" name="canonicalName" value="Ncam1"/>
    <att type="string" name="Gene" value="17967"/>
    <att type="string" name="Symbol" value="Ncam1"/>
    <att type="integer" name="DEGREE" value="4"/>
    <graphics type="CIRCLE" x="216.06898355658" y="318.40667942504393"/>
  </node>
  <node label="Ncf2" id="262">
    <att type="string" name="canonicalName" value="Ncf2"/>
    <att type="string" name="Gene" value="17970"/>
    <att type="string" name="Symbol" value="Ncf2"/>
    <att type="integer" name="DEGREE" value="9"/>
    <graphics type="CIRCLE" x="224.70619304857723" y="407.1562887023135"/>
  </node>
  <node label="Nck2" id="263">
    <att type="string" name="canonicalName" value="Nck2"/>
    <att type="string" name="Gene" value="17974"/>
    <att type="string" name="Symbol" value="Nck2"/>
    <att type="integer" name="DEGREE" value="36"/>
    <graphics type="CIRCLE" x="176.60408889196793" y="386.778098845573"/>
  </node>
  <node label="Ncl" id="264">
    <att type="string" name="canonicalName" value="Ncl"/>
    <att type="string" name="Gene" value="17975"/>
    <att type="string" name="Symbol" value="Ncl"/>
    <att type="integer" name="DEGREE" value="39"/>
    <graphics type="CIRCLE" x="374.36005472614386" y="385.4538426692176"/>
  </node>
  <node label="Nedd1" id="265">
    <att type="string" name="canonicalName" value="Nedd1"/>
    <att type="string" name="Gene" value="17997"/>
    <att type="string" name="Symbol" value="Nedd1"/>
    <att type="integer" name="DEGREE" value="8"/>
    <graphics type="CIRCLE" x="200.44731247123786" y="302.2876324588238"/>
  </node>
  <node label="Nefm" id="266">
    <att type="string" name="canonicalName" value="Nefm"/>
    <att type="string" name="Gene" value="18040"/>
    <att type="string" name="Symbol" value="Nefm"/>
    <att type="integer" name="DEGREE" value="12"/>
    <graphics type="CIRCLE" x="286.3739606413994" y="399.2409240663926"/>
  </node>
  <node label="Nfs1" id="267">
    <att type="string" name="canonicalName" value="Nfs1"/>
    <att type="string" name="Gene" value="18041"/>
    <att type="string" name="Symbol" value="Nfs1"/>
    <att type="integer" name="DEGREE" value="2"/>
    <graphics type="CIRCLE" x="222.99277343118146" y="197.03406100433284"/>
  </node>
  <node label="Nid2" id="268">
    <att type="string" name="canonicalName" value="Nid2"/>
    <att type="string" name="Gene" value="18074"/>
    <att type="string" name="Symbol" value="Nid2"/>
    <att type="integer" name="DEGREE" value="3"/>
    <graphics type="CIRCLE" x="417.34864455626206" y="288.1221571676728"/>
  </node>
  <node label="Nkx2-2" id="269">
    <att type="string" name="canonicalName" value="Nkx2-2"/>
    <att type="string" name="Gene" value="18088"/>
    <att type="string" name="Symbol" value="Nkx2-2"/>
    <att type="integer" name="DEGREE" value="3"/>
    <graphics type="CIRCLE" x="368.42281561638026" y="397.48113850365166"/>
  </node>
  <node label="Nme2" id="270">
    <att type="string" name="canonicalName" value="Nme2"/>
    <att type="string" name="Gene" value="18103"/>
    <att type="string" name="Symbol" value="Nme2"/>
    <att type="integer" name="DEGREE" value="45"/>
    <graphics type="CIRCLE" x="201.77561020391116" y="295.70981246792144"/>
  </node>
  <node label="Nqo1" id="271">
    <att type="string" name="canonicalName" value="Nqo1"/>
    <att type="string" name="Gene" value="18104"/>
    <att type="string" name="Symbol" value="Nqo1"/>
    <att type="integer" name="DEGREE" value="1"/>
    <graphics type="CIRCLE" x="174.28802421597297" y="326.17240536406973"/>
  </node>
  <node label="Mrpl49" id="272">
    <att type="string" name="canonicalName" value="Mrpl49"/>
    <att type="string" name="Gene" value="18120"/>
    <att type="string" name="Symbol" value="Mrpl49"/>
    <att type="integer" name="DEGREE" value="49"/>
    <graphics type="CIRCLE" x="415.3828751980749" y="315.69737425755613"/>
  </node>
  <node label="Notch1" id="273">
    <att type="string" name="canonicalName" value="Notch1"/>
    <att type="string" name="Gene" value="18128"/>
    <att type="string" name="Symbol" value="Notch1"/>
    <att type="integer" name="DEGREE" value="14"/>
    <graphics type="CIRCLE" x="286.24278503431367" y="185.7690959974101"/>
  </node>
  <node label="Notch2" id="274">
    <att type="string" name="canonicalName" value="Notch2"/>
    <att type="string" name="Gene" value="18129"/>
    <att type="string" name="Symbol" value="Notch2"/>
    <att type="integer" name="DEGREE" value="11"/>
    <graphics type="CIRCLE" x="213.66543937686555" y="320.01217472436895"/>
  </node>
  <node label="Ints6" id="275">
    <att type="string" name="canonicalName" value="Ints6"/>
    <att type="string" name="Gene" value="18130"/>
    <att type="string" name="Symbol" value="Ints6"/>
    <att type="integer" name="DEGREE" value="9"/>
    <graphics type="CIRCLE" x="414.09758034447384" y="229.8801552333344"/>
  </node>
  <node label="Npm3" id="276">
    <att type="string" name="canonicalName" value="Npm3"/>
    <att type="string" name="Gene" value="18150"/>
    <att type="string" name="Symbol" value="Npm3"/>
    <att type="integer" name="DEGREE" value="1"/>
    <graphics type="CIRCLE" x="162.07532488285202" y="296.38964879477396"/>
  </node>
  <node label="Npr1" id="277">
    <att type="string" name="canonicalName" value="Npr1"/>
    <att type="string" name="Gene" value="18160"/>
    <att type="string" name="Symbol" value="Npr1"/>
    <att type="integer" name="DEGREE" value="7"/>
    <graphics type="CIRCLE" x="397.4946777206735" y="270.4955804723315"/>
  </node>
  <node label="Ctnnd2" id="278">
    <att type="string" name="canonicalName" value="Ctnnd2"/>
    <att type="string" name="Gene" value="18163"/>
    <att type="string" name="Symbol" value="Ctnnd2"/>
    <att type="integer" name="DEGREE" value="7"/>
    <graphics type="CIRCLE" x="272.3439361782081" y="321.0797240810066"/>
  </node>
  <node label="Nrp2" id="279">
    <att type="string" name="canonicalName" value="Nrp2"/>
    <att type="string" name="Gene" value="18187"/>
    <att type="string" name="Symbol" value="Nrp2"/>
    <att type="integer" name="DEGREE" value="3"/>
    <graphics type="CIRCLE" x="287.2666691003946" y="393.1160589069061"/>
  </node>
  <node label="Nrxn3" id="280">
    <att type="string" name="canonicalName" value="Nrxn3"/>
    <att type="string" name="Gene" value="18191"/>
    <att type="string" name="Symbol" value="Nrxn3"/>
    <att type="integer" name="DEGREE" value="9"/>
    <graphics type="CIRCLE" x="347.0013892750899" y="398.0219660526923"/>
  </node>
  <node label="Nthl1" id="281">
    <att type="string" name="canonicalName" value="Nthl1"/>
    <att type="string" name="Gene" value="18207"/>
    <att type="string" name="Symbol" value="Nthl1"/>
    <att type="integer" name="DEGREE" value="3"/>
    <graphics type="CIRCLE" x="363.1406564610812" y="372.62982996073106"/>
  </node>
  <node label="Ntrk3" id="282">
    <att type="string" name="canonicalName" value="Ntrk3"/>
    <att type="string" name="Gene" value="18213"/>
    <att type="string" name="Symbol" value="Ntrk3"/>
    <att type="integer" name="DEGREE" value="3"/>
    <graphics type="CIRCLE" x="278.30622568329494" y="420.1588941049328"/>
  </node>
  <node label="Ogdh" id="283">
    <att type="string" name="canonicalName" value="Ogdh"/>
    <att type="string" name="Gene" value="18293"/>
    <att type="string" name="Symbol" value="Ogdh"/>
    <att type="integer" name="DEGREE" value="11"/>
    <graphics type="CIRCLE" x="283.3641547736233" y="209.48767555065027"/>
  </node>
  <node label="Tnfrsf11b" id="284">
    <att type="string" name="canonicalName" value="Tnfrsf11b"/>
    <att type="string" name="Gene" value="18383"/>
    <att type="string" name="Symbol" value="Tnfrsf11b"/>
    <att type="integer" name="DEGREE" value="4"/>
    <graphics type="CIRCLE" x="411.04313222090065" y="209.01843960505803"/>
  </node>
  <node label="Oprd1" id="285">
    <att type="string" name="canonicalName" value="Oprd1"/>
    <att type="string" name="Gene" value="18386"/>
    <att type="string" name="Symbol" value="Oprd1"/>
    <att type="integer" name="DEGREE" value="7"/>
    <graphics type="CIRCLE" x="156.64795421132354" y="270.8722740952609"/>
  </node>
  <node label="Hspa4l" id="286">
    <att type="string" name="canonicalName" value="Hspa4l"/>
    <att type="string" name="Gene" value="18415"/>
    <att type="string" name="Symbol" value="Hspa4l"/>
    <att type="integer" name="DEGREE" value="30"/>
    <graphics type="CIRCLE" x="244.97635498676232" y="227.06804231847923"/>
  </node>
  <node label="Bloc1s6" id="287">
    <att type="string" name="canonicalName" value="Bloc1s6"/>
    <att type="string" name="Gene" value="18457"/>
    <att type="string" name="Symbol" value="Bloc1s6"/>
    <att type="integer" name="DEGREE" value="7"/>
    <graphics type="CIRCLE" x="220.5800308107238" y="415.7590381540596"/>
  </node>
  <node label="Pafah1b2" id="288">
    <att type="string" name="canonicalName" value="Pafah1b2"/>
    <att type="string" name="Gene" value="18475"/>
    <att type="string" name="Symbol" value="Pafah1b2"/>
    <att type="integer" name="DEGREE" value="2"/>
    <graphics type="CIRCLE" x="332.53544799760107" y="416.80399318100433"/>
  </node>
  <node label="Pam" id="289">
    <att type="string" name="canonicalName" value="Pam"/>
    <att type="string" name="Gene" value="18484"/>
    <att type="string" name="Symbol" value="Pam"/>
    <att type="integer" name="DEGREE" value="1"/>
    <graphics type="CIRCLE" x="343.434885397677" y="172.2545768714076"/>
  </node>
  <node label="Pcdh10" id="290">
    <att type="string" name="canonicalName" value="Pcdh10"/>
    <att type="string" name="Gene" value="18526"/>
    <att type="string" name="Symbol" value="Pcdh10"/>
    <att type="integer" name="DEGREE" value="2"/>
    <graphics type="CIRCLE" x="429.4382999715824" y="391.8472837060883"/>
  </node>
  <node label="Furin" id="291">
    <att type="string" name="canonicalName" value="Furin"/>
    <att type="string" name="Gene" value="18550"/>
    <att type="string" name="Symbol" value="Furin"/>
    <att type="integer" name="DEGREE" value="9"/>
    <graphics type="CIRCLE" x="182.26570217760863" y="384.65601781177656"/>
  </node>
  <node label="Pcsk7" id="292">
    <att type="string" name="canonicalName" value="Pcsk7"/>
    <att type="string" name="Gene" value="18554"/>
    <att type="string" name="Symbol" value="Pcsk7"/>
    <att type="integer" name="DEGREE" value="6"/>
    <graphics type="CIRCLE" x="373.74589002605245" y="433.3790826889435"/>
  </node>
  <node label="Cdk16" id="293">
    <att type="string" name="canonicalName" value="Cdk16"/>
    <att type="string" name="Gene" value="18555"/>
    <att type="string" name="Symbol" value="Cdk16"/>
    <att type="integer" name="DEGREE" value="21"/>
    <graphics type="CIRCLE" x="417.3001259198627" y="282.3547127130008"/>
  </node>
  <node label="Pdcd11" id="294">
    <att type="string" name="canonicalName" value="Pdcd11"/>
    <att type="string" name="Gene" value="18572"/>
    <att type="string" name="Symbol" value="Pdcd11"/>
    <att type="integer" name="DEGREE" value="64"/>
    <graphics type="CIRCLE" x="311.7708833342199" y="240.55458652541995"/>
  </node>
  <node label="Pde1a" id="295">
    <att type="string" name="canonicalName" value="Pde1a"/>
    <att type="string" name="Gene" value="18573"/>
    <att type="string" name="Symbol" value="Pde1a"/>
    <att type="integer" name="DEGREE" value="11"/>
    <graphics type="CIRCLE" x="285.89169842463946" y="441.80032315742073"/>
  </node>
  <node label="Pdgfa" id="296">
    <att type="string" name="canonicalName" value="Pdgfa"/>
    <att type="string" name="Gene" value="18590"/>
    <att type="string" name="Symbol" value="Pdgfa"/>
    <att type="integer" name="DEGREE" value="13"/>
    <graphics type="CIRCLE" x="245.86594407101148" y="434.82529006980707"/>
  </node>
  <node label="Pdgfb" id="297">
    <att type="string" name="canonicalName" value="Pdgfb"/>
    <att type="string" name="Gene" value="18591"/>
    <att type="string" name="Symbol" value="Pdgfb"/>
    <att type="integer" name="DEGREE" value="11"/>
    <graphics type="CIRCLE" x="373.2184596618295" y="162.17898180803866"/>
  </node>
  <node label="Pdgfrb" id="298">
    <att type="string" name="canonicalName" value="Pdgfrb"/>
    <att type="string" name="Gene" value="18596"/>
    <att type="string" name="Symbol" value="Pdgfrb"/>
    <att type="integer" name="DEGREE" value="17"/>
    <graphics type="CIRCLE" x="436.82029684269133" y="440.4363285407764"/>
  </node>
  <node label="Pdha1" id="299">
    <att type="string" name="canonicalName" value="Pdha1"/>
    <att type="string" name="Gene" value="18597"/>
    <att type="string" name="Symbol" value="Pdha1"/>
    <att type="integer" name="DEGREE" value="13"/>
    <graphics type="CIRCLE" x="291.2382921719565" y="303.60714383373295"/>
  </node>
  <node label="Enpp2" id="300">
    <att type="string" name="canonicalName" value="Enpp2"/>
    <att type="string" name="Gene" value="18606"/>
    <att type="string" name="Symbol" value="Enpp2"/>
    <att type="integer" name="DEGREE" value="1"/>
    <graphics type="CIRCLE" x="159.78393588080394" y="360.85466667836624"/>
  </node>
  <node label="Pdyn" id="301">
    <att type="string" name="canonicalName" value="Pdyn"/>
    <att type="string" name="Gene" value="18610"/>
    <att type="string" name="Symbol" value="Pdyn"/>
    <att type="integer" name="DEGREE" value="8"/>
    <graphics type="CIRCLE" x="298.49831327368224" y="347.7556626685688"/>
  </node>
  <node label="Pex7" id="302">
    <att type="string" name="canonicalName" value="Pex7"/>
    <att type="string" name="Gene" value="18634"/>
    <att type="string" name="Symbol" value="Pex7"/>
    <att type="integer" name="DEGREE" value="8"/>
    <graphics type="CIRCLE" x="377.5621720809718" y="325.391978066659"/>
  </node>
  <node label="Cdk14" id="303">
    <att type="string" name="canonicalName" value="Cdk14"/>
    <att type="string" name="Gene" value="18647"/>
    <att type="string" name="Symbol" value="Cdk14"/>
    <att type="integer" name="DEGREE" value="21"/>
    <graphics type="CIRCLE" x="338.0907589721935" y="395.77569136586783"/>
  </node>
  <node label="Slc25a3" id="304">
    <att type="string" name="canonicalName" value="Slc25a3"/>
    <att type="string" name="Gene" value="18674"/>
    <att type="string" name="Symbol" value="Slc25a3"/>
    <att type="integer" name="DEGREE" value="8"/>
    <graphics type="CIRCLE" x="212.55814087146283" y="277.8916587900083"/>
  </node>
  <node label="Phka1" id="305">
    <att type="string" name="canonicalName" value="Phka1"/>
    <att type="string" name="Gene" value="18679"/>
    <att type="string" name="Symbol" value="Phka1"/>
    <att type="integer" name="DEGREE" value="5"/>
    <graphics type="CIRCLE" x="158.63477832159654" y="355.92042404465576"/>
  </node>
  <node label="Pik3c2a" id="306">
    <att type="string" name="canonicalName" value="Pik3c2a"/>
    <att type="string" name="Gene" value="18704"/>
    <att type="string" name="Symbol" value="Pik3c2a"/>
    <att type="integer" name="DEGREE" value="11"/>
    <graphics type="CIRCLE" x="270.572457952086" y="444.09115318265054"/>
  </node>
  <node label="Pik3cd" id="307">
    <att type="string" name="canonicalName" value="Pik3cd"/>
    <att type="string" name="Gene" value="18707"/>
    <att type="string" name="Symbol" value="Pik3cd"/>
    <att type="integer" name="DEGREE" value="18"/>
    <graphics type="CIRCLE" x="172.0361862331659" y="390.4705642290098"/>
  </node>
  <node label="Prkca" id="308">
    <att type="string" name="canonicalName" value="Prkca"/>
    <att type="string" name="Gene" value="18750"/>
    <att type="string" name="Symbol" value="Prkca"/>
    <att type="integer" name="DEGREE" value="78"/>
    <graphics type="CIRCLE" x="402.7025634858483" y="386.1075313333782"/>
  </node>
  <node label="Prkcz" id="309">
    <att type="string" name="canonicalName" value="Prkcz"/>
    <att type="string" name="Gene" value="18762"/>
    <att type="string" name="Symbol" value="Prkcz"/>
    <att type="integer" name="DEGREE" value="36"/>
    <graphics type="CIRCLE" x="376.62681019832553" y="268.731066208857"/>
  </node>
  <node label="Pla2g4a" id="310">
    <att type="string" name="canonicalName" value="Pla2g4a"/>
    <att type="string" name="Gene" value="18783"/>
    <att type="string" name="Symbol" value="Pla2g4a"/>
    <att type="integer" name="DEGREE" value="13"/>
    <graphics type="CIRCLE" x="293.81710697866515" y="436.9632213186243"/>
  </node>
  <node label="Plau" id="311">
    <att type="string" name="canonicalName" value="Plau"/>
    <att type="string" name="Gene" value="18792"/>
    <att type="string" name="Symbol" value="Plau"/>
    <att type="integer" name="DEGREE" value="12"/>
    <graphics type="CIRCLE" x="269.79361374611517" y="302.72608074991274"/>
  </node>
  <node label="Plec" id="312">
    <att type="string" name="canonicalName" value="Plec"/>
    <att type="string" name="Gene" value="18810"/>
    <att type="string" name="Symbol" value="Plec"/>
    <att type="integer" name="DEGREE" value="24"/>
    <graphics type="CIRCLE" x="180.9307762770935" y="223.7244720092832"/>
  </node>
  <node label="Pou2f1" id="313">
    <att type="string" name="canonicalName" value="Pou2f1"/>
    <att type="string" name="Gene" value="18986"/>
    <att type="string" name="Symbol" value="Pou2f1"/>
    <att type="integer" name="DEGREE" value="17"/>
    <graphics type="CIRCLE" x="413.9508208893614" y="423.0770922947358"/>
  </node>
  <node label="Ppara" id="314">
    <att type="string" name="canonicalName" value="Ppara"/>
    <att type="string" name="Gene" value="19013"/>
    <att type="string" name="Symbol" value="Ppara"/>
    <att type="integer" name="DEGREE" value="7"/>
    <graphics type="CIRCLE" x="301.1519763025167" y="289.5752754493846"/>
  </node>
  <node label="Ppard" id="315">
    <att type="string" name="canonicalName" value="Ppard"/>
    <att type="string" name="Gene" value="19015"/>
    <att type="string" name="Symbol" value="Ppard"/>
    <att type="integer" name="DEGREE" value="5"/>
    <graphics type="CIRCLE" x="194.30304832789136" y="239.52607009612194"/>
  </node>
  <node label="Ppm1a" id="316">
    <att type="string" name="canonicalName" value="Ppm1a"/>
    <att type="string" name="Gene" value="19042"/>
    <att type="string" name="Symbol" value="Ppm1a"/>
    <att type="integer" name="DEGREE" value="13"/>
    <graphics type="CIRCLE" x="194.40379428378492" y="152.49729485558015"/>
  </node>
  <node label="Ppox" id="317">
    <att type="string" name="canonicalName" value="Ppox"/>
    <att type="string" name="Gene" value="19044"/>
    <att type="string" name="Symbol" value="Ppox"/>
    <att type="integer" name="DEGREE" value="1"/>
    <graphics type="CIRCLE" x="273.0421588665208" y="407.44916155562663"/>
  </node>
  <node label="Ppp1cb" id="318">
    <att type="string" name="canonicalName" value="Ppp1cb"/>
    <att type="string" name="Gene" value="19046"/>
    <att type="string" name="Symbol" value="Ppp1cb"/>
    <att type="integer" name="DEGREE" value="54"/>
    <graphics type="CIRCLE" x="342.2116648554411" y="178.10665752834555"/>
  </node>
  <node label="Prkdc" id="319">
    <att type="string" name="canonicalName" value="Prkdc"/>
    <att type="string" name="Gene" value="19090"/>
    <att type="string" name="Symbol" value="Prkdc"/>
    <att type="integer" name="DEGREE" value="60"/>
    <graphics type="CIRCLE" x="394.77794384582216" y="398.44261339129446"/>
  </node>
  <node label="Prodh" id="320">
    <att type="string" name="canonicalName" value="Prodh"/>
    <att type="string" name="Gene" value="19125"/>
    <att type="string" name="Symbol" value="Prodh"/>
    <att type="integer" name="DEGREE" value="2"/>
    <graphics type="CIRCLE" x="338.9005969308007" y="441.35306001491136"/>
  </node>
  <node label="Ptbp1" id="321">
    <att type="string" name="canonicalName" value="Ptbp1"/>
    <att type="string" name="Gene" value="19205"/>
    <att type="string" name="Symbol" value="Ptbp1"/>
    <att type="integer" name="DEGREE" value="12"/>
    <graphics type="CIRCLE" x="309.2472524484855" y="258.3276048032253"/>
  </node>
  <node label="Pten" id="322">
    <att type="string" name="canonicalName" value="Pten"/>
    <att type="string" name="Gene" value="19211"/>
    <att type="string" name="Symbol" value="Pten"/>
    <att type="integer" name="DEGREE" value="20"/>
    <graphics type="CIRCLE" x="400.6865639476831" y="157.1147578999828"/>
  </node>
  <node label="Ptn" id="323">
    <att type="string" name="canonicalName" value="Ptn"/>
    <att type="string" name="Gene" value="19242"/>
    <att type="string" name="Symbol" value="Ptn"/>
    <att type="integer" name="DEGREE" value="5"/>
    <graphics type="CIRCLE" x="356.4936082205372" y="321.2029645661245"/>
  </node>
  <node label="Ptpn2" id="324">
    <att type="string" name="canonicalName" value="Ptpn2"/>
    <att type="string" name="Gene" value="19255"/>
    <att type="string" name="Symbol" value="Ptpn2"/>
    <att type="integer" name="DEGREE" value="15"/>
    <graphics type="CIRCLE" x="254.73949134756526" y="290.1925254378674"/>
  </node>
  <node label="Ptpre" id="325">
    <att type="string" name="canonicalName" value="Ptpre"/>
    <att type="string" name="Gene" value="19267"/>
    <att type="string" name="Symbol" value="Ptpre"/>
    <att type="integer" name="DEGREE" value="5"/>
    <graphics type="CIRCLE" x="367.2902331525049" y="236.41714137364164"/>
  </node>
  <node label="Ptprn2" id="326">
    <att type="string" name="canonicalName" value="Ptprn2"/>
    <att type="string" name="Gene" value="19276"/>
    <att type="string" name="Symbol" value="Ptprn2"/>
    <att type="integer" name="DEGREE" value="3"/>
    <graphics type="CIRCLE" x="425.15622765660817" y="344.90148038016724"/>
  </node>
  <node label="Ptprt" id="327">
    <att type="string" name="canonicalName" value="Ptprt"/>
    <att type="string" name="Gene" value="19281"/>
    <att type="string" name="Symbol" value="Ptprt"/>
    <att type="integer" name="DEGREE" value="3"/>
    <graphics type="CIRCLE" x="375.0657816469866" y="236.31506542774395"/>
  </node>
  <node label="Ptprz1" id="328">
    <att type="string" name="canonicalName" value="Ptprz1"/>
    <att type="string" name="Gene" value="19283"/>
    <att type="string" name="Symbol" value="Ptprz1"/>
    <att type="integer" name="DEGREE" value="7"/>
    <graphics type="CIRCLE" x="259.60691314052394" y="173.32193646096738"/>
  </node>
  <node label="Pygm" id="329">
    <att type="string" name="canonicalName" value="Pygm"/>
    <att type="string" name="Gene" value="19309"/>
    <att type="string" name="Symbol" value="Pygm"/>
    <att type="integer" name="DEGREE" value="5"/>
    <graphics type="CIRCLE" x="360.23765982211324" y="226.54728375604887"/>
  </node>
  <node label="Qki" id="330">
    <att type="string" name="canonicalName" value="Qki"/>
    <att type="string" name="Gene" value="19317"/>
    <att type="string" name="Symbol" value="Qki"/>
    <att type="integer" name="DEGREE" value="7"/>
    <graphics type="CIRCLE" x="184.4267632748619" y="282.1985149168711"/>
  </node>
  <node label="Rab33b" id="331">
    <att type="string" name="canonicalName" value="Rab33b"/>
    <att type="string" name="Gene" value="19338"/>
    <att type="string" name="Symbol" value="Rab33b"/>
    <att type="integer" name="DEGREE" value="20"/>
    <graphics type="CIRCLE" x="413.6585276342823" y="332.5936208600501"/>
  </node>
  <node label="Rab4a" id="332">
    <att type="string" name="canonicalName" value="Rab4a"/>
    <att type="string" name="Gene" value="19341"/>
    <att type="string" name="Symbol" value="Rab4a"/>
    <att type="integer" name="DEGREE" value="16"/>
    <graphics type="CIRCLE" x="425.896854408474" y="317.562484641374"/>
  </node>
  <node label="Dennd5a" id="333">
    <att type="string" name="canonicalName" value="Dennd5a"/>
    <att type="string" name="Gene" value="19347"/>
    <att type="string" name="Symbol" value="Dennd5a"/>
    <att type="integer" name="DEGREE" value="5"/>
    <graphics type="CIRCLE" x="191.97299151582013" y="362.2955363536488"/>
  </node>
  <node label="Rab7" id="334">
    <att type="string" name="canonicalName" value="Rab7"/>
    <att type="string" name="Gene" value="19349"/>
    <att type="string" name="Symbol" value="Rab7"/>
    <att type="integer" name="DEGREE" value="36"/>
    <graphics type="CIRCLE" x="211.63365553672224" y="289.5704449233105"/>
  </node>
  <node label="Rac1" id="335">
    <att type="string" name="canonicalName" value="Rac1"/>
    <att type="string" name="Gene" value="19353"/>
    <att type="string" name="Symbol" value="Rac1"/>
    <att type="integer" name="DEGREE" value="81"/>
    <graphics type="CIRCLE" x="306.3995503182389" y="319.0538410693581"/>
  </node>
  <node label="Rangap1" id="336">
    <att type="string" name="canonicalName" value="Rangap1"/>
    <att type="string" name="Gene" value="19387"/>
    <att type="string" name="Symbol" value="Rangap1"/>
    <att type="integer" name="DEGREE" value="19"/>
    <graphics type="CIRCLE" x="412.6309081093329" y="349.70339551763334"/>
  </node>
  <node label="Rasgrf2" id="337">
    <att type="string" name="canonicalName" value="Rasgrf2"/>
    <att type="string" name="Gene" value="19418"/>
    <att type="string" name="Symbol" value="Rasgrf2"/>
    <att type="integer" name="DEGREE" value="7"/>
    <graphics type="CIRCLE" x="232.25567388063843" y="311.6651013098947"/>
  </node>
  <node label="Rbpms" id="338">
    <att type="string" name="canonicalName" value="Rbpms"/>
    <att type="string" name="Gene" value="19663"/>
    <att type="string" name="Symbol" value="Rbpms"/>
    <att type="integer" name="DEGREE" value="4"/>
    <graphics type="CIRCLE" x="182.11961109263103" y="352.5366211227176"/>
  </node>
  <node label="Rfc2" id="339">
    <att type="string" name="canonicalName" value="Rfc2"/>
    <att type="string" name="Gene" value="19718"/>
    <att type="string" name="Symbol" value="Rfc2"/>
    <att type="integer" name="DEGREE" value="17"/>
    <graphics type="CIRCLE" x="258.78056745113" y="185.9426341666504"/>
  </node>
  <node label="Rfx1" id="340">
    <att type="string" name="canonicalName" value="Rfx1"/>
    <att type="string" name="Gene" value="19724"/>
    <att type="string" name="Symbol" value="Rfx1"/>
    <att type="integer" name="DEGREE" value="5"/>
    <graphics type="CIRCLE" x="309.25836474270557" y="213.1151491143285"/>
  </node>
  <node label="Ring1" id="341">
    <att type="string" name="canonicalName" value="Ring1"/>
    <att type="string" name="Gene" value="19763"/>
    <att type="string" name="Symbol" value="Ring1"/>
    <att type="integer" name="DEGREE" value="15"/>
    <graphics type="CIRCLE" x="258.0186371436464" y="419.1540251753302"/>
  </node>
  <node label="Rnf2" id="342">
    <att type="string" name="canonicalName" value="Rnf2"/>
    <att type="string" name="Gene" value="19821"/>
    <att type="string" name="Symbol" value="Rnf2"/>
    <att type="integer" name="DEGREE" value="36"/>
    <graphics type="CIRCLE" x="181.34067572364864" y="316.9870315522385"/>
  </node>
  <node label="Rock2" id="343">
    <att type="string" name="canonicalName" value="Rock2"/>
    <att type="string" name="Gene" value="19878"/>
    <att type="string" name="Symbol" value="Rock2"/>
    <att type="integer" name="DEGREE" value="32"/>
    <graphics type="CIRCLE" x="239.99112363401667" y="347.49925199264567"/>
  </node>
  <node label="Rpgr" id="344">
    <att type="string" name="canonicalName" value="Rpgr"/>
    <att type="string" name="Gene" value="19893"/>
    <att type="string" name="Symbol" value="Rpgr"/>
    <att type="integer" name="DEGREE" value="10"/>
    <graphics type="CIRCLE" x="292.6634250941085" y="435.3268443283874"/>
  </node>
  <node label="Trim30a" id="345">
    <att type="string" name="canonicalName" value="Trim30a"/>
    <att type="string" name="Gene" value="20128"/>
    <att type="string" name="Symbol" value="Trim30a"/>
    <att type="integer" name="DEGREE" value="3"/>
    <graphics type="CIRCLE" x="306.0312868247564" y="415.9375348431025"/>
  </node>
  <node label="Rxra" id="346">
    <att type="string" name="canonicalName" value="Rxra"/>
    <att type="string" name="Gene" value="20181"/>
    <att type="string" name="Symbol" value="Rxra"/>
    <att type="integer" name="DEGREE" value="21"/>
    <graphics type="CIRCLE" x="366.07960158212336" y="196.85774479043016"/>
  </node>
  <node label="Ncor1" id="347">
    <att type="string" name="canonicalName" value="Ncor1"/>
    <att type="string" name="Gene" value="20185"/>
    <att type="string" name="Symbol" value="Ncor1"/>
    <att type="integer" name="DEGREE" value="41"/>
    <graphics type="CIRCLE" x="441.88115682583424" y="317.53857985723664"/>
  </node>
  <node label="Ryk" id="348">
    <att type="string" name="canonicalName" value="Ryk"/>
    <att type="string" name="Gene" value="20187"/>
    <att type="string" name="Symbol" value="Ryk"/>
    <att type="integer" name="DEGREE" value="3"/>
    <graphics type="CIRCLE" x="300.3508715826772" y="218.06396741075145"/>
  </node>
  <node label="S100a11" id="349">
    <att type="string" name="canonicalName" value="S100a11"/>
    <att type="string" name="Gene" value="20195"/>
    <att type="string" name="Symbol" value="S100a11"/>
    <att type="integer" name="DEGREE" value="8"/>
    <graphics type="CIRCLE" x="211.0046676642433" y="158.64482240635544"/>
  </node>
  <node label="Sat1" id="350">
    <att type="string" name="canonicalName" value="Sat1"/>
    <att type="string" name="Gene" value="20229"/>
    <att type="string" name="Symbol" value="Sat1"/>
    <att type="integer" name="DEGREE" value="1"/>
    <graphics type="CIRCLE" x="181.96066362015486" y="386.6465875450281"/>
  </node>
  <node label="Scg3" id="351">
    <att type="string" name="canonicalName" value="Scg3"/>
    <att type="string" name="Gene" value="20255"/>
    <att type="string" name="Symbol" value="Scg3"/>
    <att type="integer" name="DEGREE" value="2"/>
    <graphics type="CIRCLE" x="154.28226340451786" y="421.33060150737634"/>
  </node>
  <node label="Zc3h7b" id="352">
    <att type="string" name="canonicalName" value="Zc3h7b"/>
    <att type="string" name="Gene" value="20286"/>
    <att type="string" name="Symbol" value="Zc3h7b"/>
    <att type="integer" name="DEGREE" value="17"/>
    <graphics type="CIRCLE" x="274.9901639026603" y="188.02861348055006"/>
  </node>
  <node label="Sdf4" id="353">
    <att type="string" name="canonicalName" value="Sdf4"/>
    <att type="string" name="Gene" value="20318"/>
    <att type="string" name="Symbol" value="Sdf4"/>
    <att type="integer" name="DEGREE" value="1"/>
    <graphics type="CIRCLE" x="311.8667714895261" y="160.9501679338038"/>
  </node>
  <node label="Sel1l" id="354">
    <att type="string" name="canonicalName" value="Sel1l"/>
    <att type="string" name="Gene" value="20338"/>
    <att type="string" name="Symbol" value="Sel1l"/>
    <att type="integer" name="DEGREE" value="13"/>
    <graphics type="CIRCLE" x="350.92900854003295" y="436.3214182139331"/>
  </node>
  <node label="Glg1" id="355">
    <att type="string" name="canonicalName" value="Glg1"/>
    <att type="string" name="Gene" value="20340"/>
    <att type="string" name="Symbol" value="Glg1"/>
    <att type="integer" name="DEGREE" value="3"/>
    <graphics type="CIRCLE" x="241.08914602847673" y="377.36840573223014"/>
  </node>
  <node label="Sema3a" id="356">
    <att type="string" name="canonicalName" value="Sema3a"/>
    <att type="string" name="Gene" value="20346"/>
    <att type="string" name="Symbol" value="Sema3a"/>
    <att type="integer" name="DEGREE" value="7"/>
    <graphics type="CIRCLE" x="246.60973113277467" y="288.82000834537246"/>
  </node>
  <node label="Sema3b" id="357">
    <att type="string" name="canonicalName" value="Sema3b"/>
    <att type="string" name="Gene" value="20347"/>
    <att type="string" name="Symbol" value="Sema3b"/>
    <att type="integer" name="DEGREE" value="1"/>
    <graphics type="CIRCLE" x="295.6399827856847" y="401.10128030875313"/>
  </node>
  <node label="Sema3e" id="358">
    <att type="string" name="canonicalName" value="Sema3e"/>
    <att type="string" name="Gene" value="20349"/>
    <att type="string" name="Symbol" value="Sema3e"/>
    <att type="integer" name="DEGREE" value="1"/>
    <graphics type="CIRCLE" x="180.64354300105663" y="162.68147943319016"/>
  </node>
  <node label="Sema6a" id="359">
    <att type="string" name="canonicalName" value="Sema6a"/>
    <att type="string" name="Gene" value="20358"/>
    <att type="string" name="Symbol" value="Sema6a"/>
    <att type="integer" name="DEGREE" value="1"/>
    <graphics type="CIRCLE" x="413.74923820211126" y="279.77761123950745"/>
  </node>
  <node label="Sfrp4" id="360">
    <att type="string" name="canonicalName" value="Sfrp4"/>
    <att type="string" name="Gene" value="20379"/>
    <att type="string" name="Symbol" value="Sfrp4"/>
    <att type="integer" name="DEGREE" value="4"/>
    <graphics type="CIRCLE" x="195.35926352329892" y="344.219305638962"/>
  </node>
  <node label="Zfp106" id="361">
    <att type="string" name="canonicalName" value="Zfp106"/>
    <att type="string" name="Gene" value="20402"/>
    <att type="string" name="Symbol" value="Zfp106"/>
    <att type="integer" name="DEGREE" value="1"/>
    <graphics type="CIRCLE" x="195.1166229911771" y="309.142277466279"/>
  </node>
  <node label="Sh3gl1" id="362">
    <att type="string" name="canonicalName" value="Sh3gl1"/>
    <att type="string" name="Gene" value="20405"/>
    <att type="string" name="Symbol" value="Sh3gl1"/>
    <att type="integer" name="DEGREE" value="13"/>
    <graphics type="CIRCLE" x="322.71219456211685" y="240.69752515883593"/>
  </node>
  <node label="Sorbs3" id="363">
    <att type="string" name="canonicalName" value="Sorbs3"/>
    <att type="string" name="Gene" value="20410"/>
    <att type="string" name="Symbol" value="Sorbs3"/>
    <att type="integer" name="DEGREE" value="11"/>
    <graphics type="CIRCLE" x="165.20175790111904" y="186.79681245611803"/>
  </node>
  <node label="Shh" id="364">
    <att type="string" name="canonicalName" value="Shh"/>
    <att type="string" name="Gene" value="20423"/>
    <att type="string" name="Symbol" value="Shh"/>
    <att type="integer" name="DEGREE" value="5"/>
    <graphics type="CIRCLE" x="372.1102895552594" y="353.39256884894814"/>
  </node>
  <node label="Siah1a" id="365">
    <att type="string" name="canonicalName" value="Siah1a"/>
    <att type="string" name="Gene" value="20437"/>
    <att type="string" name="Symbol" value="Siah1a"/>
    <att type="integer" name="DEGREE" value="8"/>
    <graphics type="CIRCLE" x="386.32882245353517" y="176.18034707604258"/>
  </node>
  <node label="St3gal1" id="366">
    <att type="string" name="canonicalName" value="St3gal1"/>
    <att type="string" name="Gene" value="20442"/>
    <att type="string" name="Symbol" value="St3gal1"/>
    <att type="integer" name="DEGREE" value="5"/>
    <graphics type="CIRCLE" x="400.2336805228012" y="321.7040025503218"/>
  </node>
  <node label="St6galnac4" id="367">
    <att type="string" name="canonicalName" value="St6galnac4"/>
    <att type="string" name="Gene" value="20448"/>
    <att type="string" name="Symbol" value="St6galnac4"/>
    <att type="integer" name="DEGREE" value="1"/>
    <graphics type="CIRCLE" x="433.1513807123043" y="212.09000215027277"/>
  </node>
  <node label="Slbp" id="368">
    <att type="string" name="canonicalName" value="Slbp"/>
    <att type="string" name="Gene" value="20492"/>
    <att type="string" name="Symbol" value="Slbp"/>
    <att type="integer" name="DEGREE" value="8"/>
    <graphics type="CIRCLE" x="303.16362121759965" y="440.25456400197305"/>
  </node>
  <node label="Slc16a1" id="369">
    <att type="string" name="canonicalName" value="Slc16a1"/>
    <att type="string" name="Gene" value="20501"/>
    <att type="string" name="Symbol" value="Slc16a1"/>
    <att type="integer" name="DEGREE" value="3"/>
    <graphics type="CIRCLE" x="361.2384339808117" y="264.2364843852"/>
  </node>
  <node label="Slc1a2" id="370">
    <att type="string" name="canonicalName" value="Slc1a2"/>
    <att type="string" name="Gene" value="20511"/>
    <att type="string" name="Symbol" value="Slc1a2"/>
    <att type="integer" name="DEGREE" value="10"/>
    <graphics type="CIRCLE" x="328.4528123114686" y="162.69619442012328"/>
  </node>
  <node label="Slc4a1ap" id="371">
    <att type="string" name="canonicalName" value="Slc4a1ap"/>
    <att type="string" name="Gene" value="20534"/>
    <att type="string" name="Symbol" value="Slc4a1ap"/>
    <att type="integer" name="DEGREE" value="1"/>
    <graphics type="CIRCLE" x="401.26596794225486" y="326.9559624113733"/>
  </node>
  <node label="Slc8a1" id="372">
    <att type="string" name="canonicalName" value="Slc8a1"/>
    <att type="string" name="Gene" value="20541"/>
    <att type="string" name="Symbol" value="Slc8a1"/>
    <att type="integer" name="DEGREE" value="2"/>
    <graphics type="CIRCLE" x="418.10952586987656" y="264.61648203787126"/>
  </node>
  <node label="Hltf" id="373">
    <att type="string" name="canonicalName" value="Hltf"/>
    <att type="string" name="Gene" value="20585"/>
    <att type="string" name="Symbol" value="Hltf"/>
    <att type="integer" name="DEGREE" value="28"/>
    <graphics type="CIRCLE" x="340.2186538443481" y="302.71215997828483"/>
  </node>
  <node label="Kdm5d" id="374">
    <att type="string" name="canonicalName" value="Kdm5d"/>
    <att type="string" name="Gene" value="20592"/>
    <att type="string" name="Symbol" value="Kdm5d"/>
    <att type="integer" name="DEGREE" value="9"/>
    <graphics type="CIRCLE" x="395.971074377591" y="437.5141418830584"/>
  </node>
  <node label="Snrpd1" id="375">
    <att type="string" name="canonicalName" value="Snrpd1"/>
    <att type="string" name="Gene" value="20641"/>
    <att type="string" name="Symbol" value="Snrpd1"/>
    <att type="integer" name="DEGREE" value="72"/>
    <graphics type="CIRCLE" x="394.1485360650398" y="265.0272831876952"/>
  </node>
  <node label="Sntb1" id="376">
    <att type="string" name="canonicalName" value="Sntb1"/>
    <att type="string" name="Gene" value="20649"/>
    <att type="string" name="Symbol" value="Sntb1"/>
    <att type="integer" name="DEGREE" value="4"/>
    <graphics type="CIRCLE" x="447.58657620544454" y="187.1469661543623"/>
  </node>
  <node label="Soat1" id="377">
    <att type="string" name="canonicalName" value="Soat1"/>
    <att type="string" name="Gene" value="20652"/>
    <att type="string" name="Symbol" value="Soat1"/>
    <att type="integer" name="DEGREE" value="3"/>
    <graphics type="CIRCLE" x="417.2540564020369" y="157.34421943386332"/>
  </node>
  <node label="Sod2" id="378">
    <att type="string" name="canonicalName" value="Sod2"/>
    <att type="string" name="Gene" value="20656"/>
    <att type="string" name="Symbol" value="Sod2"/>
    <att type="integer" name="DEGREE" value="42"/>
    <graphics type="CIRCLE" x="240.9222810926309" y="352.13567503950514"/>
  </node>
  <node label="Sox2" id="379">
    <att type="string" name="canonicalName" value="Sox2"/>
    <att type="string" name="Gene" value="20674"/>
    <att type="string" name="Symbol" value="Sox2"/>
    <att type="integer" name="DEGREE" value="23"/>
    <graphics type="CIRCLE" x="358.5588180822965" y="320.7413973624873"/>
  </node>
  <node label="Sox6" id="380">
    <att type="string" name="canonicalName" value="Sox6"/>
    <att type="string" name="Gene" value="20679"/>
    <att type="string" name="Symbol" value="Sox6"/>
    <att type="integer" name="DEGREE" value="2"/>
    <graphics type="CIRCLE" x="318.6605665006067" y="435.02511307524986"/>
  </node>
  <node label="Sp1" id="381">
    <att type="string" name="canonicalName" value="Sp1"/>
    <att type="string" name="Gene" value="20683"/>
    <att type="string" name="Symbol" value="Sp1"/>
    <att type="integer" name="DEGREE" value="32"/>
    <graphics type="CIRCLE" x="448.4289414875589" y="440.3792502513409"/>
  </node>
  <node label="Sp4" id="382">
    <att type="string" name="canonicalName" value="Sp4"/>
    <att type="string" name="Gene" value="20688"/>
    <att type="string" name="Symbol" value="Sp4"/>
    <att type="integer" name="DEGREE" value="1"/>
    <graphics type="CIRCLE" x="449.21013220459605" y="429.8681156580603"/>
  </node>
  <node label="Spin1" id="383">
    <att type="string" name="canonicalName" value="Spin1"/>
    <att type="string" name="Gene" value="20729"/>
    <att type="string" name="Symbol" value="Spin1"/>
    <att type="integer" name="DEGREE" value="1"/>
    <graphics type="CIRCLE" x="231.88878010978118" y="418.0111859852516"/>
  </node>
  <node label="Sptb" id="384">
    <att type="string" name="canonicalName" value="Sptb"/>
    <att type="string" name="Gene" value="20741"/>
    <att type="string" name="Symbol" value="Sptb"/>
    <att type="integer" name="DEGREE" value="6"/>
    <graphics type="CIRCLE" x="200.50647208045993" y="300.3704895995321"/>
  </node>
  <node label="Strbp" id="385">
    <att type="string" name="canonicalName" value="Strbp"/>
    <att type="string" name="Gene" value="20744"/>
    <att type="string" name="Symbol" value="Strbp"/>
    <att type="integer" name="DEGREE" value="2"/>
    <graphics type="CIRCLE" x="355.25398302421297" y="169.3981059700825"/>
  </node>
  <node label="Sephs2" id="386">
    <att type="string" name="canonicalName" value="Sephs2"/>
    <att type="string" name="Gene" value="20768"/>
    <att type="string" name="Symbol" value="Sephs2"/>
    <att type="integer" name="DEGREE" value="2"/>
    <graphics type="CIRCLE" x="386.23783927219273" y="178.0810588850499"/>
  </node>
  <node label="Srebf2" id="387">
    <att type="string" name="canonicalName" value="Srebf2"/>
    <att type="string" name="Gene" value="20788"/>
    <att type="string" name="Symbol" value="Srebf2"/>
    <att type="integer" name="DEGREE" value="3"/>
    <graphics type="CIRCLE" x="433.139435276727" y="161.52053146286775"/>
  </node>
  <node label="Srm" id="388">
    <att type="string" name="canonicalName" value="Srm"/>
    <att type="string" name="Gene" value="20810"/>
    <att type="string" name="Symbol" value="Srm"/>
    <att type="integer" name="DEGREE" value="2"/>
    <graphics type="CIRCLE" x="365.85000877680125" y="294.80525892156857"/>
  </node>
  <node label="Srpk2" id="389">
    <att type="string" name="canonicalName" value="Srpk2"/>
    <att type="string" name="Gene" value="20817"/>
    <att type="string" name="Symbol" value="Srpk2"/>
    <att type="integer" name="DEGREE" value="12"/>
    <graphics type="CIRCLE" x="343.62138340187346" y="321.7625286875051"/>
  </node>
  <node label="Srprb" id="390">
    <att type="string" name="canonicalName" value="Srprb"/>
    <att type="string" name="Gene" value="20818"/>
    <att type="string" name="Symbol" value="Srprb"/>
    <att type="integer" name="DEGREE" value="10"/>
    <graphics type="CIRCLE" x="341.19358757480643" y="311.8730626645158"/>
  </node>
  <node label="Stat1" id="391">
    <att type="string" name="canonicalName" value="Stat1"/>
    <att type="string" name="Gene" value="20846"/>
    <att type="string" name="Symbol" value="Stat1"/>
    <att type="integer" name="DEGREE" value="19"/>
    <graphics type="CIRCLE" x="329.32715062187197" y="337.8666294342785"/>
  </node>
  <node label="Stat2" id="392">
    <att type="string" name="canonicalName" value="Stat2"/>
    <att type="string" name="Gene" value="20847"/>
    <att type="string" name="Symbol" value="Stat2"/>
    <att type="integer" name="DEGREE" value="7"/>
    <graphics type="CIRCLE" x="420.33335311951225" y="260.987510174058"/>
  </node>
  <node label="Stat4" id="393">
    <att type="string" name="canonicalName" value="Stat4"/>
    <att type="string" name="Gene" value="20849"/>
    <att type="string" name="Symbol" value="Stat4"/>
    <att type="integer" name="DEGREE" value="8"/>
    <graphics type="CIRCLE" x="358.56124051476655" y="248.28842076615905"/>
  </node>
  <node label="Stat5b" id="394">
    <att type="string" name="canonicalName" value="Stat5b"/>
    <att type="string" name="Gene" value="20851"/>
    <att type="string" name="Symbol" value="Stat5b"/>
    <att type="integer" name="DEGREE" value="15"/>
    <graphics type="CIRCLE" x="202.05017047802923" y="155.7195446217793"/>
  </node>
  <node label="Stx1a" id="395">
    <att type="string" name="canonicalName" value="Stx1a"/>
    <att type="string" name="Gene" value="20907"/>
    <att type="string" name="Symbol" value="Stx1a"/>
    <att type="integer" name="DEGREE" value="24"/>
    <graphics type="CIRCLE" x="260.89382786285717" y="425.40836062428536"/>
  </node>
  <node label="Stxbp4" id="396">
    <att type="string" name="canonicalName" value="Stxbp4"/>
    <att type="string" name="Gene" value="20913"/>
    <att type="string" name="Symbol" value="Stxbp4"/>
    <att type="integer" name="DEGREE" value="8"/>
    <graphics type="CIRCLE" x="240.82371866583054" y="397.75244017165323"/>
  </node>
  <node label="Med22" id="397">
    <att type="string" name="canonicalName" value="Med22"/>
    <att type="string" name="Gene" value="20933"/>
    <att type="string" name="Symbol" value="Med22"/>
    <att type="integer" name="DEGREE" value="21"/>
    <graphics type="CIRCLE" x="172.84716101168257" y="406.9743616485944"/>
  </node>
  <node label="Suv39h1" id="398">
    <att type="string" name="canonicalName" value="Suv39h1"/>
    <att type="string" name="Gene" value="20937"/>
    <att type="string" name="Symbol" value="Suv39h1"/>
    <att type="integer" name="DEGREE" value="9"/>
    <graphics type="CIRCLE" x="361.45041204919" y="352.11880690095234"/>
  </node>
  <node label="Syt1" id="399">
    <att type="string" name="canonicalName" value="Syt1"/>
    <att type="string" name="Gene" value="20979"/>
    <att type="string" name="Symbol" value="Syt1"/>
    <att type="integer" name="DEGREE" value="11"/>
    <graphics type="CIRCLE" x="405.3130819391072" y="386.198504618827"/>
  </node>
  <node label="Syt4" id="400">
    <att type="string" name="canonicalName" value="Syt4"/>
    <att type="string" name="Gene" value="20983"/>
    <att type="string" name="Symbol" value="Syt4"/>
    <att type="integer" name="DEGREE" value="1"/>
    <graphics type="CIRCLE" x="223.13488665877315" y="241.9234106922477"/>
  </node>
  <node label="Taf6" id="401">
    <att type="string" name="canonicalName" value="Taf6"/>
    <att type="string" name="Gene" value="21343"/>
    <att type="string" name="Symbol" value="Taf6"/>
    <att type="integer" name="DEGREE" value="58"/>
    <graphics type="CIRCLE" x="351.26418862042385" y="322.0637174586509"/>
  </node>
  <node label="Tank" id="402">
    <att type="string" name="canonicalName" value="Tank"/>
    <att type="string" name="Gene" value="21353"/>
    <att type="string" name="Symbol" value="Tank"/>
    <att type="integer" name="DEGREE" value="3"/>
    <graphics type="CIRCLE" x="181.78697488016084" y="387.71519053752826"/>
  </node>
  <node label="Tap1" id="403">
    <att type="string" name="canonicalName" value="Tap1"/>
    <att type="string" name="Gene" value="21354"/>
    <att type="string" name="Symbol" value="Tap1"/>
    <att type="integer" name="DEGREE" value="7"/>
    <graphics type="CIRCLE" x="417.21327338728895" y="246.86903592482395"/>
  </node>
  <node label="Tapbp" id="404">
    <att type="string" name="canonicalName" value="Tapbp"/>
    <att type="string" name="Gene" value="21356"/>
    <att type="string" name="Symbol" value="Tapbp"/>
    <att type="integer" name="DEGREE" value="6"/>
    <graphics type="CIRCLE" x="324.93405105887894" y="247.75666942380602"/>
  </node>
  <node label="Tbca" id="405">
    <att type="string" name="canonicalName" value="Tbca"/>
    <att type="string" name="Gene" value="21371"/>
    <att type="string" name="Symbol" value="Tbca"/>
    <att type="integer" name="DEGREE" value="1"/>
    <graphics type="CIRCLE" x="361.0630754500105" y="167.1495302336062"/>
  </node>
  <node label="Tbp" id="406">
    <att type="string" name="canonicalName" value="Tbp"/>
    <att type="string" name="Gene" value="21374"/>
    <att type="string" name="Symbol" value="Tbp"/>
    <att type="integer" name="DEGREE" value="49"/>
    <graphics type="CIRCLE" x="289.9171477718892" y="414.8584932920764"/>
  </node>
  <node label="Tbx3" id="407">
    <att type="string" name="canonicalName" value="Tbx3"/>
    <att type="string" name="Gene" value="21386"/>
    <att type="string" name="Symbol" value="Tbx3"/>
    <att type="integer" name="DEGREE" value="1"/>
    <graphics type="CIRCLE" x="204.26981540620181" y="268.9940160795412"/>
  </node>
  <node label="Skp1" id="408">
    <att type="string" name="canonicalName" value="Skp1"/>
    <att type="string" name="Gene" value="21402"/>
    <att type="string" name="Symbol" value="Skp1"/>
    <att type="integer" name="DEGREE" value="70"/>
    <graphics type="CIRCLE" x="327.0543269747351" y="179.43053345348662"/>
  </node>
  <node label="Tcf7l1" id="409">
    <att type="string" name="canonicalName" value="Tcf7l1"/>
    <att type="string" name="Gene" value="21415"/>
    <att type="string" name="Symbol" value="Tcf7l1"/>
    <att type="integer" name="DEGREE" value="24"/>
    <graphics type="CIRCLE" x="314.50270562566095" y="395.6024326132247"/>
  </node>
  <node label="Tfcp2" id="410">
    <att type="string" name="canonicalName" value="Tfcp2"/>
    <att type="string" name="Gene" value="21422"/>
    <att type="string" name="Symbol" value="Tfcp2"/>
    <att type="integer" name="DEGREE" value="3"/>
    <graphics type="CIRCLE" x="151.81847752515577" y="375.41232917958297"/>
  </node>
  <node label="Mlx" id="411">
    <att type="string" name="canonicalName" value="Mlx"/>
    <att type="string" name="Gene" value="21428"/>
    <att type="string" name="Symbol" value="Mlx"/>
    <att type="integer" name="DEGREE" value="4"/>
    <graphics type="CIRCLE" x="351.6810930466735" y="294.8054062473316"/>
  </node>
  <node label="Tcof1" id="412">
    <att type="string" name="canonicalName" value="Tcof1"/>
    <att type="string" name="Gene" value="21453"/>
    <att type="string" name="Symbol" value="Tcof1"/>
    <att type="integer" name="DEGREE" value="5"/>
    <graphics type="CIRCLE" x="231.10498201090314" y="195.14264869438392"/>
  </node>
  <node label="Phf1" id="413">
    <att type="string" name="canonicalName" value="Phf1"/>
    <att type="string" name="Gene" value="21652"/>
    <att type="string" name="Symbol" value="Phf1"/>
    <att type="integer" name="DEGREE" value="14"/>
    <graphics type="CIRCLE" x="291.10018383770694" y="381.6750332107655"/>
  </node>
  <node label="Tert" id="414">
    <att type="string" name="canonicalName" value="Tert"/>
    <att type="string" name="Gene" value="21752"/>
    <att type="string" name="Symbol" value="Tert"/>
    <att type="integer" name="DEGREE" value="21"/>
    <graphics type="CIRCLE" x="428.5105114537856" y="186.1272103410198"/>
  </node>
  <node label="Morf4l1" id="415">
    <att type="string" name="canonicalName" value="Morf4l1"/>
    <att type="string" name="Gene" value="21761"/>
    <att type="string" name="Symbol" value="Morf4l1"/>
    <att type="integer" name="DEGREE" value="20"/>
    <graphics type="CIRCLE" x="313.5433473623654" y="291.3252958619609"/>
  </node>
  <node label="Utp4" id="416">
    <att type="string" name="canonicalName" value="Utp4"/>
    <att type="string" name="Gene" value="21771"/>
    <att type="string" name="Symbol" value="Utp4"/>
    <att type="integer" name="DEGREE" value="38"/>
    <graphics type="CIRCLE" x="269.6517964159029" y="242.30596707199396"/>
  </node>
  <node label="Tfam" id="417">
    <att type="string" name="canonicalName" value="Tfam"/>
    <att type="string" name="Gene" value="21780"/>
    <att type="string" name="Symbol" value="Tfam"/>
    <att type="integer" name="DEGREE" value="5"/>
    <graphics type="CIRCLE" x="196.97137529974896" y="357.5954738178889"/>
  </node>
  <node label="Tgfb1" id="418">
    <att type="string" name="canonicalName" value="Tgfb1"/>
    <att type="string" name="Gene" value="21803"/>
    <att type="string" name="Symbol" value="Tgfb1"/>
    <att type="integer" name="DEGREE" value="33"/>
    <graphics type="CIRCLE" x="159.19320687008184" y="295.59620462897453"/>
  </node>
  <node label="Tgfbi" id="419">
    <att type="string" name="canonicalName" value="Tgfbi"/>
    <att type="string" name="Gene" value="21810"/>
    <att type="string" name="Symbol" value="Tgfbi"/>
    <att type="integer" name="DEGREE" value="2"/>
    <graphics type="CIRCLE" x="298.3354144515637" y="288.4290317958678"/>
  </node>
  <node label="Tgfbr1" id="420">
    <att type="string" name="canonicalName" value="Tgfbr1"/>
    <att type="string" name="Gene" value="21812"/>
    <att type="string" name="Symbol" value="Tgfbr1"/>
    <att type="integer" name="DEGREE" value="32"/>
    <graphics type="CIRCLE" x="242.57323614790874" y="445.35121697450836"/>
  </node>
  <node label="Ift88" id="421">
    <att type="string" name="canonicalName" value="Ift88"/>
    <att type="string" name="Gene" value="21821"/>
    <att type="string" name="Symbol" value="Ift88"/>
    <att type="integer" name="DEGREE" value="20"/>
    <graphics type="CIRCLE" x="224.15629769498202" y="154.32540072996628"/>
  </node>
  <node label="Trim24" id="422">
    <att type="string" name="canonicalName" value="Trim24"/>
    <att type="string" name="Gene" value="21848"/>
    <att type="string" name="Symbol" value="Trim24"/>
    <att type="integer" name="DEGREE" value="14"/>
    <graphics type="CIRCLE" x="433.0222925588928" y="314.92419464281096"/>
  </node>
  <node label="Tjp2" id="423">
    <att type="string" name="canonicalName" value="Tjp2"/>
    <att type="string" name="Gene" value="21873"/>
    <att type="string" name="Symbol" value="Tjp2"/>
    <att type="integer" name="DEGREE" value="7"/>
    <graphics type="CIRCLE" x="388.2285779986448" y="341.5855164158356"/>
  </node>
  <node label="Tmpo" id="424">
    <att type="string" name="canonicalName" value="Tmpo"/>
    <att type="string" name="Gene" value="21917"/>
    <att type="string" name="Symbol" value="Tmpo"/>
    <att type="integer" name="DEGREE" value="9"/>
    <graphics type="CIRCLE" x="303.58089518016897" y="408.2512774750457"/>
  </node>
  <node label="Dedd" id="425">
    <att type="string" name="canonicalName" value="Dedd"/>
    <att type="string" name="Gene" value="21945"/>
    <att type="string" name="Symbol" value="Dedd"/>
    <att type="integer" name="DEGREE" value="1"/>
    <graphics type="CIRCLE" x="172.70545134760386" y="156.59412480945744"/>
  </node>
  <node label="Tnr" id="426">
    <att type="string" name="canonicalName" value="Tnr"/>
    <att type="string" name="Gene" value="21960"/>
    <att type="string" name="Symbol" value="Tnr"/>
    <att type="integer" name="DEGREE" value="8"/>
    <graphics type="CIRCLE" x="330.49851825012684" y="342.0484655266649"/>
  </node>
  <node label="Tom1" id="427">
    <att type="string" name="canonicalName" value="Tom1"/>
    <att type="string" name="Gene" value="21968"/>
    <att type="string" name="Symbol" value="Tom1"/>
    <att type="integer" name="DEGREE" value="3"/>
    <graphics type="CIRCLE" x="390.8310448674177" y="300.0774337548638"/>
  </node>
  <node label="Tpst1" id="428">
    <att type="string" name="canonicalName" value="Tpst1"/>
    <att type="string" name="Gene" value="22021"/>
    <att type="string" name="Symbol" value="Tpst1"/>
    <att type="integer" name="DEGREE" value="8"/>
    <graphics type="CIRCLE" x="387.91007199768956" y="301.2668106542364"/>
  </node>
  <node label="Traf6" id="429">
    <att type="string" name="canonicalName" value="Traf6"/>
    <att type="string" name="Gene" value="22034"/>
    <att type="string" name="Symbol" value="Traf6"/>
    <att type="integer" name="DEGREE" value="31"/>
    <graphics type="CIRCLE" x="391.563655101727" y="173.7517404963492"/>
  </node>
  <node label="Tob1" id="430">
    <att type="string" name="canonicalName" value="Tob1"/>
    <att type="string" name="Gene" value="22057"/>
    <att type="string" name="Symbol" value="Tob1"/>
    <att type="integer" name="DEGREE" value="5"/>
    <graphics type="CIRCLE" x="209.72704751779324" y="151.43025847367537"/>
  </node>
  <node label="Tpt1" id="431">
    <att type="string" name="canonicalName" value="Tpt1"/>
    <att type="string" name="Gene" value="22070"/>
    <att type="string" name="Symbol" value="Tpt1"/>
    <att type="integer" name="DEGREE" value="4"/>
    <graphics type="CIRCLE" x="289.89005246804356" y="280.59272339294387"/>
  </node>
  <node label="Tub" id="432">
    <att type="string" name="canonicalName" value="Tub"/>
    <att type="string" name="Gene" value="22141"/>
    <att type="string" name="Symbol" value="Tub"/>
    <att type="integer" name="DEGREE" value="2"/>
    <graphics type="CIRCLE" x="324.81596782043573" y="405.923264979092"/>
  </node>
  <node label="Cmpk2" id="433">
    <att type="string" name="canonicalName" value="Cmpk2"/>
    <att type="string" name="Gene" value="22169"/>
    <att type="string" name="Symbol" value="Cmpk2"/>
    <att type="integer" name="DEGREE" value="7"/>
    <graphics type="CIRCLE" x="367.85415693571144" y="352.2617954500722"/>
  </node>
  <node label="Tyro3" id="434">
    <att type="string" name="canonicalName" value="Tyro3"/>
    <att type="string" name="Gene" value="22174"/>
    <att type="string" name="Symbol" value="Tyro3"/>
    <att type="integer" name="DEGREE" value="1"/>
    <graphics type="CIRCLE" x="436.9758089293" y="188.40802241227996"/>
  </node>
  <node label="Ube2a" id="435">
    <att type="string" name="canonicalName" value="Ube2a"/>
    <att type="string" name="Gene" value="22209"/>
    <att type="string" name="Symbol" value="Ube2a"/>
    <att type="integer" name="DEGREE" value="21"/>
    <graphics type="CIRCLE" x="378.6712646995934" y="249.89241323880825"/>
  </node>
  <node label="Ucp3" id="436">
    <att type="string" name="canonicalName" value="Ucp3"/>
    <att type="string" name="Gene" value="22229"/>
    <att type="string" name="Symbol" value="Ucp3"/>
    <att type="integer" name="DEGREE" value="1"/>
    <graphics type="CIRCLE" x="240.37333837159787" y="244.66814669582584"/>
  </node>
  <node label="Ugdh" id="437">
    <att type="string" name="canonicalName" value="Ugdh"/>
    <att type="string" name="Gene" value="22235"/>
    <att type="string" name="Symbol" value="Ugdh"/>
    <att type="integer" name="DEGREE" value="2"/>
    <graphics type="CIRCLE" x="350.6720220402897" y="248.87209960119654"/>
  </node>
  <node label="Ugt8a" id="438">
    <att type="string" name="canonicalName" value="Ugt8a"/>
    <att type="string" name="Gene" value="22239"/>
    <att type="string" name="Symbol" value="Ugt8a"/>
    <att type="integer" name="DEGREE" value="5"/>
    <graphics type="CIRCLE" x="194.24395903714534" y="329.5375027773927"/>
  </node>
  <node label="Uck1" id="439">
    <att type="string" name="canonicalName" value="Uck1"/>
    <att type="string" name="Gene" value="22245"/>
    <att type="string" name="Symbol" value="Uck1"/>
    <att type="integer" name="DEGREE" value="12"/>
    <graphics type="CIRCLE" x="262.9012023243074" y="156.29427574324728"/>
  </node>
  <node label="Urod" id="440">
    <att type="string" name="canonicalName" value="Urod"/>
    <att type="string" name="Gene" value="22275"/>
    <att type="string" name="Symbol" value="Urod"/>
    <att type="integer" name="DEGREE" value="3"/>
    <graphics type="CIRCLE" x="341.82309921335593" y="448.72224984540657"/>
  </node>
  <node label="Usp9x" id="441">
    <att type="string" name="canonicalName" value="Usp9x"/>
    <att type="string" name="Gene" value="22284"/>
    <att type="string" name="Symbol" value="Usp9x"/>
    <att type="integer" name="DEGREE" value="14"/>
    <graphics type="CIRCLE" x="199.34333324260984" y="361.2540878002307"/>
  </node>
  <node label="Vamp3" id="442">
    <att type="string" name="canonicalName" value="Vamp3"/>
    <att type="string" name="Gene" value="22319"/>
    <att type="string" name="Symbol" value="Vamp3"/>
    <att type="integer" name="DEGREE" value="35"/>
    <graphics type="CIRCLE" x="359.0958599033998" y="188.25512391742114"/>
  </node>
  <node label="Vcam1" id="443">
    <att type="string" name="canonicalName" value="Vcam1"/>
    <att type="string" name="Gene" value="22329"/>
    <att type="string" name="Symbol" value="Vcam1"/>
    <att type="integer" name="DEGREE" value="2"/>
    <graphics type="CIRCLE" x="171.34150477919587" y="186.43284314649824"/>
  </node>
  <node label="Lin7b" id="444">
    <att type="string" name="canonicalName" value="Lin7b"/>
    <att type="string" name="Gene" value="22342"/>
    <att type="string" name="Symbol" value="Lin7b"/>
    <att type="integer" name="DEGREE" value="9"/>
    <graphics type="CIRCLE" x="426.2381509696712" y="448.7871597693656"/>
  </node>
  <node label="Vim" id="445">
    <att type="string" name="canonicalName" value="Vim"/>
    <att type="string" name="Gene" value="22352"/>
    <att type="string" name="Symbol" value="Vim"/>
    <att type="integer" name="DEGREE" value="27"/>
    <graphics type="CIRCLE" x="422.5914676794261" y="393.2974660612995"/>
  </node>
  <node label="Wbp2" id="446">
    <att type="string" name="canonicalName" value="Wbp2"/>
    <att type="string" name="Gene" value="22378"/>
    <att type="string" name="Symbol" value="Wbp2"/>
    <att type="integer" name="DEGREE" value="5"/>
    <graphics type="CIRCLE" x="383.6022387586604" y="211.40466462735344"/>
  </node>
  <node label="Eif4h" id="447">
    <att type="string" name="canonicalName" value="Eif4h"/>
    <att type="string" name="Gene" value="22384"/>
    <att type="string" name="Symbol" value="Eif4h"/>
    <att type="integer" name="DEGREE" value="31"/>
    <graphics type="CIRCLE" x="366.21622415447786" y="305.50286796913304"/>
  </node>
  <node label="Wee1" id="448">
    <att type="string" name="canonicalName" value="Wee1"/>
    <att type="string" name="Gene" value="22390"/>
    <att type="string" name="Symbol" value="Wee1"/>
    <att type="integer" name="DEGREE" value="21"/>
    <graphics type="CIRCLE" x="385.0252352233131" y="417.6434588649681"/>
  </node>
  <node label="Wnt10b" id="449">
    <att type="string" name="canonicalName" value="Wnt10b"/>
    <att type="string" name="Gene" value="22410"/>
    <att type="string" name="Symbol" value="Wnt10b"/>
    <att type="integer" name="DEGREE" value="6"/>
    <graphics type="CIRCLE" x="295.7499138022624" y="353.87461837077035"/>
  </node>
  <node label="Wnt4" id="450">
    <att type="string" name="canonicalName" value="Wnt4"/>
    <att type="string" name="Gene" value="22417"/>
    <att type="string" name="Symbol" value="Wnt4"/>
    <att type="integer" name="DEGREE" value="7"/>
    <graphics type="CIRCLE" x="395.37406051515575" y="345.083418136545"/>
  </node>
  <node label="Xk" id="451">
    <att type="string" name="canonicalName" value="Xk"/>
    <att type="string" name="Gene" value="22439"/>
    <att type="string" name="Symbol" value="Xk"/>
    <att type="integer" name="DEGREE" value="2"/>
    <graphics type="CIRCLE" x="315.8302192213616" y="404.31975956689143"/>
  </node>
  <node label="Atrx" id="452">
    <att type="string" name="canonicalName" value="Atrx"/>
    <att type="string" name="Gene" value="22589"/>
    <att type="string" name="Symbol" value="Atrx"/>
    <att type="integer" name="DEGREE" value="7"/>
    <graphics type="CIRCLE" x="416.31272529507044" y="270.6191864751397"/>
  </node>
  <node label="Ercc5" id="453">
    <att type="string" name="canonicalName" value="Ercc5"/>
    <att type="string" name="Gene" value="22592"/>
    <att type="string" name="Symbol" value="Ercc5"/>
    <att type="integer" name="DEGREE" value="23"/>
    <graphics type="CIRCLE" x="244.0791664734337" y="242.9764862098262"/>
  </node>
  <node label="Xrcc1" id="454">
    <att type="string" name="canonicalName" value="Xrcc1"/>
    <att type="string" name="Gene" value="22594"/>
    <att type="string" name="Symbol" value="Xrcc1"/>
    <att type="integer" name="DEGREE" value="22"/>
    <graphics type="CIRCLE" x="394.08273860826796" y="338.7597616875145"/>
  </node>
  <node label="Yap1" id="455">
    <att type="string" name="canonicalName" value="Yap1"/>
    <att type="string" name="Gene" value="22601"/>
    <att type="string" name="Symbol" value="Yap1"/>
    <att type="integer" name="DEGREE" value="19"/>
    <graphics type="CIRCLE" x="305.23286320373825" y="327.3509318922662"/>
  </node>
  <node label="Siae" id="456">
    <att type="string" name="canonicalName" value="Siae"/>
    <att type="string" name="Gene" value="22619"/>
    <att type="string" name="Symbol" value="Siae"/>
    <att type="integer" name="DEGREE" value="4"/>
    <graphics type="CIRCLE" x="333.7946774660761" y="267.1445039111713"/>
  </node>
  <node label="Ywhaq" id="457">
    <att type="string" name="canonicalName" value="Ywhaq"/>
    <att type="string" name="Gene" value="22630"/>
    <att type="string" name="Symbol" value="Ywhaq"/>
    <att type="integer" name="DEGREE" value="38"/>
    <graphics type="CIRCLE" x="369.0544604632496" y="189.05582311354235"/>
  </node>
  <node label="Pcgf2" id="458">
    <att type="string" name="canonicalName" value="Pcgf2"/>
    <att type="string" name="Gene" value="22658"/>
    <att type="string" name="Symbol" value="Pcgf2"/>
    <att type="integer" name="DEGREE" value="18"/>
    <graphics type="CIRCLE" x="171.90000428982108" y="163.178732110387"/>
  </node>
  <node label="Zbtb14" id="459">
    <att type="string" name="canonicalName" value="Zbtb14"/>
    <att type="string" name="Gene" value="22666"/>
    <att type="string" name="Symbol" value="Zbtb14"/>
    <att type="integer" name="DEGREE" value="2"/>
    <graphics type="CIRCLE" x="352.62068232442675" y="203.02617339658883"/>
  </node>
  <node label="Zfp2" id="460">
    <att type="string" name="canonicalName" value="Zfp2"/>
    <att type="string" name="Gene" value="22678"/>
    <att type="string" name="Symbol" value="Zfp2"/>
    <att type="integer" name="DEGREE" value="1"/>
    <graphics type="CIRCLE" x="239.4605053933003" y="277.3497854930083"/>
  </node>
  <node label="Zfp36" id="461">
    <att type="string" name="canonicalName" value="Zfp36"/>
    <att type="string" name="Gene" value="22695"/>
    <att type="string" name="Symbol" value="Zfp36"/>
    <att type="integer" name="DEGREE" value="5"/>
    <graphics type="CIRCLE" x="196.52730508513824" y="400.8414436596251"/>
  </node>
  <node label="Zfpm1" id="462">
    <att type="string" name="canonicalName" value="Zfpm1"/>
    <att type="string" name="Gene" value="22761"/>
    <att type="string" name="Symbol" value="Zfpm1"/>
    <att type="integer" name="DEGREE" value="5"/>
    <graphics type="CIRCLE" x="389.73180862347914" y="228.27472243121093"/>
  </node>
  <node label="Dnajc2" id="463">
    <att type="string" name="canonicalName" value="Dnajc2"/>
    <att type="string" name="Gene" value="22791"/>
    <att type="string" name="Symbol" value="Dnajc2"/>
    <att type="integer" name="DEGREE" value="13"/>
    <graphics type="CIRCLE" x="307.73160877536026" y="190.2776312873461"/>
  </node>
  <node label="G3bp2" id="464">
    <att type="string" name="canonicalName" value="G3bp2"/>
    <att type="string" name="Gene" value="23881"/>
    <att type="string" name="Symbol" value="G3bp2"/>
    <att type="integer" name="DEGREE" value="15"/>
    <graphics type="CIRCLE" x="352.5678887486912" y="181.84179735149726"/>
  </node>
  <node label="Gmcl1" id="465">
    <att type="string" name="canonicalName" value="Gmcl1"/>
    <att type="string" name="Gene" value="23885"/>
    <att type="string" name="Symbol" value="Gmcl1"/>
    <att type="integer" name="DEGREE" value="1"/>
    <graphics type="CIRCLE" x="218.7785171106566" y="391.4329184763514"/>
  </node>
  <node label="Ggt5" id="466">
    <att type="string" name="canonicalName" value="Ggt5"/>
    <att type="string" name="Gene" value="23887"/>
    <att type="string" name="Symbol" value="Ggt5"/>
    <att type="integer" name="DEGREE" value="4"/>
    <graphics type="CIRCLE" x="210.8630679067011" y="244.36703748847324"/>
  </node>
  <node label="Map2k5" id="467">
    <att type="string" name="canonicalName" value="Map2k5"/>
    <att type="string" name="Gene" value="23938"/>
    <att type="string" name="Symbol" value="Map2k5"/>
    <att type="integer" name="DEGREE" value="9"/>
    <graphics type="CIRCLE" x="170.35712126221495" y="413.37258470342954"/>
  </node>
  <node label="Mgll" id="468">
    <att type="string" name="canonicalName" value="Mgll"/>
    <att type="string" name="Gene" value="23945"/>
    <att type="string" name="Symbol" value="Mgll"/>
    <att type="integer" name="DEGREE" value="15"/>
    <graphics type="CIRCLE" x="229.12759216420739" y="423.8073235510912"/>
  </node>
  <node label="Mid2" id="469">
    <att type="string" name="canonicalName" value="Mid2"/>
    <att type="string" name="Gene" value="23947"/>
    <att type="string" name="Symbol" value="Mid2"/>
    <att type="integer" name="DEGREE" value="1"/>
    <graphics type="CIRCLE" x="338.027012897792" y="377.3356470193653"/>
  </node>
  <node label="Nek4" id="470">
    <att type="string" name="canonicalName" value="Nek4"/>
    <att type="string" name="Gene" value="23955"/>
    <att type="string" name="Symbol" value="Nek4"/>
    <att type="integer" name="DEGREE" value="5"/>
    <graphics type="CIRCLE" x="434.32877286439145" y="339.63417680805105"/>
  </node>
  <node label="Pebp1" id="471">
    <att type="string" name="canonicalName" value="Pebp1"/>
    <att type="string" name="Gene" value="23980"/>
    <att type="string" name="Symbol" value="Pebp1"/>
    <att type="integer" name="DEGREE" value="52"/>
    <graphics type="CIRCLE" x="163.17544698544438" y="446.046893666489"/>
  </node>
  <node label="Rnasel" id="472">
    <att type="string" name="canonicalName" value="Rnasel"/>
    <att type="string" name="Gene" value="24014"/>
    <att type="string" name="Symbol" value="Rnasel"/>
    <att type="integer" name="DEGREE" value="109"/>
    <graphics type="CIRCLE" x="155.92780254340232" y="425.7500218520909"/>
  </node>
  <node label="Rngtt" id="473">
    <att type="string" name="canonicalName" value="Rngtt"/>
    <att type="string" name="Gene" value="24018"/>
    <att type="string" name="Symbol" value="Rngtt"/>
    <att type="integer" name="DEGREE" value="6"/>
    <graphics type="CIRCLE" x="315.5213549867964" y="196.69468976169455"/>
  </node>
  <node label="Sh3bp2" id="474">
    <att type="string" name="canonicalName" value="Sh3bp2"/>
    <att type="string" name="Gene" value="24055"/>
    <att type="string" name="Symbol" value="Sh3bp2"/>
    <att type="integer" name="DEGREE" value="1"/>
    <graphics type="CIRCLE" x="287.6072652023423" y="363.85288871662635"/>
  </node>
  <node label="Ing1" id="475">
    <att type="string" name="canonicalName" value="Ing1"/>
    <att type="string" name="Gene" value="26356"/>
    <att type="string" name="Symbol" value="Ing1"/>
    <att type="integer" name="DEGREE" value="8"/>
    <graphics type="CIRCLE" x="198.88979268013773" y="232.5254365874958"/>
  </node>
  <node label="Decr2" id="476">
    <att type="string" name="canonicalName" value="Decr2"/>
    <att type="string" name="Gene" value="26378"/>
    <att type="string" name="Symbol" value="Decr2"/>
    <att type="integer" name="DEGREE" value="5"/>
    <graphics type="CIRCLE" x="300.41473997325386" y="269.43253503069633"/>
  </node>
  <node label="Esrrb" id="477">
    <att type="string" name="canonicalName" value="Esrrb"/>
    <att type="string" name="Gene" value="26380"/>
    <att type="string" name="Symbol" value="Esrrb"/>
    <att type="integer" name="DEGREE" value="27"/>
    <graphics type="CIRCLE" x="153.78525251511067" y="264.391991855529"/>
  </node>
  <node label="Map2k4" id="478">
    <att type="string" name="canonicalName" value="Map2k4"/>
    <att type="string" name="Gene" value="26398"/>
    <att type="string" name="Symbol" value="Map2k4"/>
    <att type="integer" name="DEGREE" value="19"/>
    <graphics type="CIRCLE" x="206.9233618420059" y="362.3612470115339"/>
  </node>
  <node label="Map3k3" id="479">
    <att type="string" name="canonicalName" value="Map3k3"/>
    <att type="string" name="Gene" value="26406"/>
    <att type="string" name="Symbol" value="Map3k3"/>
    <att type="integer" name="DEGREE" value="32"/>
    <graphics type="CIRCLE" x="299.89425837177464" y="347.0655266567604"/>
  </node>
  <node label="Mapk9" id="480">
    <att type="string" name="canonicalName" value="Mapk9"/>
    <att type="string" name="Gene" value="26420"/>
    <att type="string" name="Symbol" value="Mapk9"/>
    <att type="integer" name="DEGREE" value="67"/>
    <graphics type="CIRCLE" x="311.4836095104619" y="364.35038590990075"/>
  </node>
  <node label="Nbea" id="481">
    <att type="string" name="canonicalName" value="Nbea"/>
    <att type="string" name="Gene" value="26422"/>
    <att type="string" name="Symbol" value="Nbea"/>
    <att type="integer" name="DEGREE" value="1"/>
    <graphics type="CIRCLE" x="173.83363919899165" y="345.6176682787516"/>
  </node>
  <node label="Plod3" id="482">
    <att type="string" name="canonicalName" value="Plod3"/>
    <att type="string" name="Gene" value="26433"/>
    <att type="string" name="Symbol" value="Plod3"/>
    <att type="integer" name="DEGREE" value="10"/>
    <graphics type="CIRCLE" x="296.21001629270313" y="279.92361023258127"/>
  </node>
  <node label="Rbbp9" id="483">
    <att type="string" name="canonicalName" value="Rbbp9"/>
    <att type="string" name="Gene" value="26450"/>
    <att type="string" name="Symbol" value="Rbbp9"/>
    <att type="integer" name="DEGREE" value="1"/>
    <graphics type="CIRCLE" x="402.943366804007" y="182.18914968102018"/>
  </node>
  <node label="Hunk" id="484">
    <att type="string" name="canonicalName" value="Hunk"/>
    <att type="string" name="Gene" value="26559"/>
    <att type="string" name="Symbol" value="Hunk"/>
    <att type="integer" name="DEGREE" value="4"/>
    <graphics type="CIRCLE" x="200.95217017423636" y="320.77741680668976"/>
  </node>
  <node label="Cln8" id="485">
    <att type="string" name="canonicalName" value="Cln8"/>
    <att type="string" name="Gene" value="26889"/>
    <att type="string" name="Symbol" value="Cln8"/>
    <att type="integer" name="DEGREE" value="7"/>
    <graphics type="CIRCLE" x="242.57045400361147" y="439.8661174511624"/>
  </node>
  <node label="Ss18l2" id="486">
    <att type="string" name="canonicalName" value="Ss18l2"/>
    <att type="string" name="Gene" value="26901"/>
    <att type="string" name="Symbol" value="Ss18l2"/>
    <att type="integer" name="DEGREE" value="1"/>
    <graphics type="CIRCLE" x="237.19006963928888" y="398.489837021485"/>
  </node>
  <node label="Ecsit" id="487">
    <att type="string" name="canonicalName" value="Ecsit"/>
    <att type="string" name="Gene" value="26940"/>
    <att type="string" name="Symbol" value="Ecsit"/>
    <att type="integer" name="DEGREE" value="10"/>
    <graphics type="CIRCLE" x="187.11680584445799" y="297.9058039677308"/>
  </node>
  <node label="Vat1" id="488">
    <att type="string" name="canonicalName" value="Vat1"/>
    <att type="string" name="Gene" value="26949"/>
    <att type="string" name="Symbol" value="Vat1"/>
    <att type="integer" name="DEGREE" value="3"/>
    <graphics type="CIRCLE" x="406.20997587349746" y="334.16433667675017"/>
  </node>
  <node label="Irf5" id="489">
    <att type="string" name="canonicalName" value="Irf5"/>
    <att type="string" name="Gene" value="27056"/>
    <att type="string" name="Symbol" value="Irf5"/>
    <att type="integer" name="DEGREE" value="3"/>
    <graphics type="CIRCLE" x="177.79814814606297" y="187.82191312810568"/>
  </node>
  <node label="Eif2ak4" id="490">
    <att type="string" name="canonicalName" value="Eif2ak4"/>
    <att type="string" name="Gene" value="27103"/>
    <att type="string" name="Symbol" value="Eif2ak4"/>
    <att type="integer" name="DEGREE" value="5"/>
    <graphics type="CIRCLE" x="274.4254365196678" y="195.93420547388217"/>
  </node>
  <node label="Dbf4" id="491">
    <att type="string" name="canonicalName" value="Dbf4"/>
    <att type="string" name="Gene" value="27214"/>
    <att type="string" name="Symbol" value="Dbf4"/>
    <att type="integer" name="DEGREE" value="5"/>
    <graphics type="CIRCLE" x="327.26606153375843" y="293.59195038714836"/>
  </node>
  <node label="Cartpt" id="492">
    <att type="string" name="canonicalName" value="Cartpt"/>
    <att type="string" name="Gene" value="27220"/>
    <att type="string" name="Symbol" value="Cartpt"/>
    <att type="integer" name="DEGREE" value="4"/>
    <graphics type="CIRCLE" x="251.46096691550824" y="306.9146855947092"/>
  </node>
  <node label="Eloa" id="493">
    <att type="string" name="canonicalName" value="Eloa"/>
    <att type="string" name="Gene" value="27224"/>
    <att type="string" name="Symbol" value="Eloa"/>
    <att type="integer" name="DEGREE" value="23"/>
    <graphics type="CIRCLE" x="154.7261748945411" y="397.05826013159685"/>
  </node>
  <node label="Tnfrsf12a" id="494">
    <att type="string" name="canonicalName" value="Tnfrsf12a"/>
    <att type="string" name="Gene" value="27279"/>
    <att type="string" name="Symbol" value="Tnfrsf12a"/>
    <att type="integer" name="DEGREE" value="2"/>
    <graphics type="CIRCLE" x="270.1148114093312" y="224.16429870376277"/>
  </node>
  <node label="Tbl2" id="495">
    <att type="string" name="canonicalName" value="Tbl2"/>
    <att type="string" name="Gene" value="27368"/>
    <att type="string" name="Symbol" value="Tbl2"/>
    <att type="integer" name="DEGREE" value="26"/>
    <graphics type="CIRCLE" x="333.39197553289" y="240.95293635217513"/>
  </node>
  <node label="Sh2d3c" id="496">
    <att type="string" name="canonicalName" value="Sh2d3c"/>
    <att type="string" name="Gene" value="27387"/>
    <att type="string" name="Symbol" value="Sh2d3c"/>
    <att type="integer" name="DEGREE" value="2"/>
    <graphics type="CIRCLE" x="220.7798219747303" y="409.80480650234944"/>
  </node>
  <node label="Mrpl15" id="497">
    <att type="string" name="canonicalName" value="Mrpl15"/>
    <att type="string" name="Gene" value="27395"/>
    <att type="string" name="Symbol" value="Mrpl15"/>
    <att type="integer" name="DEGREE" value="66"/>
    <graphics type="CIRCLE" x="292.6127821507048" y="400.47905133213646"/>
  </node>
  <node label="Abcc5" id="498">
    <att type="string" name="canonicalName" value="Abcc5"/>
    <att type="string" name="Gene" value="27416"/>
    <att type="string" name="Symbol" value="Abcc5"/>
    <att type="integer" name="DEGREE" value="5"/>
    <graphics type="CIRCLE" x="440.618834333679" y="419.0390908915505"/>
  </node>
  <node label="Amot" id="499">
    <att type="string" name="canonicalName" value="Amot"/>
    <att type="string" name="Gene" value="27494"/>
    <att type="string" name="Symbol" value="Amot"/>
    <att type="integer" name="DEGREE" value="19"/>
    <graphics type="CIRCLE" x="356.3363045266091" y="316.05228767599095"/>
  </node>
  <node label="Tada1" id="500">
    <att type="string" name="canonicalName" value="Tada1"/>
    <att type="string" name="Gene" value="27878"/>
    <att type="string" name="Symbol" value="Tada1"/>
    <att type="integer" name="DEGREE" value="31"/>
    <graphics type="CIRCLE" x="262.947045868203" y="249.37167249112397"/>
  </node>
  <node label="Ess2" id="501">
    <att type="string" name="canonicalName" value="Ess2"/>
    <att type="string" name="Gene" value="27886"/>
    <att type="string" name="Symbol" value="Ess2"/>
    <att type="integer" name="DEGREE" value="3"/>
    <graphics type="CIRCLE" x="162.12554555588696" y="360.6884974222663"/>
  </node>
  <node label="Spg21" id="502">
    <att type="string" name="canonicalName" value="Spg21"/>
    <att type="string" name="Gene" value="27965"/>
    <att type="string" name="Symbol" value="Spg21"/>
    <att type="integer" name="DEGREE" value="1"/>
    <graphics type="CIRCLE" x="340.7989481218193" y="190.3287474754605"/>
  </node>
  <node label="Efhd2" id="503">
    <att type="string" name="canonicalName" value="Efhd2"/>
    <att type="string" name="Gene" value="27984"/>
    <att type="string" name="Symbol" value="Efhd2"/>
    <att type="integer" name="DEGREE" value="8"/>
    <graphics type="CIRCLE" x="332.3155124236953" y="192.83904748988803"/>
  </node>
  <node label="Imp4" id="504">
    <att type="string" name="canonicalName" value="Imp4"/>
    <att type="string" name="Gene" value="27993"/>
    <att type="string" name="Symbol" value="Imp4"/>
    <att type="integer" name="DEGREE" value="36"/>
    <graphics type="CIRCLE" x="158.33387089422612" y="158.4792555228916"/>
  </node>
  <node label="Ing4" id="505">
    <att type="string" name="canonicalName" value="Ing4"/>
    <att type="string" name="Gene" value="28019"/>
    <att type="string" name="Symbol" value="Ing4"/>
    <att type="integer" name="DEGREE" value="5"/>
    <graphics type="CIRCLE" x="290.2855980146738" y="415.1026209062675"/>
  </node>
  <node label="Mrpl50" id="506">
    <att type="string" name="canonicalName" value="Mrpl50"/>
    <att type="string" name="Gene" value="28028"/>
    <att type="string" name="Symbol" value="Mrpl50"/>
    <att type="integer" name="DEGREE" value="33"/>
    <graphics type="CIRCLE" x="180.89622113340656" y="351.61346676012"/>
  </node>
  <node label="Usp39" id="507">
    <att type="string" name="canonicalName" value="Usp39"/>
    <att type="string" name="Gene" value="28035"/>
    <att type="string" name="Symbol" value="Usp39"/>
    <att type="integer" name="DEGREE" value="13"/>
    <graphics type="CIRCLE" x="168.31491722121172" y="227.95904544923633"/>
  </node>
  <node label="D6Wsu163e" id="508">
    <att type="string" name="canonicalName" value="D6Wsu163e"/>
    <att type="string" name="Gene" value="28040"/>
    <att type="string" name="Symbol" value="D6Wsu163e"/>
    <att type="integer" name="DEGREE" value="1"/>
    <graphics type="CIRCLE" x="221.33351298574655" y="154.86520794040445"/>
  </node>
  <node label="Vcf1" id="509">
    <att type="string" name="canonicalName" value="Vcf1"/>
    <att type="string" name="Gene" value="28081"/>
    <att type="string" name="Symbol" value="Vcf1"/>
    <att type="integer" name="DEGREE" value="2"/>
    <graphics type="CIRCLE" x="184.6895048123368" y="425.7406469466307"/>
  </node>
  <node label="Cep63" id="510">
    <att type="string" name="canonicalName" value="Cep63"/>
    <att type="string" name="Gene" value="28135"/>
    <att type="string" name="Symbol" value="Cep63"/>
    <att type="integer" name="DEGREE" value="3"/>
    <graphics type="CIRCLE" x="289.2113125186948" y="418.05364205788464"/>
  </node>
  <node label="Agpat3" id="511">
    <att type="string" name="canonicalName" value="Agpat3"/>
    <att type="string" name="Gene" value="28169"/>
    <att type="string" name="Symbol" value="Agpat3"/>
    <att type="integer" name="DEGREE" value="2"/>
    <graphics type="CIRCLE" x="254.17963596289732" y="402.7956328416502"/>
  </node>
  <node label="Tomm70a" id="512">
    <att type="string" name="canonicalName" value="Tomm70a"/>
    <att type="string" name="Gene" value="28185"/>
    <att type="string" name="Symbol" value="Tomm70a"/>
    <att type="integer" name="DEGREE" value="14"/>
    <graphics type="CIRCLE" x="221.13610421240412" y="402.9650672829157"/>
  </node>
  <node label="Tpk1" id="513">
    <att type="string" name="canonicalName" value="Tpk1"/>
    <att type="string" name="Gene" value="29807"/>
    <att type="string" name="Symbol" value="Tpk1"/>
    <att type="integer" name="DEGREE" value="1"/>
    <graphics type="CIRCLE" x="350.4869786964853" y="397.05788575538986"/>
  </node>
  <node label="Rnf11" id="514">
    <att type="string" name="canonicalName" value="Rnf11"/>
    <att type="string" name="Gene" value="29864"/>
    <att type="string" name="Symbol" value="Rnf11"/>
    <att type="integer" name="DEGREE" value="7"/>
    <graphics type="CIRCLE" x="152.88000743509826" y="242.0045453226735"/>
  </node>
  <node label="Cspg5" id="515">
    <att type="string" name="canonicalName" value="Cspg5"/>
    <att type="string" name="Gene" value="29873"/>
    <att type="string" name="Symbol" value="Cspg5"/>
    <att type="integer" name="DEGREE" value="7"/>
    <graphics type="CIRCLE" x="200.61716854554578" y="152.3884145196214"/>
  </node>
  <node label="Iqgap1" id="516">
    <att type="string" name="canonicalName" value="Iqgap1"/>
    <att type="string" name="Gene" value="29875"/>
    <att type="string" name="Symbol" value="Iqgap1"/>
    <att type="integer" name="DEGREE" value="38"/>
    <graphics type="CIRCLE" x="416.429682269939" y="240.0212459708111"/>
  </node>
  <node label="Timm9" id="517">
    <att type="string" name="canonicalName" value="Timm9"/>
    <att type="string" name="Gene" value="30056"/>
    <att type="string" name="Symbol" value="Timm9"/>
    <att type="integer" name="DEGREE" value="4"/>
    <graphics type="CIRCLE" x="277.02825973814527" y="158.66068654081786"/>
  </node>
  <node label="Kdm2b" id="518">
    <att type="string" name="canonicalName" value="Kdm2b"/>
    <att type="string" name="Gene" value="30841"/>
    <att type="string" name="Symbol" value="Kdm2b"/>
    <att type="integer" name="DEGREE" value="14"/>
    <graphics type="CIRCLE" x="187.05305312353613" y="256.37203235454405"/>
  </node>
  <node label="Gnl3" id="519">
    <att type="string" name="canonicalName" value="Gnl3"/>
    <att type="string" name="Gene" value="30877"/>
    <att type="string" name="Symbol" value="Gnl3"/>
    <att type="integer" name="DEGREE" value="59"/>
    <graphics type="CIRCLE" x="165.43105166043307" y="294.4045789505472"/>
  </node>
  <node label="Apln" id="520">
    <att type="string" name="canonicalName" value="Apln"/>
    <att type="string" name="Gene" value="30878"/>
    <att type="string" name="Symbol" value="Apln"/>
    <att type="integer" name="DEGREE" value="4"/>
    <graphics type="CIRCLE" x="419.4005495346582" y="292.3072643207989"/>
  </node>
  <node label="Zfp330" id="521">
    <att type="string" name="canonicalName" value="Zfp330"/>
    <att type="string" name="Gene" value="30932"/>
    <att type="string" name="Symbol" value="Zfp330"/>
    <att type="integer" name="DEGREE" value="2"/>
    <graphics type="CIRCLE" x="327.77157570932417" y="173.32466092273242"/>
  </node>
  <node label="E2f6" id="522">
    <att type="string" name="canonicalName" value="E2f6"/>
    <att type="string" name="Gene" value="50496"/>
    <att type="string" name="Symbol" value="E2f6"/>
    <att type="integer" name="DEGREE" value="15"/>
    <graphics type="CIRCLE" x="179.80926732447665" y="320.55279708825566"/>
  </node>
  <node label="Hspa14" id="523">
    <att type="string" name="canonicalName" value="Hspa14"/>
    <att type="string" name="Gene" value="50497"/>
    <att type="string" name="Symbol" value="Hspa14"/>
    <att type="integer" name="DEGREE" value="34"/>
    <graphics type="CIRCLE" x="391.4289509937107" y="305.55715911898733"/>
  </node>
  <node label="Ercc4" id="524">
    <att type="string" name="canonicalName" value="Ercc4"/>
    <att type="string" name="Gene" value="50505"/>
    <att type="string" name="Symbol" value="Ercc4"/>
    <att type="integer" name="DEGREE" value="30"/>
    <graphics type="CIRCLE" x="391.2353661883838" y="413.60103003120145"/>
  </node>
  <node label="Mrps7" id="525">
    <att type="string" name="canonicalName" value="Mrps7"/>
    <att type="string" name="Gene" value="50529"/>
    <att type="string" name="Symbol" value="Mrps7"/>
    <att type="integer" name="DEGREE" value="104"/>
    <graphics type="CIRCLE" x="296.8465624996236" y="352.3818134821331"/>
  </node>
  <node label="Fbxw7" id="526">
    <att type="string" name="canonicalName" value="Fbxw7"/>
    <att type="string" name="Gene" value="50754"/>
    <att type="string" name="Symbol" value="Fbxw7"/>
    <att type="integer" name="DEGREE" value="17"/>
    <graphics type="CIRCLE" x="361.2011145775941" y="289.7719842730403"/>
  </node>
  <node label="Polg2" id="527">
    <att type="string" name="canonicalName" value="Polg2"/>
    <att type="string" name="Gene" value="50776"/>
    <att type="string" name="Symbol" value="Polg2"/>
    <att type="integer" name="DEGREE" value="5"/>
    <graphics type="CIRCLE" x="435.2708571565093" y="428.6082380450657"/>
  </node>
  <node label="Orc3" id="528">
    <att type="string" name="canonicalName" value="Orc3"/>
    <att type="string" name="Gene" value="50793"/>
    <att type="string" name="Symbol" value="Orc3"/>
    <att type="integer" name="DEGREE" value="11"/>
    <graphics type="CIRCLE" x="422.01133399075053" y="241.27809568380243"/>
  </node>
  <node label="Tmod3" id="529">
    <att type="string" name="canonicalName" value="Tmod3"/>
    <att type="string" name="Gene" value="50875"/>
    <att type="string" name="Symbol" value="Tmod3"/>
    <att type="integer" name="DEGREE" value="12"/>
    <graphics type="CIRCLE" x="189.48240978419827" y="218.2293586457169"/>
  </node>
  <node label="Neu3" id="530">
    <att type="string" name="canonicalName" value="Neu3"/>
    <att type="string" name="Gene" value="50877"/>
    <att type="string" name="Symbol" value="Neu3"/>
    <att type="integer" name="DEGREE" value="2"/>
    <graphics type="CIRCLE" x="368.7633162868901" y="399.55467915865626"/>
  </node>
  <node label="Exosc9" id="531">
    <att type="string" name="canonicalName" value="Exosc9"/>
    <att type="string" name="Gene" value="50911"/>
    <att type="string" name="Symbol" value="Exosc9"/>
    <att type="integer" name="DEGREE" value="36"/>
    <graphics type="CIRCLE" x="367.7096878705601" y="387.3489138269438"/>
  </node>
  <node label="Nasp" id="532">
    <att type="string" name="canonicalName" value="Nasp"/>
    <att type="string" name="Gene" value="50927"/>
    <att type="string" name="Symbol" value="Nasp"/>
    <att type="integer" name="DEGREE" value="8"/>
    <graphics type="CIRCLE" x="263.0129323173996" y="229.5550505629872"/>
  </node>
  <node label="Tnk2" id="533">
    <att type="string" name="canonicalName" value="Tnk2"/>
    <att type="string" name="Gene" value="51789"/>
    <att type="string" name="Symbol" value="Tnk2"/>
    <att type="integer" name="DEGREE" value="18"/>
    <graphics type="CIRCLE" x="295.52286955005553" y="261.83639429562174"/>
  </node>
  <node label="Rundc3a" id="534">
    <att type="string" name="canonicalName" value="Rundc3a"/>
    <att type="string" name="Gene" value="51799"/>
    <att type="string" name="Symbol" value="Rundc3a"/>
    <att type="integer" name="DEGREE" value="3"/>
    <graphics type="CIRCLE" x="162.51761813456417" y="271.94636324772137"/>
  </node>
  <node label="Bok" id="535">
    <att type="string" name="canonicalName" value="Bok"/>
    <att type="string" name="Gene" value="51800"/>
    <att type="string" name="Symbol" value="Bok"/>
    <att type="integer" name="DEGREE" value="1"/>
    <graphics type="CIRCLE" x="319.2168364722046" y="184.33002049115422"/>
  </node>
  <node label="Ccnc" id="536">
    <att type="string" name="canonicalName" value="Ccnc"/>
    <att type="string" name="Gene" value="51813"/>
    <att type="string" name="Symbol" value="Ccnc"/>
    <att type="integer" name="DEGREE" value="18"/>
    <graphics type="CIRCLE" x="218.49007362499052" y="314.23381410475383"/>
  </node>
  <node label="Coq5" id="537">
    <att type="string" name="canonicalName" value="Coq5"/>
    <att type="string" name="Gene" value="52064"/>
    <att type="string" name="Symbol" value="Coq5"/>
    <att type="integer" name="DEGREE" value="2"/>
    <graphics type="CIRCLE" x="287.76756802471016" y="233.8675097992006"/>
  </node>
  <node label="Ankzf1" id="538">
    <att type="string" name="canonicalName" value="Ankzf1"/>
    <att type="string" name="Gene" value="52231"/>
    <att type="string" name="Symbol" value="Ankzf1"/>
    <att type="integer" name="DEGREE" value="9"/>
    <graphics type="CIRCLE" x="281.1607202805903" y="213.8481887202594"/>
  </node>
  <node label="Carhsp1" id="539">
    <att type="string" name="canonicalName" value="Carhsp1"/>
    <att type="string" name="Gene" value="52502"/>
    <att type="string" name="Symbol" value="Carhsp1"/>
    <att type="integer" name="DEGREE" value="11"/>
    <graphics type="CIRCLE" x="340.4675606914626" y="432.55456025446585"/>
  </node>
  <node label="Ddx56" id="540">
    <att type="string" name="canonicalName" value="Ddx56"/>
    <att type="string" name="Gene" value="52513"/>
    <att type="string" name="Symbol" value="Ddx56"/>
    <att type="integer" name="DEGREE" value="33"/>
    <graphics type="CIRCLE" x="435.273956014214" y="411.5089108726517"/>
  </node>
  <node label="Zfp622" id="541">
    <att type="string" name="canonicalName" value="Zfp622"/>
    <att type="string" name="Gene" value="52521"/>
    <att type="string" name="Symbol" value="Zfp622"/>
    <att type="integer" name="DEGREE" value="18"/>
    <graphics type="CIRCLE" x="250.7212289960441" y="439.81950353530806"/>
  </node>
  <node label="Mettl17" id="542">
    <att type="string" name="canonicalName" value="Mettl17"/>
    <att type="string" name="Gene" value="52535"/>
    <att type="string" name="Symbol" value="Mettl17"/>
    <att type="integer" name="DEGREE" value="21"/>
    <graphics type="CIRCLE" x="376.5707202938866" y="235.33524652066166"/>
  </node>
  <node label="Wipi1" id="543">
    <att type="string" name="canonicalName" value="Wipi1"/>
    <att type="string" name="Gene" value="52639"/>
    <att type="string" name="Symbol" value="Wipi1"/>
    <att type="integer" name="DEGREE" value="3"/>
    <graphics type="CIRCLE" x="353.3073638212874" y="197.4821329463665"/>
  </node>
  <node label="Ldlrad4" id="544">
    <att type="string" name="canonicalName" value="Ldlrad4"/>
    <att type="string" name="Gene" value="52662"/>
    <att type="string" name="Symbol" value="Ldlrad4"/>
    <att type="integer" name="DEGREE" value="6"/>
    <graphics type="CIRCLE" x="194.58903306604083" y="181.61363235640795"/>
  </node>
  <node label="Echdc1" id="545">
    <att type="string" name="canonicalName" value="Echdc1"/>
    <att type="string" name="Gene" value="52665"/>
    <att type="string" name="Symbol" value="Echdc1"/>
    <att type="integer" name="DEGREE" value="24"/>
    <graphics type="CIRCLE" x="394.98846438996594" y="381.97385576201276"/>
  </node>
  <node label="Ccdc59" id="546">
    <att type="string" name="canonicalName" value="Ccdc59"/>
    <att type="string" name="Gene" value="52713"/>
    <att type="string" name="Symbol" value="Ccdc59"/>
    <att type="integer" name="DEGREE" value="1"/>
    <graphics type="CIRCLE" x="310.3612886207461" y="280.0480590750832"/>
  </node>
  <node label="Rufy3" id="547">
    <att type="string" name="canonicalName" value="Rufy3"/>
    <att type="string" name="Gene" value="52822"/>
    <att type="string" name="Symbol" value="Rufy3"/>
    <att type="integer" name="DEGREE" value="2"/>
    <graphics type="CIRCLE" x="448.45766103775736" y="402.0700548790795"/>
  </node>
  <node label="Tmx4" id="548">
    <att type="string" name="canonicalName" value="Tmx4"/>
    <att type="string" name="Gene" value="52837"/>
    <att type="string" name="Symbol" value="Tmx4"/>
    <att type="integer" name="DEGREE" value="7"/>
    <graphics type="CIRCLE" x="247.19599140602233" y="420.33770589903247"/>
  </node>
  <node label="Cnot11" id="549">
    <att type="string" name="canonicalName" value="Cnot11"/>
    <att type="string" name="Gene" value="52846"/>
    <att type="string" name="Symbol" value="Cnot11"/>
    <att type="integer" name="DEGREE" value="7"/>
    <graphics type="CIRCLE" x="376.2282949201731" y="387.70581340950775"/>
  </node>
  <node label="Pum3" id="550">
    <att type="string" name="canonicalName" value="Pum3"/>
    <att type="string" name="Gene" value="52874"/>
    <att type="string" name="Symbol" value="Pum3"/>
    <att type="integer" name="DEGREE" value="16"/>
    <graphics type="CIRCLE" x="194.10810976267024" y="170.50739448772973"/>
  </node>
  <node label="Rbfox3" id="551">
    <att type="string" name="canonicalName" value="Rbfox3"/>
    <att type="string" name="Gene" value="52897"/>
    <att type="string" name="Symbol" value="Rbfox3"/>
    <att type="integer" name="DEGREE" value="26"/>
    <graphics type="CIRCLE" x="153.8772425449091" y="241.9636378104039"/>
  </node>
  <node label="Zmiz2" id="552">
    <att type="string" name="canonicalName" value="Zmiz2"/>
    <att type="string" name="Gene" value="52915"/>
    <att type="string" name="Symbol" value="Zmiz2"/>
    <att type="integer" name="DEGREE" value="7"/>
    <graphics type="CIRCLE" x="356.1625685816925" y="166.29251822919719"/>
  </node>
  <node label="Plrg1" id="553">
    <att type="string" name="canonicalName" value="Plrg1"/>
    <att type="string" name="Gene" value="53317"/>
    <att type="string" name="Symbol" value="Plrg1"/>
    <att type="integer" name="DEGREE" value="52"/>
    <graphics type="CIRCLE" x="230.2249410960612" y="429.8826431541421"/>
  </node>
  <node label="Cntnap1" id="554">
    <att type="string" name="canonicalName" value="Cntnap1"/>
    <att type="string" name="Gene" value="53321"/>
    <att type="string" name="Symbol" value="Cntnap1"/>
    <att type="integer" name="DEGREE" value="2"/>
    <graphics type="CIRCLE" x="449.255631346354" y="389.99198073004095"/>
  </node>
  <node label="Chst3" id="555">
    <att type="string" name="canonicalName" value="Chst3"/>
    <att type="string" name="Gene" value="53374"/>
    <att type="string" name="Symbol" value="Chst3"/>
    <att type="integer" name="DEGREE" value="3"/>
    <graphics type="CIRCLE" x="207.6904509117478" y="343.54049308408105"/>
  </node>
  <node label="Mtx2" id="556">
    <att type="string" name="canonicalName" value="Mtx2"/>
    <att type="string" name="Gene" value="53375"/>
    <att type="string" name="Symbol" value="Mtx2"/>
    <att type="integer" name="DEGREE" value="2"/>
    <graphics type="CIRCLE" x="392.31646288938225" y="201.55448222907785"/>
  </node>
  <node label="Nap1l1" id="557">
    <att type="string" name="canonicalName" value="Nap1l1"/>
    <att type="string" name="Gene" value="53605"/>
    <att type="string" name="Symbol" value="Nap1l1"/>
    <att type="integer" name="DEGREE" value="18"/>
    <graphics type="CIRCLE" x="256.56679798286797" y="238.10634436336915"/>
  </node>
  <node label="Zranb2" id="558">
    <att type="string" name="canonicalName" value="Zranb2"/>
    <att type="string" name="Gene" value="53861"/>
    <att type="string" name="Symbol" value="Zranb2"/>
    <att type="integer" name="DEGREE" value="4"/>
    <graphics type="CIRCLE" x="207.3147783823756" y="250.63412157725048"/>
  </node>
  <node label="Cntn6" id="559">
    <att type="string" name="canonicalName" value="Cntn6"/>
    <att type="string" name="Gene" value="53870"/>
    <att type="string" name="Symbol" value="Cntn6"/>
    <att type="integer" name="DEGREE" value="1"/>
    <graphics type="CIRCLE" x="402.7748221225735" y="282.9296705927613"/>
  </node>
  <node label="Caprin1" id="560">
    <att type="string" name="canonicalName" value="Caprin1"/>
    <att type="string" name="Gene" value="53872"/>
    <att type="string" name="Symbol" value="Caprin1"/>
    <att type="integer" name="DEGREE" value="3"/>
    <graphics type="CIRCLE" x="440.56451573365933" y="351.59116215924394"/>
  </node>
  <node label="Slc7a10" id="561">
    <att type="string" name="canonicalName" value="Slc7a10"/>
    <att type="string" name="Gene" value="53896"/>
    <att type="string" name="Symbol" value="Slc7a10"/>
    <att type="integer" name="DEGREE" value="1"/>
    <graphics type="CIRCLE" x="221.8932598592433" y="366.69819381406234"/>
  </node>
  <node label="Rcan2" id="562">
    <att type="string" name="canonicalName" value="Rcan2"/>
    <att type="string" name="Gene" value="53901"/>
    <att type="string" name="Symbol" value="Rcan2"/>
    <att type="integer" name="DEGREE" value="1"/>
    <graphics type="CIRCLE" x="276.80022601624694" y="218.58164209697838"/>
  </node>
  <node label="Rcan3" id="563">
    <att type="string" name="canonicalName" value="Rcan3"/>
    <att type="string" name="Gene" value="53902"/>
    <att type="string" name="Symbol" value="Rcan3"/>
    <att type="integer" name="DEGREE" value="1"/>
    <graphics type="CIRCLE" x="409.2953518549077" y="270.1192830278383"/>
  </node>
  <node label="Gpatch11" id="564">
    <att type="string" name="canonicalName" value="Gpatch11"/>
    <att type="string" name="Gene" value="53951"/>
    <att type="string" name="Symbol" value="Gpatch11"/>
    <att type="integer" name="DEGREE" value="25"/>
    <graphics type="CIRCLE" x="418.8908757400585" y="334.5829483686789"/>
  </node>
  <node label="Rfx5" id="565">
    <att type="string" name="canonicalName" value="Rfx5"/>
    <att type="string" name="Gene" value="53970"/>
    <att type="string" name="Symbol" value="Rfx5"/>
    <att type="integer" name="DEGREE" value="1"/>
    <graphics type="CIRCLE" x="314.333178097602" y="379.5762778934452"/>
  </node>
  <node label="Dnal4" id="566">
    <att type="string" name="canonicalName" value="Dnal4"/>
    <att type="string" name="Gene" value="54152"/>
    <att type="string" name="Symbol" value="Dnal4"/>
    <att type="integer" name="DEGREE" value="17"/>
    <graphics type="CIRCLE" x="154.49640421988514" y="248.72010854729717"/>
  </node>
  <node label="Copg1" id="567">
    <att type="string" name="canonicalName" value="Copg1"/>
    <att type="string" name="Gene" value="54161"/>
    <att type="string" name="Symbol" value="Copg1"/>
    <att type="integer" name="DEGREE" value="7"/>
    <graphics type="CIRCLE" x="264.7373990141499" y="248.53145540980353"/>
  </node>
  <node label="Gucy1b1" id="568">
    <att type="string" name="canonicalName" value="Gucy1b1"/>
    <att type="string" name="Gene" value="54195"/>
    <att type="string" name="Symbol" value="Gucy1b1"/>
    <att type="integer" name="DEGREE" value="7"/>
    <graphics type="CIRCLE" x="155.60095935221148" y="256.7195423417096"/>
  </node>
  <node label="Zfp316" id="569">
    <att type="string" name="canonicalName" value="Zfp316"/>
    <att type="string" name="Gene" value="54201"/>
    <att type="string" name="Symbol" value="Zfp316"/>
    <att type="integer" name="DEGREE" value="1"/>
    <graphics type="CIRCLE" x="373.26871288807695" y="401.2251792013491"/>
  </node>
  <node label="Rassf5" id="570">
    <att type="string" name="canonicalName" value="Rassf5"/>
    <att type="string" name="Gene" value="54354"/>
    <att type="string" name="Symbol" value="Rassf5"/>
    <att type="integer" name="DEGREE" value="4"/>
    <graphics type="CIRCLE" x="441.0822076362443" y="233.0806552129406"/>
  </node>
  <node label="Ctnnal1" id="571">
    <att type="string" name="canonicalName" value="Ctnnal1"/>
    <att type="string" name="Gene" value="54366"/>
    <att type="string" name="Symbol" value="Ctnnal1"/>
    <att type="integer" name="DEGREE" value="8"/>
    <graphics type="CIRCLE" x="157.89176181633914" y="218.4919312182326"/>
  </node>
  <node label="Zfp326" id="572">
    <att type="string" name="canonicalName" value="Zfp326"/>
    <att type="string" name="Gene" value="54367"/>
    <att type="string" name="Symbol" value="Zfp326"/>
    <att type="integer" name="DEGREE" value="2"/>
    <graphics type="CIRCLE" x="232.35549997995116" y="201.06680765913438"/>
  </node>
  <node label="Nme6" id="573">
    <att type="string" name="canonicalName" value="Nme6"/>
    <att type="string" name="Gene" value="54369"/>
    <att type="string" name="Symbol" value="Nme6"/>
    <att type="integer" name="DEGREE" value="39"/>
    <graphics type="CIRCLE" x="406.1948754089666" y="360.87784538352975"/>
  </node>
  <node label="Stk19" id="574">
    <att type="string" name="canonicalName" value="Stk19"/>
    <att type="string" name="Gene" value="54402"/>
    <att type="string" name="Symbol" value="Stk19"/>
    <att type="integer" name="DEGREE" value="1"/>
    <graphics type="CIRCLE" x="326.30858898996865" y="403.60386415928076"/>
  </node>
  <node label="Dll4" id="575">
    <att type="string" name="canonicalName" value="Dll4"/>
    <att type="string" name="Gene" value="54485"/>
    <att type="string" name="Symbol" value="Dll4"/>
    <att type="integer" name="DEGREE" value="5"/>
    <graphics type="CIRCLE" x="278.0146617235397" y="247.20884098179008"/>
  </node>
  <node label="Pde3a" id="576">
    <att type="string" name="canonicalName" value="Pde3a"/>
    <att type="string" name="Gene" value="54611"/>
    <att type="string" name="Symbol" value="Pde3a"/>
    <att type="integer" name="DEGREE" value="11"/>
    <graphics type="CIRCLE" x="203.2980137014553" y="263.71821004207754"/>
  </node>
  <node label="Ccdc22" id="577">
    <att type="string" name="canonicalName" value="Ccdc22"/>
    <att type="string" name="Gene" value="54638"/>
    <att type="string" name="Symbol" value="Ccdc22"/>
    <att type="integer" name="DEGREE" value="21"/>
    <graphics type="CIRCLE" x="174.42845723016032" y="372.12810653105845"/>
  </node>
  <node label="Ebag9" id="578">
    <att type="string" name="canonicalName" value="Ebag9"/>
    <att type="string" name="Gene" value="55960"/>
    <att type="string" name="Symbol" value="Ebag9"/>
    <att type="integer" name="DEGREE" value="1"/>
    <graphics type="CIRCLE" x="397.07989063147113" y="235.76551557496074"/>
  </node>
  <node label="Snx12" id="579">
    <att type="string" name="canonicalName" value="Snx12"/>
    <att type="string" name="Gene" value="55988"/>
    <att type="string" name="Symbol" value="Snx12"/>
    <att type="integer" name="DEGREE" value="3"/>
    <graphics type="CIRCLE" x="298.0676585274148" y="182.82110834944623"/>
  </node>
  <node label="Alyref2" id="580">
    <att type="string" name="canonicalName" value="Alyref2"/>
    <att type="string" name="Gene" value="56009"/>
    <att type="string" name="Symbol" value="Alyref2"/>
    <att type="integer" name="DEGREE" value="8"/>
    <graphics type="CIRCLE" x="432.4092434189452" y="361.30223500404435"/>
  </node>
  <node label="Hebp2" id="581">
    <att type="string" name="canonicalName" value="Hebp2"/>
    <att type="string" name="Gene" value="56016"/>
    <att type="string" name="Symbol" value="Hebp2"/>
    <att type="integer" name="DEGREE" value="1"/>
    <graphics type="CIRCLE" x="295.5100641190642" y="313.35730354094403"/>
  </node>
  <node label="Car5b" id="582">
    <att type="string" name="canonicalName" value="Car5b"/>
    <att type="string" name="Gene" value="56078"/>
    <att type="string" name="Symbol" value="Car5b"/>
    <att type="integer" name="DEGREE" value="1"/>
    <graphics type="CIRCLE" x="364.9494161280439" y="332.40861265839726"/>
  </node>
  <node label="Abcb10" id="583">
    <att type="string" name="canonicalName" value="Abcb10"/>
    <att type="string" name="Gene" value="56199"/>
    <att type="string" name="Symbol" value="Abcb10"/>
    <att type="integer" name="DEGREE" value="6"/>
    <graphics type="CIRCLE" x="256.06643797331424" y="229.66826407117145"/>
  </node>
  <node label="Ddx21" id="584">
    <att type="string" name="canonicalName" value="Ddx21"/>
    <att type="string" name="Gene" value="56200"/>
    <att type="string" name="Symbol" value="Ddx21"/>
    <att type="integer" name="DEGREE" value="43"/>
    <graphics type="CIRCLE" x="239.12129511968587" y="209.30035675995418"/>
  </node>
  <node label="Rev1" id="585">
    <att type="string" name="canonicalName" value="Rev1"/>
    <att type="string" name="Gene" value="56210"/>
    <att type="string" name="Symbol" value="Rev1"/>
    <att type="integer" name="DEGREE" value="6"/>
    <graphics type="CIRCLE" x="325.61803826787724" y="449.17342832474736"/>
  </node>
  <node label="Patz1" id="586">
    <att type="string" name="canonicalName" value="Patz1"/>
    <att type="string" name="Gene" value="56218"/>
    <att type="string" name="Symbol" value="Patz1"/>
    <att type="integer" name="DEGREE" value="2"/>
    <graphics type="CIRCLE" x="264.63443414633986" y="267.27871282055696"/>
  </node>
  <node label="Rbm14" id="587">
    <att type="string" name="canonicalName" value="Rbm14"/>
    <att type="string" name="Gene" value="56275"/>
    <att type="string" name="Symbol" value="Rbm14"/>
    <att type="integer" name="DEGREE" value="6"/>
    <graphics type="CIRCLE" x="159.1589617685683" y="309.62601711677974"/>
  </node>
  <node label="Mrpl19" id="588">
    <att type="string" name="canonicalName" value="Mrpl19"/>
    <att type="string" name="Gene" value="56284"/>
    <att type="string" name="Symbol" value="Mrpl19"/>
    <att type="integer" name="DEGREE" value="69"/>
    <graphics type="CIRCLE" x="197.9989753376949" y="201.51766207613014"/>
  </node>
  <node label="Styx" id="589">
    <att type="string" name="canonicalName" value="Styx"/>
    <att type="string" name="Gene" value="56291"/>
    <att type="string" name="Symbol" value="Styx"/>
    <att type="integer" name="DEGREE" value="5"/>
    <graphics type="CIRCLE" x="265.23868956364464" y="380.4651039141013"/>
  </node>
  <node label="Dbn1" id="590">
    <att type="string" name="canonicalName" value="Dbn1"/>
    <att type="string" name="Gene" value="56320"/>
    <att type="string" name="Symbol" value="Dbn1"/>
    <att type="integer" name="DEGREE" value="11"/>
    <graphics type="CIRCLE" x="359.4758687195382" y="184.98870241376983"/>
  </node>
  <node label="Stam2" id="591">
    <att type="string" name="canonicalName" value="Stam2"/>
    <att type="string" name="Gene" value="56324"/>
    <att type="string" name="Symbol" value="Stam2"/>
    <att type="integer" name="DEGREE" value="18"/>
    <graphics type="CIRCLE" x="339.8211639709615" y="326.56648143516804"/>
  </node>
  <node label="Arl2" id="592">
    <att type="string" name="canonicalName" value="Arl2"/>
    <att type="string" name="Gene" value="56327"/>
    <att type="string" name="Symbol" value="Arl2"/>
    <att type="integer" name="DEGREE" value="2"/>
    <graphics type="CIRCLE" x="294.89695247644926" y="244.06113953472308"/>
  </node>
  <node label="Gltp" id="593">
    <att type="string" name="canonicalName" value="Gltp"/>
    <att type="string" name="Gene" value="56356"/>
    <att type="string" name="Symbol" value="Gltp"/>
    <att type="integer" name="DEGREE" value="1"/>
    <graphics type="CIRCLE" x="250.84380716920688" y="154.4297417140327"/>
  </node>
  <node label="Copz2" id="594">
    <att type="string" name="canonicalName" value="Copz2"/>
    <att type="string" name="Gene" value="56358"/>
    <att type="string" name="Symbol" value="Copz2"/>
    <att type="integer" name="DEGREE" value="5"/>
    <graphics type="CIRCLE" x="254.90530188860424" y="188.09946899599723"/>
  </node>
  <node label="Pdlim5" id="595">
    <att type="string" name="canonicalName" value="Pdlim5"/>
    <att type="string" name="Gene" value="56376"/>
    <att type="string" name="Symbol" value="Pdlim5"/>
    <att type="integer" name="DEGREE" value="25"/>
    <graphics type="CIRCLE" x="222.25997009821697" y="188.95314683662505"/>
  </node>
  <node label="Rab9" id="596">
    <att type="string" name="canonicalName" value="Rab9"/>
    <att type="string" name="Gene" value="56382"/>
    <att type="string" name="Symbol" value="Rab9"/>
    <att type="integer" name="DEGREE" value="5"/>
    <graphics type="CIRCLE" x="242.77974704367819" y="413.4858121698603"/>
  </node>
  <node label="Nudt3" id="597">
    <att type="string" name="canonicalName" value="Nudt3"/>
    <att type="string" name="Gene" value="56409"/>
    <att type="string" name="Symbol" value="Nudt3"/>
    <att type="integer" name="DEGREE" value="7"/>
    <graphics type="CIRCLE" x="278.6315064582991" y="232.79841138867425"/>
  </node>
  <node label="Adar" id="598">
    <att type="string" name="canonicalName" value="Adar"/>
    <att type="string" name="Gene" value="56417"/>
    <att type="string" name="Symbol" value="Adar"/>
    <att type="integer" name="DEGREE" value="2"/>
    <graphics type="CIRCLE" x="403.9139571705213" y="308.29879146725114"/>
  </node>
  <node label="Diaph3" id="599">
    <att type="string" name="canonicalName" value="Diaph3"/>
    <att type="string" name="Gene" value="56419"/>
    <att type="string" name="Symbol" value="Diaph3"/>
    <att type="integer" name="DEGREE" value="18"/>
    <graphics type="CIRCLE" x="410.0958380664423" y="220.62557379321817"/>
  </node>
  <node label="Ybx3" id="600">
    <att type="string" name="canonicalName" value="Ybx3"/>
    <att type="string" name="Gene" value="56449"/>
    <att type="string" name="Symbol" value="Ybx3"/>
    <att type="integer" name="DEGREE" value="13"/>
    <graphics type="CIRCLE" x="329.18926119025286" y="166.37078594168148"/>
  </node>
  <node label="Aldh18a1" id="601">
    <att type="string" name="canonicalName" value="Aldh18a1"/>
    <att type="string" name="Gene" value="56454"/>
    <att type="string" name="Symbol" value="Aldh18a1"/>
    <att type="integer" name="DEGREE" value="10"/>
    <graphics type="CIRCLE" x="420.60046521671245" y="439.1653811906995"/>
  </node>
  <node label="Foxo1" id="602">
    <att type="string" name="canonicalName" value="Foxo1"/>
    <att type="string" name="Gene" value="56458"/>
    <att type="string" name="Symbol" value="Foxo1"/>
    <att type="integer" name="DEGREE" value="15"/>
    <graphics type="CIRCLE" x="268.6419442897365" y="167.6326606929516"/>
  </node>
  <node label="Pals2" id="603">
    <att type="string" name="canonicalName" value="Pals2"/>
    <att type="string" name="Gene" value="56524"/>
    <att type="string" name="Symbol" value="Pals2"/>
    <att type="integer" name="DEGREE" value="5"/>
    <graphics type="CIRCLE" x="385.2385301146305" y="391.9248202960144"/>
  </node>
  <node label="Habp4" id="604">
    <att type="string" name="canonicalName" value="Habp4"/>
    <att type="string" name="Gene" value="56541"/>
    <att type="string" name="Symbol" value="Habp4"/>
    <att type="integer" name="DEGREE" value="17"/>
    <graphics type="CIRCLE" x="328.0404953842208" y="440.4127627030109"/>
  </node>
  <node label="Cilk1" id="605">
    <att type="string" name="canonicalName" value="Cilk1"/>
    <att type="string" name="Gene" value="56542"/>
    <att type="string" name="Symbol" value="Cilk1"/>
    <att type="integer" name="DEGREE" value="4"/>
    <graphics type="CIRCLE" x="309.2972005830219" y="181.22840986064776"/>
  </node>
  <node label="Gsk3b" id="606">
    <att type="string" name="canonicalName" value="Gsk3b"/>
    <att type="string" name="Gene" value="56637"/>
    <att type="string" name="Symbol" value="Gsk3b"/>
    <att type="integer" name="DEGREE" value="77"/>
    <graphics type="CIRCLE" x="296.71443173855914" y="396.50800702130607"/>
  </node>
  <node label="Lamtor3" id="607">
    <att type="string" name="canonicalName" value="Lamtor3"/>
    <att type="string" name="Gene" value="56692"/>
    <att type="string" name="Symbol" value="Lamtor3"/>
    <att type="integer" name="DEGREE" value="13"/>
    <graphics type="CIRCLE" x="250.55778982305569" y="206.37790271281722"/>
  </node>
  <node label="Cdc42ep4" id="608">
    <att type="string" name="canonicalName" value="Cdc42ep4"/>
    <att type="string" name="Gene" value="56699"/>
    <att type="string" name="Symbol" value="Cdc42ep4"/>
    <att type="integer" name="DEGREE" value="12"/>
    <graphics type="CIRCLE" x="446.8563290558284" y="219.88028432492376"/>
  </node>
  <node label="Pigo" id="609">
    <att type="string" name="canonicalName" value="Pigo"/>
    <att type="string" name="Gene" value="56703"/>
    <att type="string" name="Symbol" value="Pigo"/>
    <att type="integer" name="DEGREE" value="2"/>
    <graphics type="CIRCLE" x="336.7134757547135" y="305.7465663258521"/>
  </node>
  <node label="Rec8" id="610">
    <att type="string" name="canonicalName" value="Rec8"/>
    <att type="string" name="Gene" value="56739"/>
    <att type="string" name="Symbol" value="Rec8"/>
    <att type="integer" name="DEGREE" value="11"/>
    <graphics type="CIRCLE" x="187.87977042011767" y="182.6912695317433"/>
  </node>
  <node label="Sez6l" id="611">
    <att type="string" name="canonicalName" value="Sez6l"/>
    <att type="string" name="Gene" value="56747"/>
    <att type="string" name="Symbol" value="Sez6l"/>
    <att type="integer" name="DEGREE" value="4"/>
    <graphics type="CIRCLE" x="166.6082608165567" y="173.54630251426065"/>
  </node>
  <node label="Nfu1" id="612">
    <att type="string" name="canonicalName" value="Nfu1"/>
    <att type="string" name="Gene" value="56748"/>
    <att type="string" name="Symbol" value="Nfu1"/>
    <att type="integer" name="DEGREE" value="1"/>
    <graphics type="CIRCLE" x="241.53520739426915" y="363.7650198693275"/>
  </node>
  <node label="Aldh9a1" id="613">
    <att type="string" name="canonicalName" value="Aldh9a1"/>
    <att type="string" name="Gene" value="56752"/>
    <att type="string" name="Symbol" value="Aldh9a1"/>
    <att type="integer" name="DEGREE" value="5"/>
    <graphics type="CIRCLE" x="261.79537483498126" y="446.70948573094597"/>
  </node>
  <node label="Med20" id="614">
    <att type="string" name="canonicalName" value="Med20"/>
    <att type="string" name="Gene" value="56771"/>
    <att type="string" name="Symbol" value="Med20"/>
    <att type="integer" name="DEGREE" value="19"/>
    <graphics type="CIRCLE" x="181.6336583871342" y="356.1755886281072"/>
  </node>
  <node label="Zbtb33" id="615">
    <att type="string" name="canonicalName" value="Zbtb33"/>
    <att type="string" name="Gene" value="56805"/>
    <att type="string" name="Symbol" value="Zbtb33"/>
    <att type="integer" name="DEGREE" value="2"/>
    <graphics type="CIRCLE" x="309.46946693232564" y="405.57716511718763"/>
  </node>
  <node label="Gmeb1" id="616">
    <att type="string" name="canonicalName" value="Gmeb1"/>
    <att type="string" name="Gene" value="56809"/>
    <att type="string" name="Symbol" value="Gmeb1"/>
    <att type="integer" name="DEGREE" value="2"/>
    <graphics type="CIRCLE" x="425.1657424604321" y="166.51292655622314"/>
  </node>
  <node label="Gtf2ird1" id="617">
    <att type="string" name="canonicalName" value="Gtf2ird1"/>
    <att type="string" name="Gene" value="57080"/>
    <att type="string" name="Symbol" value="Gtf2ird1"/>
    <att type="integer" name="DEGREE" value="2"/>
    <graphics type="CIRCLE" x="290.4092481132261" y="203.86749196245074"/>
  </node>
  <node label="Xpo4" id="618">
    <att type="string" name="canonicalName" value="Xpo4"/>
    <att type="string" name="Gene" value="57258"/>
    <att type="string" name="Symbol" value="Xpo4"/>
    <att type="integer" name="DEGREE" value="2"/>
    <graphics type="CIRCLE" x="412.8639052358854" y="182.27179701510033"/>
  </node>
  <node label="Tob2" id="619">
    <att type="string" name="canonicalName" value="Tob2"/>
    <att type="string" name="Gene" value="57259"/>
    <att type="string" name="Symbol" value="Tob2"/>
    <att type="integer" name="DEGREE" value="3"/>
    <graphics type="CIRCLE" x="376.418986804249" y="199.79824556484502"/>
  </node>
  <node label="C1d" id="620">
    <att type="string" name="canonicalName" value="C1d"/>
    <att type="string" name="Gene" value="57316"/>
    <att type="string" name="Symbol" value="C1d"/>
    <att type="integer" name="DEGREE" value="34"/>
    <graphics type="CIRCLE" x="245.91658536711566" y="212.48192019963608"/>
  </node>
  <node label="Jph1" id="621">
    <att type="string" name="canonicalName" value="Jph1"/>
    <att type="string" name="Gene" value="57339"/>
    <att type="string" name="Symbol" value="Jph1"/>
    <att type="integer" name="DEGREE" value="5"/>
    <graphics type="CIRCLE" x="224.61179213582238" y="337.0761361046249"/>
  </node>
  <node label="Jph3" id="622">
    <att type="string" name="canonicalName" value="Jph3"/>
    <att type="string" name="Gene" value="57340"/>
    <att type="string" name="Symbol" value="Jph3"/>
    <att type="integer" name="DEGREE" value="3"/>
    <graphics type="CIRCLE" x="356.62163209522305" y="155.53352344407253"/>
  </node>
  <node label="Rnf25" id="623">
    <att type="string" name="canonicalName" value="Rnf25"/>
    <att type="string" name="Gene" value="57751"/>
    <att type="string" name="Symbol" value="Rnf25"/>
    <att type="integer" name="DEGREE" value="1"/>
    <graphics type="CIRCLE" x="359.01315501422835" y="344.1042576381626"/>
  </node>
  <node label="Cend1" id="624">
    <att type="string" name="canonicalName" value="Cend1"/>
    <att type="string" name="Gene" value="57754"/>
    <att type="string" name="Symbol" value="Cend1"/>
    <att type="integer" name="DEGREE" value="1"/>
    <graphics type="CIRCLE" x="223.50008201068948" y="324.21413959765016"/>
  </node>
  <node label="Isy1" id="625">
    <att type="string" name="canonicalName" value="Isy1"/>
    <att type="string" name="Gene" value="57905"/>
    <att type="string" name="Symbol" value="Isy1"/>
    <att type="integer" name="DEGREE" value="28"/>
    <graphics type="CIRCLE" x="330.6906452994476" y="266.04592270359706"/>
  </node>
  <node label="Tbc1d1" id="626">
    <att type="string" name="canonicalName" value="Tbc1d1"/>
    <att type="string" name="Gene" value="57915"/>
    <att type="string" name="Symbol" value="Tbc1d1"/>
    <att type="integer" name="DEGREE" value="19"/>
    <graphics type="CIRCLE" x="244.64156150652207" y="199.86374664732307"/>
  </node>
  <node label="Rgs20" id="627">
    <att type="string" name="canonicalName" value="Rgs20"/>
    <att type="string" name="Gene" value="58175"/>
    <att type="string" name="Symbol" value="Rgs20"/>
    <att type="integer" name="DEGREE" value="5"/>
    <graphics type="CIRCLE" x="349.96880459802424" y="408.93425597429894"/>
  </node>
  <node label="Cnot9" id="628">
    <att type="string" name="canonicalName" value="Cnot9"/>
    <att type="string" name="Gene" value="58184"/>
    <att type="string" name="Symbol" value="Cnot9"/>
    <att type="integer" name="DEGREE" value="5"/>
    <graphics type="CIRCLE" x="381.6759867704901" y="374.0122542766336"/>
  </node>
  <node label="Rnf8" id="629">
    <att type="string" name="canonicalName" value="Rnf8"/>
    <att type="string" name="Gene" value="58230"/>
    <att type="string" name="Symbol" value="Rnf8"/>
    <att type="integer" name="DEGREE" value="10"/>
    <graphics type="CIRCLE" x="288.4390419106809" y="312.6762417008666"/>
  </node>
  <node label="Shank3" id="630">
    <att type="string" name="canonicalName" value="Shank3"/>
    <att type="string" name="Gene" value="58234"/>
    <att type="string" name="Symbol" value="Shank3"/>
    <att type="integer" name="DEGREE" value="45"/>
    <graphics type="CIRCLE" x="381.01945108388173" y="254.47209741052103"/>
  </node>
  <node label="Nudt11" id="631">
    <att type="string" name="canonicalName" value="Nudt11"/>
    <att type="string" name="Gene" value="58242"/>
    <att type="string" name="Symbol" value="Nudt11"/>
    <att type="integer" name="DEGREE" value="6"/>
    <graphics type="CIRCLE" x="297.8769977792209" y="248.52323952743006"/>
  </node>
  <node label="Nap1l5" id="632">
    <att type="string" name="canonicalName" value="Nap1l5"/>
    <att type="string" name="Gene" value="58243"/>
    <att type="string" name="Symbol" value="Nap1l5"/>
    <att type="integer" name="DEGREE" value="17"/>
    <graphics type="CIRCLE" x="426.6593329426701" y="212.97538315418603"/>
  </node>
  <node label="Fibp" id="633">
    <att type="string" name="canonicalName" value="Fibp"/>
    <att type="string" name="Gene" value="58249"/>
    <att type="string" name="Symbol" value="Fibp"/>
    <att type="integer" name="DEGREE" value="4"/>
    <graphics type="CIRCLE" x="431.707234946156" y="163.75064549558564"/>
  </node>
  <node label="Erg28" id="634">
    <att type="string" name="canonicalName" value="Erg28"/>
    <att type="string" name="Gene" value="58520"/>
    <att type="string" name="Symbol" value="Erg28"/>
    <att type="integer" name="DEGREE" value="4"/>
    <graphics type="CIRCLE" x="266.6871843255748" y="229.70416116709362"/>
  </node>
  <node label="Fam13a" id="635">
    <att type="string" name="canonicalName" value="Fam13a"/>
    <att type="string" name="Gene" value="58909"/>
    <att type="string" name="Symbol" value="Fam13a"/>
    <att type="integer" name="DEGREE" value="2"/>
    <graphics type="CIRCLE" x="242.51815817403923" y="417.43211213529696"/>
  </node>
  <node label="Rps6kb2" id="636">
    <att type="string" name="canonicalName" value="Rps6kb2"/>
    <att type="string" name="Gene" value="58988"/>
    <att type="string" name="Symbol" value="Rps6kb2"/>
    <att type="integer" name="DEGREE" value="6"/>
    <graphics type="CIRCLE" x="161.8779656663315" y="433.1543577886696"/>
  </node>
  <node label="Ngly1" id="637">
    <att type="string" name="canonicalName" value="Ngly1"/>
    <att type="string" name="Gene" value="59007"/>
    <att type="string" name="Symbol" value="Ngly1"/>
    <att type="integer" name="DEGREE" value="4"/>
    <graphics type="CIRCLE" x="288.99453374321047" y="206.912596440976"/>
  </node>
  <node label="Hnrnph1" id="638">
    <att type="string" name="canonicalName" value="Hnrnph1"/>
    <att type="string" name="Gene" value="59013"/>
    <att type="string" name="Symbol" value="Hnrnph1"/>
    <att type="integer" name="DEGREE" value="22"/>
    <graphics type="CIRCLE" x="157.3954566744748" y="155.23339791807726"/>
  </node>
  <node label="Rab2a" id="639">
    <att type="string" name="canonicalName" value="Rab2a"/>
    <att type="string" name="Gene" value="59021"/>
    <att type="string" name="Symbol" value="Rab2a"/>
    <att type="integer" name="DEGREE" value="8"/>
    <graphics type="CIRCLE" x="226.50257746717068" y="344.3137609433496"/>
  </node>
  <node label="Wsb2" id="640">
    <att type="string" name="canonicalName" value="Wsb2"/>
    <att type="string" name="Gene" value="59043"/>
    <att type="string" name="Symbol" value="Wsb2"/>
    <att type="integer" name="DEGREE" value="16"/>
    <graphics type="CIRCLE" x="329.2265463889229" y="268.9017372385936"/>
  </node>
  <node label="Stard3" id="641">
    <att type="string" name="canonicalName" value="Stard3"/>
    <att type="string" name="Gene" value="59045"/>
    <att type="string" name="Symbol" value="Stard3"/>
    <att type="integer" name="DEGREE" value="1"/>
    <graphics type="CIRCLE" x="177.0047516217163" y="403.7085572111848"/>
  </node>
  <node label="Nsa2" id="642">
    <att type="string" name="canonicalName" value="Nsa2"/>
    <att type="string" name="Gene" value="59050"/>
    <att type="string" name="Symbol" value="Nsa2"/>
    <att type="integer" name="DEGREE" value="35"/>
    <graphics type="CIRCLE" x="192.22204234403304" y="182.0278029771846"/>
  </node>
  <node label="Nek6" id="643">
    <att type="string" name="canonicalName" value="Nek6"/>
    <att type="string" name="Gene" value="59126"/>
    <att type="string" name="Symbol" value="Nek6"/>
    <att type="integer" name="DEGREE" value="10"/>
    <graphics type="CIRCLE" x="257.6096477092088" y="248.60694330280467"/>
  </node>
  <node label="Trappc4" id="644">
    <att type="string" name="canonicalName" value="Trappc4"/>
    <att type="string" name="Gene" value="60409"/>
    <att type="string" name="Symbol" value="Trappc4"/>
    <att type="integer" name="DEGREE" value="15"/>
    <graphics type="CIRCLE" x="400.4469410070181" y="375.74007293695786"/>
  </node>
  <node label="Cd274" id="645">
    <att type="string" name="canonicalName" value="Cd274"/>
    <att type="string" name="Gene" value="60533"/>
    <att type="string" name="Symbol" value="Cd274"/>
    <att type="integer" name="DEGREE" value="1"/>
    <graphics type="CIRCLE" x="362.3051076892691" y="288.5801818919799"/>
  </node>
  <node label="Mapk8ip2" id="646">
    <att type="string" name="canonicalName" value="Mapk8ip2"/>
    <att type="string" name="Gene" value="60597"/>
    <att type="string" name="Symbol" value="Mapk8ip2"/>
    <att type="integer" name="DEGREE" value="4"/>
    <graphics type="CIRCLE" x="256.2650622542862" y="356.1484501015318"/>
  </node>
  <node label="Ctsz" id="647">
    <att type="string" name="canonicalName" value="Ctsz"/>
    <att type="string" name="Gene" value="64138"/>
    <att type="string" name="Symbol" value="Ctsz"/>
    <att type="integer" name="DEGREE" value="10"/>
    <graphics type="CIRCLE" x="359.43891736137266" y="209.07298242144674"/>
  </node>
  <node label="Mrps23" id="648">
    <att type="string" name="canonicalName" value="Mrps23"/>
    <att type="string" name="Gene" value="64656"/>
    <att type="string" name="Symbol" value="Mrps23"/>
    <att type="integer" name="DEGREE" value="35"/>
    <graphics type="CIRCLE" x="297.21323179615837" y="352.85678069334335"/>
  </node>
  <node label="Mrps14" id="649">
    <att type="string" name="canonicalName" value="Mrps14"/>
    <att type="string" name="Gene" value="64659"/>
    <att type="string" name="Symbol" value="Mrps14"/>
    <att type="integer" name="DEGREE" value="82"/>
    <graphics type="CIRCLE" x="328.2755257180669" y="261.46710639152866"/>
  </node>
  <node label="Scel" id="650">
    <att type="string" name="canonicalName" value="Scel"/>
    <att type="string" name="Gene" value="64929"/>
    <att type="string" name="Symbol" value="Scel"/>
    <att type="integer" name="DEGREE" value="2"/>
    <graphics type="CIRCLE" x="437.8923303986896" y="160.03684562328746"/>
  </node>
  <node label="Utp3" id="651">
    <att type="string" name="canonicalName" value="Utp3"/>
    <att type="string" name="Gene" value="65961"/>
    <att type="string" name="Symbol" value="Utp3"/>
    <att type="integer" name="DEGREE" value="34"/>
    <graphics type="CIRCLE" x="193.01635102642007" y="429.2539771272382"/>
  </node>
  <node label="Tmem254" id="652">
    <att type="string" name="canonicalName" value="Tmem254"/>
    <att type="string" name="Gene" value="66039"/>
    <att type="string" name="Symbol" value="Tmem254"/>
    <att type="integer" name="DEGREE" value="16"/>
    <graphics type="CIRCLE" x="285.5400096887893" y="369.0675327684497"/>
  </node>
  <node label="Sf3b6" id="653">
    <att type="string" name="canonicalName" value="Sf3b6"/>
    <att type="string" name="Gene" value="66055"/>
    <att type="string" name="Symbol" value="Sf3b6"/>
    <att type="integer" name="DEGREE" value="23"/>
    <graphics type="CIRCLE" x="421.203370514957" y="171.2536681141137"/>
  </node>
  <node label="Gtpbp8" id="654">
    <att type="string" name="canonicalName" value="Gtpbp8"/>
    <att type="string" name="Gene" value="66067"/>
    <att type="string" name="Symbol" value="Gtpbp8"/>
    <att type="integer" name="DEGREE" value="16"/>
    <graphics type="CIRCLE" x="345.8050779386839" y="376.41396687304393"/>
  </node>
  <node label="Tsen34" id="655">
    <att type="string" name="canonicalName" value="Tsen34"/>
    <att type="string" name="Gene" value="66078"/>
    <att type="string" name="Symbol" value="Tsen34"/>
    <att type="integer" name="DEGREE" value="2"/>
    <graphics type="CIRCLE" x="156.94502468414754" y="263.9779599713828"/>
  </node>
  <node label="Cep20" id="656">
    <att type="string" name="canonicalName" value="Cep20"/>
    <att type="string" name="Gene" value="66086"/>
    <att type="string" name="Symbol" value="Cep20"/>
    <att type="integer" name="DEGREE" value="1"/>
    <graphics type="CIRCLE" x="380.6888938874407" y="385.9474701191448"/>
  </node>
  <node label="Ube2d3" id="657">
    <att type="string" name="canonicalName" value="Ube2d3"/>
    <att type="string" name="Gene" value="66105"/>
    <att type="string" name="Symbol" value="Ube2d3"/>
    <att type="integer" name="DEGREE" value="46"/>
    <graphics type="CIRCLE" x="190.00864561087553" y="400.12264440717973"/>
  </node>
  <node label="Dnajc30" id="658">
    <att type="string" name="canonicalName" value="Dnajc30"/>
    <att type="string" name="Gene" value="66114"/>
    <att type="string" name="Symbol" value="Dnajc30"/>
    <att type="integer" name="DEGREE" value="2"/>
    <graphics type="CIRCLE" x="194.18338286115193" y="154.50965294310086"/>
  </node>
  <node label="Sarnp" id="659">
    <att type="string" name="canonicalName" value="Sarnp"/>
    <att type="string" name="Gene" value="66118"/>
    <att type="string" name="Symbol" value="Sarnp"/>
    <att type="integer" name="DEGREE" value="18"/>
    <graphics type="CIRCLE" x="410.78900145089733" y="349.6297548215959"/>
  </node>
  <node label="Prr13" id="660">
    <att type="string" name="canonicalName" value="Prr13"/>
    <att type="string" name="Gene" value="66151"/>
    <att type="string" name="Symbol" value="Prr13"/>
    <att type="integer" name="DEGREE" value="3"/>
    <graphics type="CIRCLE" x="209.87811164989878" y="359.79037416382994"/>
  </node>
  <node label="Nip7" id="661">
    <att type="string" name="canonicalName" value="Nip7"/>
    <att type="string" name="Gene" value="66164"/>
    <att type="string" name="Symbol" value="Nip7"/>
    <att type="integer" name="DEGREE" value="34"/>
    <graphics type="CIRCLE" x="332.3735610112559" y="192.03015807232603"/>
  </node>
  <node label="Sptssb" id="662">
    <att type="string" name="canonicalName" value="Sptssb"/>
    <att type="string" name="Gene" value="66183"/>
    <att type="string" name="Symbol" value="Sptssb"/>
    <att type="integer" name="DEGREE" value="1"/>
    <graphics type="CIRCLE" x="399.4066550937359" y="449.3938835567312"/>
  </node>
  <node label="Acer3" id="663">
    <att type="string" name="canonicalName" value="Acer3"/>
    <att type="string" name="Gene" value="66190"/>
    <att type="string" name="Symbol" value="Acer3"/>
    <att type="integer" name="DEGREE" value="1"/>
    <graphics type="CIRCLE" x="241.4270103292231" y="264.5481065932395"/>
  </node>
  <node label="Vta1" id="664">
    <att type="string" name="canonicalName" value="Vta1"/>
    <att type="string" name="Gene" value="66201"/>
    <att type="string" name="Symbol" value="Vta1"/>
    <att type="integer" name="DEGREE" value="9"/>
    <graphics type="CIRCLE" x="389.9359322775384" y="287.7234703045564"/>
  </node>
  <node label="Mrpl35" id="665">
    <att type="string" name="canonicalName" value="Mrpl35"/>
    <att type="string" name="Gene" value="66223"/>
    <att type="string" name="Symbol" value="Mrpl35"/>
    <att type="integer" name="DEGREE" value="33"/>
    <graphics type="CIRCLE" x="306.89381084300464" y="231.5940458459667"/>
  </node>
  <node label="Rpl7l1" id="666">
    <att type="string" name="canonicalName" value="Rpl7l1"/>
    <att type="string" name="Gene" value="66229"/>
    <att type="string" name="Symbol" value="Rpl7l1"/>
    <att type="integer" name="DEGREE" value="58"/>
    <graphics type="CIRCLE" x="297.74257224495346" y="151.0049059352"/>
  </node>
  <node label="Haus2" id="667">
    <att type="string" name="canonicalName" value="Haus2"/>
    <att type="string" name="Gene" value="66296"/>
    <att type="string" name="Symbol" value="Haus2"/>
    <att type="integer" name="DEGREE" value="9"/>
    <graphics type="CIRCLE" x="332.06223145547915" y="256.72499889648924"/>
  </node>
  <node label="Smurf2" id="668">
    <att type="string" name="canonicalName" value="Smurf2"/>
    <att type="string" name="Gene" value="66313"/>
    <att type="string" name="Symbol" value="Smurf2"/>
    <att type="integer" name="DEGREE" value="18"/>
    <graphics type="CIRCLE" x="388.01878799885105" y="254.58646366881536"/>
  </node>
  <node label="Skic8" id="669">
    <att type="string" name="canonicalName" value="Skic8"/>
    <att type="string" name="Gene" value="66317"/>
    <att type="string" name="Symbol" value="Skic8"/>
    <att type="integer" name="DEGREE" value="24"/>
    <graphics type="CIRCLE" x="226.61254485878374" y="242.44726814437695"/>
  </node>
  <node label="Atp6v1c1" id="670">
    <att type="string" name="canonicalName" value="Atp6v1c1"/>
    <att type="string" name="Gene" value="66335"/>
    <att type="string" name="Symbol" value="Atp6v1c1"/>
    <att type="integer" name="DEGREE" value="14"/>
    <graphics type="CIRCLE" x="403.94109499593173" y="323.47304079820697"/>
  </node>
  <node label="Dmac2" id="671">
    <att type="string" name="canonicalName" value="Dmac2"/>
    <att type="string" name="Gene" value="66349"/>
    <att type="string" name="Symbol" value="Dmac2"/>
    <att type="integer" name="DEGREE" value="2"/>
    <graphics type="CIRCLE" x="342.35975522896" y="182.424304174268"/>
  </node>
  <node label="Gmpr" id="672">
    <att type="string" name="canonicalName" value="Gmpr"/>
    <att type="string" name="Gene" value="66355"/>
    <att type="string" name="Symbol" value="Gmpr"/>
    <att type="integer" name="DEGREE" value="8"/>
    <graphics type="CIRCLE" x="222.2965373781662" y="195.32010503566548"/>
  </node>
  <node label="Knop1" id="673">
    <att type="string" name="canonicalName" value="Knop1"/>
    <att type="string" name="Gene" value="66356"/>
    <att type="string" name="Symbol" value="Knop1"/>
    <att type="integer" name="DEGREE" value="1"/>
    <graphics type="CIRCLE" x="301.0635068953985" y="302.04355500710153"/>
  </node>
  <node label="Zfand1" id="674">
    <att type="string" name="canonicalName" value="Zfand1"/>
    <att type="string" name="Gene" value="66361"/>
    <att type="string" name="Symbol" value="Zfand1"/>
    <att type="integer" name="DEGREE" value="2"/>
    <graphics type="CIRCLE" x="426.90501688403043" y="295.99881985611955"/>
  </node>
  <node label="Chmp4c" id="675">
    <att type="string" name="canonicalName" value="Chmp4c"/>
    <att type="string" name="Gene" value="66371"/>
    <att type="string" name="Symbol" value="Chmp4c"/>
    <att type="integer" name="DEGREE" value="7"/>
    <graphics type="CIRCLE" x="308.0515737568071" y="349.3715611180198"/>
  </node>
  <node label="Ndufc1" id="676">
    <att type="string" name="canonicalName" value="Ndufc1"/>
    <att type="string" name="Gene" value="66377"/>
    <att type="string" name="Symbol" value="Ndufc1"/>
    <att type="integer" name="DEGREE" value="10"/>
    <graphics type="CIRCLE" x="289.0531340044164" y="347.9210650912885"/>
  </node>
  <node label="Aptx" id="677">
    <att type="string" name="canonicalName" value="Aptx"/>
    <att type="string" name="Gene" value="66408"/>
    <att type="string" name="Symbol" value="Aptx"/>
    <att type="integer" name="DEGREE" value="1"/>
    <graphics type="CIRCLE" x="189.31028841071333" y="247.52506129748394"/>
  </node>
  <node label="Mrpl11" id="678">
    <att type="string" name="canonicalName" value="Mrpl11"/>
    <att type="string" name="Gene" value="66419"/>
    <att type="string" name="Symbol" value="Mrpl11"/>
    <att type="integer" name="DEGREE" value="80"/>
    <graphics type="CIRCLE" x="221.06300175965464" y="320.19725737274035"/>
  </node>
  <node label="Borcs7" id="679">
    <att type="string" name="canonicalName" value="Borcs7"/>
    <att type="string" name="Gene" value="66439"/>
    <att type="string" name="Symbol" value="Borcs7"/>
    <att type="integer" name="DEGREE" value="3"/>
    <graphics type="CIRCLE" x="304.0791206324718" y="166.8617874198113"/>
  </node>
  <node label="Magohb" id="680">
    <att type="string" name="canonicalName" value="Magohb"/>
    <att type="string" name="Gene" value="66441"/>
    <att type="string" name="Symbol" value="Magohb"/>
    <att type="integer" name="DEGREE" value="36"/>
    <graphics type="CIRCLE" x="409.9710807953371" y="287.67699722642027"/>
  </node>
  <node label="Mrpl51" id="681">
    <att type="string" name="canonicalName" value="Mrpl51"/>
    <att type="string" name="Gene" value="66493"/>
    <att type="string" name="Symbol" value="Mrpl51"/>
    <att type="integer" name="DEGREE" value="33"/>
    <graphics type="CIRCLE" x="234.52046095792423" y="397.75464846529417"/>
  </node>
  <node label="Zmynd11" id="682">
    <att type="string" name="canonicalName" value="Zmynd11"/>
    <att type="string" name="Gene" value="66505"/>
    <att type="string" name="Symbol" value="Zmynd11"/>
    <att type="integer" name="DEGREE" value="3"/>
    <graphics type="CIRCLE" x="197.42914603281918" y="186.0365161853373"/>
  </node>
  <node label="Rwdd1" id="683">
    <att type="string" name="canonicalName" value="Rwdd1"/>
    <att type="string" name="Gene" value="66521"/>
    <att type="string" name="Symbol" value="Rwdd1"/>
    <att type="integer" name="DEGREE" value="1"/>
    <graphics type="CIRCLE" x="240.94573288450727" y="296.7731431708133"/>
  </node>
  <node label="Esf1" id="684">
    <att type="string" name="canonicalName" value="Esf1"/>
    <att type="string" name="Gene" value="66580"/>
    <att type="string" name="Symbol" value="Esf1"/>
    <att type="integer" name="DEGREE" value="25"/>
    <graphics type="CIRCLE" x="216.82389186523875" y="328.65812885973304"/>
  </node>
  <node label="Crls1" id="685">
    <att type="string" name="canonicalName" value="Crls1"/>
    <att type="string" name="Gene" value="66586"/>
    <att type="string" name="Symbol" value="Crls1"/>
    <att type="integer" name="DEGREE" value="1"/>
    <graphics type="CIRCLE" x="356.5722716033988" y="412.65180265009406"/>
  </node>
  <node label="Diablo" id="686">
    <att type="string" name="canonicalName" value="Diablo"/>
    <att type="string" name="Gene" value="66593"/>
    <att type="string" name="Symbol" value="Diablo"/>
    <att type="integer" name="DEGREE" value="9"/>
    <graphics type="CIRCLE" x="173.0975166325678" y="345.1634359038954"/>
  </node>
  <node label="Snrnp27" id="687">
    <att type="string" name="canonicalName" value="Snrnp27"/>
    <att type="string" name="Gene" value="66618"/>
    <att type="string" name="Symbol" value="Snrnp27"/>
    <att type="integer" name="DEGREE" value="14"/>
    <graphics type="CIRCLE" x="181.60752205902224" y="280.4944508814402"/>
  </node>
  <node label="Pnisr" id="688">
    <att type="string" name="canonicalName" value="Pnisr"/>
    <att type="string" name="Gene" value="66625"/>
    <att type="string" name="Symbol" value="Pnisr"/>
    <att type="integer" name="DEGREE" value="3"/>
    <graphics type="CIRCLE" x="273.6548493439604" y="169.17474285265817"/>
  </node>
  <node label="Nsmce3" id="689">
    <att type="string" name="canonicalName" value="Nsmce3"/>
    <att type="string" name="Gene" value="66647"/>
    <att type="string" name="Symbol" value="Nsmce3"/>
    <att type="integer" name="DEGREE" value="3"/>
    <graphics type="CIRCLE" x="319.01408191708686" y="378.70145656127374"/>
  </node>
  <node label="Trappc5" id="690">
    <att type="string" name="canonicalName" value="Trappc5"/>
    <att type="string" name="Gene" value="66682"/>
    <att type="string" name="Symbol" value="Trappc5"/>
    <att type="integer" name="DEGREE" value="7"/>
    <graphics type="CIRCLE" x="174.7388253363448" y="157.76428829256582"/>
  </node>
  <node label="Klhl28" id="691">
    <att type="string" name="canonicalName" value="Klhl28"/>
    <att type="string" name="Gene" value="66689"/>
    <att type="string" name="Symbol" value="Klhl28"/>
    <att type="integer" name="DEGREE" value="2"/>
    <graphics type="CIRCLE" x="331.8380424064242" y="220.48691421841085"/>
  </node>
  <node label="Actr2" id="692">
    <att type="string" name="canonicalName" value="Actr2"/>
    <att type="string" name="Gene" value="66713"/>
    <att type="string" name="Symbol" value="Actr2"/>
    <att type="integer" name="DEGREE" value="23"/>
    <graphics type="CIRCLE" x="310.9142806361715" y="157.89160973493608"/>
  </node>
  <node label="Tab3" id="693">
    <att type="string" name="canonicalName" value="Tab3"/>
    <att type="string" name="Gene" value="66724"/>
    <att type="string" name="Symbol" value="Tab3"/>
    <att type="integer" name="DEGREE" value="9"/>
    <graphics type="CIRCLE" x="397.70975293744175" y="176.69220546116216"/>
  </node>
  <node label="Hacd4" id="694">
    <att type="string" name="canonicalName" value="Hacd4"/>
    <att type="string" name="Gene" value="66775"/>
    <att type="string" name="Symbol" value="Hacd4"/>
    <att type="integer" name="DEGREE" value="4"/>
    <graphics type="CIRCLE" x="234.19799528434353" y="255.18617680849155"/>
  </node>
  <node label="Gskip" id="695">
    <att type="string" name="canonicalName" value="Gskip"/>
    <att type="string" name="Gene" value="66787"/>
    <att type="string" name="Symbol" value="Gskip"/>
    <att type="integer" name="DEGREE" value="3"/>
    <graphics type="CIRCLE" x="415.44259637329617" y="260.66713985201596"/>
  </node>
  <node label="Grtp1" id="696">
    <att type="string" name="canonicalName" value="Grtp1"/>
    <att type="string" name="Gene" value="66790"/>
    <att type="string" name="Symbol" value="Grtp1"/>
    <att type="integer" name="DEGREE" value="10"/>
    <graphics type="CIRCLE" x="363.1095297810275" y="299.5537636837836"/>
  </node>
  <node label="Ttc1" id="697">
    <att type="string" name="canonicalName" value="Ttc1"/>
    <att type="string" name="Gene" value="66827"/>
    <att type="string" name="Symbol" value="Ttc1"/>
    <att type="integer" name="DEGREE" value="5"/>
    <graphics type="CIRCLE" x="173.674009718349" y="186.49155379786922"/>
  </node>
  <node label="Etfdh" id="698">
    <att type="string" name="canonicalName" value="Etfdh"/>
    <att type="string" name="Gene" value="66841"/>
    <att type="string" name="Symbol" value="Etfdh"/>
    <att type="integer" name="DEGREE" value="4"/>
    <graphics type="CIRCLE" x="217.1048336693574" y="153.25401510213078"/>
  </node>
  <node label="Tanc1" id="699">
    <att type="string" name="canonicalName" value="Tanc1"/>
    <att type="string" name="Gene" value="66860"/>
    <att type="string" name="Symbol" value="Tanc1"/>
    <att type="integer" name="DEGREE" value="4"/>
    <graphics type="CIRCLE" x="375.84046588075216" y="403.80206178685887"/>
  </node>
  <node label="Nhlrc2" id="700">
    <att type="string" name="canonicalName" value="Nhlrc2"/>
    <att type="string" name="Gene" value="66866"/>
    <att type="string" name="Symbol" value="Nhlrc2"/>
    <att type="integer" name="DEGREE" value="2"/>
    <graphics type="CIRCLE" x="204.18035126884575" y="400.55461231096325"/>
  </node>
  <node label="Zfp869" id="701">
    <att type="string" name="canonicalName" value="Zfp869"/>
    <att type="string" name="Gene" value="66869"/>
    <att type="string" name="Symbol" value="Zfp869"/>
    <att type="integer" name="DEGREE" value="1"/>
    <graphics type="CIRCLE" x="219.23541592845635" y="415.9646403779691"/>
  </node>
  <node label="Serbp1" id="702">
    <att type="string" name="canonicalName" value="Serbp1"/>
    <att type="string" name="Gene" value="66870"/>
    <att type="string" name="Symbol" value="Serbp1"/>
    <att type="integer" name="DEGREE" value="21"/>
    <graphics type="CIRCLE" x="290.53265862667786" y="337.87882149554673"/>
  </node>
  <node label="Cpne8" id="703">
    <att type="string" name="canonicalName" value="Cpne8"/>
    <att type="string" name="Gene" value="66871"/>
    <att type="string" name="Symbol" value="Cpne8"/>
    <att type="integer" name="DEGREE" value="8"/>
    <graphics type="CIRCLE" x="251.29933580794074" y="275.0165277128384"/>
  </node>
  <node label="Ncbp3" id="704">
    <att type="string" name="canonicalName" value="Ncbp3"/>
    <att type="string" name="Gene" value="66874"/>
    <att type="string" name="Symbol" value="Ncbp3"/>
    <att type="integer" name="DEGREE" value="5"/>
    <graphics type="CIRCLE" x="335.98670379493865" y="304.73165565855857"/>
  </node>
  <node label="Bzw1" id="705">
    <att type="string" name="canonicalName" value="Bzw1"/>
    <att type="string" name="Gene" value="66882"/>
    <att type="string" name="Symbol" value="Bzw1"/>
    <att type="integer" name="DEGREE" value="3"/>
    <graphics type="CIRCLE" x="408.5191298924173" y="200.175906541996"/>
  </node>
  <node label="Pxdc1" id="706">
    <att type="string" name="canonicalName" value="Pxdc1"/>
    <att type="string" name="Gene" value="66895"/>
    <att type="string" name="Symbol" value="Pxdc1"/>
    <att type="integer" name="DEGREE" value="2"/>
    <graphics type="CIRCLE" x="190.78773504192873" y="165.76739244921467"/>
  </node>
  <node label="Bzw2" id="707">
    <att type="string" name="canonicalName" value="Bzw2"/>
    <att type="string" name="Gene" value="66912"/>
    <att type="string" name="Symbol" value="Bzw2"/>
    <att type="integer" name="DEGREE" value="2"/>
    <graphics type="CIRCLE" x="153.90751595090327" y="189.03829380928693"/>
  </node>
  <node label="Cops9" id="708">
    <att type="string" name="canonicalName" value="Cops9"/>
    <att type="string" name="Gene" value="66915"/>
    <att type="string" name="Symbol" value="Cops9"/>
    <att type="integer" name="DEGREE" value="3"/>
    <graphics type="CIRCLE" x="307.8039165617171" y="258.26860132869905"/>
  </node>
  <node label="Golt1b" id="709">
    <att type="string" name="canonicalName" value="Golt1b"/>
    <att type="string" name="Gene" value="66964"/>
    <att type="string" name="Symbol" value="Golt1b"/>
    <att type="integer" name="DEGREE" value="3"/>
    <graphics type="CIRCLE" x="256.9626729282702" y="291.7858379616354"/>
  </node>
  <node label="Pole4" id="710">
    <att type="string" name="canonicalName" value="Pole4"/>
    <att type="string" name="Gene" value="66979"/>
    <att type="string" name="Symbol" value="Pole4"/>
    <att type="integer" name="DEGREE" value="23"/>
    <graphics type="CIRCLE" x="210.84838812607222" y="393.9833979860134"/>
  </node>
  <node label="Zcchc18" id="711">
    <att type="string" name="canonicalName" value="Zcchc18"/>
    <att type="string" name="Gene" value="66995"/>
    <att type="string" name="Symbol" value="Zcchc18"/>
    <att type="integer" name="DEGREE" value="2"/>
    <graphics type="CIRCLE" x="194.84296927676087" y="228.28570321111002"/>
  </node>
  <node label="Ttc23" id="712">
    <att type="string" name="canonicalName" value="Ttc23"/>
    <att type="string" name="Gene" value="67009"/>
    <att type="string" name="Symbol" value="Ttc23"/>
    <att type="integer" name="DEGREE" value="9"/>
    <graphics type="CIRCLE" x="287.39402049076364" y="323.2437627330674"/>
  </node>
  <node label="Rbm7" id="713">
    <att type="string" name="canonicalName" value="Rbm7"/>
    <att type="string" name="Gene" value="67010"/>
    <att type="string" name="Symbol" value="Rbm7"/>
    <att type="integer" name="DEGREE" value="4"/>
    <graphics type="CIRCLE" x="213.4258731326878" y="230.52716780683477"/>
  </node>
  <node label="Mrpl45" id="714">
    <att type="string" name="canonicalName" value="Mrpl45"/>
    <att type="string" name="Gene" value="67036"/>
    <att type="string" name="Symbol" value="Mrpl45"/>
    <att type="integer" name="DEGREE" value="35"/>
    <graphics type="CIRCLE" x="274.79396947976056" y="392.9214389791849"/>
  </node>
  <node label="Pmf1" id="715">
    <att type="string" name="canonicalName" value="Pmf1"/>
    <att type="string" name="Gene" value="67037"/>
    <att type="string" name="Symbol" value="Pmf1"/>
    <att type="integer" name="DEGREE" value="2"/>
    <graphics type="CIRCLE" x="161.85981131782265" y="221.22128322907207"/>
  </node>
  <node label="Oxct1" id="716">
    <att type="string" name="canonicalName" value="Oxct1"/>
    <att type="string" name="Gene" value="67041"/>
    <att type="string" name="Symbol" value="Oxct1"/>
    <att type="integer" name="DEGREE" value="2"/>
    <graphics type="CIRCLE" x="392.50298772921053" y="260.9565369291686"/>
  </node>
  <node label="Syap1" id="717">
    <att type="string" name="canonicalName" value="Syap1"/>
    <att type="string" name="Gene" value="67043"/>
    <att type="string" name="Symbol" value="Syap1"/>
    <att type="integer" name="DEGREE" value="2"/>
    <graphics type="CIRCLE" x="387.5899504471083" y="150.71045568910552"/>
  </node>
  <node label="Rpp14" id="718">
    <att type="string" name="canonicalName" value="Rpp14"/>
    <att type="string" name="Gene" value="67053"/>
    <att type="string" name="Symbol" value="Rpp14"/>
    <att type="integer" name="DEGREE" value="3"/>
    <graphics type="CIRCLE" x="354.1418309111069" y="447.3775255809319"/>
  </node>
  <node label="Chmp1b" id="719">
    <att type="string" name="canonicalName" value="Chmp1b"/>
    <att type="string" name="Gene" value="67064"/>
    <att type="string" name="Symbol" value="Chmp1b"/>
    <att type="integer" name="DEGREE" value="7"/>
    <graphics type="CIRCLE" x="387.8663448144245" y="256.9130748947012"/>
  </node>
  <node label="Pi4k2b" id="720">
    <att type="string" name="canonicalName" value="Pi4k2b"/>
    <att type="string" name="Gene" value="67073"/>
    <att type="string" name="Symbol" value="Pi4k2b"/>
    <att type="integer" name="DEGREE" value="4"/>
    <graphics type="CIRCLE" x="299.7368273172742" y="358.33103542982656"/>
  </node>
  <node label="Ctnnbip1" id="721">
    <att type="string" name="canonicalName" value="Ctnnbip1"/>
    <att type="string" name="Gene" value="67087"/>
    <att type="string" name="Symbol" value="Ctnnbip1"/>
    <att type="integer" name="DEGREE" value="10"/>
    <graphics type="CIRCLE" x="267.8493850329968" y="262.03273856118426"/>
  </node>
  <node label="Cand2" id="722">
    <att type="string" name="canonicalName" value="Cand2"/>
    <att type="string" name="Gene" value="67088"/>
    <att type="string" name="Symbol" value="Cand2"/>
    <att type="integer" name="DEGREE" value="5"/>
    <graphics type="CIRCLE" x="163.20428622553933" y="276.77507300597483"/>
  </node>
  <node label="Trak1" id="723">
    <att type="string" name="canonicalName" value="Trak1"/>
    <att type="string" name="Gene" value="67095"/>
    <att type="string" name="Symbol" value="Trak1"/>
    <att type="integer" name="DEGREE" value="4"/>
    <graphics type="CIRCLE" x="399.5584186010816" y="442.0130579477057"/>
  </node>
  <node label="Naaa" id="724">
    <att type="string" name="canonicalName" value="Naaa"/>
    <att type="string" name="Gene" value="67111"/>
    <att type="string" name="Symbol" value="Naaa"/>
    <att type="integer" name="DEGREE" value="22"/>
    <graphics type="CIRCLE" x="311.7065561177918" y="171.74733463647635"/>
  </node>
  <node label="Fgf22" id="725">
    <att type="string" name="canonicalName" value="Fgf22"/>
    <att type="string" name="Gene" value="67112"/>
    <att type="string" name="Symbol" value="Fgf22"/>
    <att type="integer" name="DEGREE" value="4"/>
    <graphics type="CIRCLE" x="387.6341321803935" y="210.49500559138062"/>
  </node>
  <node label="Ttc14" id="726">
    <att type="string" name="canonicalName" value="Ttc14"/>
    <att type="string" name="Gene" value="67120"/>
    <att type="string" name="Symbol" value="Ttc14"/>
    <att type="integer" name="DEGREE" value="3"/>
    <graphics type="CIRCLE" x="239.6301512702094" y="366.6589326916692"/>
  </node>
  <node label="Kbtbd4" id="727">
    <att type="string" name="canonicalName" value="Kbtbd4"/>
    <att type="string" name="Gene" value="67136"/>
    <att type="string" name="Symbol" value="Kbtbd4"/>
    <att type="integer" name="DEGREE" value="1"/>
    <graphics type="CIRCLE" x="325.59168447254945" y="360.30506055918283"/>
  </node>
  <node label="Ikzf5" id="728">
    <att type="string" name="canonicalName" value="Ikzf5"/>
    <att type="string" name="Gene" value="67143"/>
    <att type="string" name="Symbol" value="Ikzf5"/>
    <att type="integer" name="DEGREE" value="1"/>
    <graphics type="CIRCLE" x="424.55459163090137" y="190.54121106613107"/>
  </node>
  <node label="Lrrc40" id="729">
    <att type="string" name="canonicalName" value="Lrrc40"/>
    <att type="string" name="Gene" value="67144"/>
    <att type="string" name="Symbol" value="Lrrc40"/>
    <att type="integer" name="DEGREE" value="9"/>
    <graphics type="CIRCLE" x="259.4520195422991" y="222.2395667062119"/>
  </node>
  <node label="Lipt2" id="730">
    <att type="string" name="canonicalName" value="Lipt2"/>
    <att type="string" name="Gene" value="67164"/>
    <att type="string" name="Symbol" value="Lipt2"/>
    <att type="integer" name="DEGREE" value="4"/>
    <graphics type="CIRCLE" x="400.7141579763396" y="231.01308655727087"/>
  </node>
  <node label="Arl8b" id="731">
    <att type="string" name="canonicalName" value="Arl8b"/>
    <att type="string" name="Gene" value="67166"/>
    <att type="string" name="Symbol" value="Arl8b"/>
    <att type="integer" name="DEGREE" value="8"/>
    <graphics type="CIRCLE" x="370.18529485514364" y="321.39035926184806"/>
  </node>
  <node label="Spats2l" id="732">
    <att type="string" name="canonicalName" value="Spats2l"/>
    <att type="string" name="Gene" value="67198"/>
    <att type="string" name="Symbol" value="Spats2l"/>
    <att type="integer" name="DEGREE" value="1"/>
    <graphics type="CIRCLE" x="419.4492698458442" y="157.38368753514484"/>
  </node>
  <node label="Med18" id="733">
    <att type="string" name="canonicalName" value="Med18"/>
    <att type="string" name="Gene" value="67219"/>
    <att type="string" name="Symbol" value="Med18"/>
    <att type="integer" name="DEGREE" value="21"/>
    <graphics type="CIRCLE" x="260.1033404199581" y="294.1284292762167"/>
  </node>
  <node label="Rnpc3" id="734">
    <att type="string" name="canonicalName" value="Rnpc3"/>
    <att type="string" name="Gene" value="67225"/>
    <att type="string" name="Symbol" value="Rnpc3"/>
    <att type="integer" name="DEGREE" value="34"/>
    <graphics type="CIRCLE" x="263.01814579630457" y="154.78757382004898"/>
  </node>
  <node label="Zfp422" id="735">
    <att type="string" name="canonicalName" value="Zfp422"/>
    <att type="string" name="Gene" value="67255"/>
    <att type="string" name="Symbol" value="Zfp422"/>
    <att type="integer" name="DEGREE" value="1"/>
    <graphics type="CIRCLE" x="329.52096193377537" y="440.68516614744715"/>
  </node>
  <node label="Zswim6" id="736">
    <att type="string" name="canonicalName" value="Zswim6"/>
    <att type="string" name="Gene" value="67263"/>
    <att type="string" name="Symbol" value="Zswim6"/>
    <att type="integer" name="DEGREE" value="2"/>
    <graphics type="CIRCLE" x="258.7573440017017" y="301.68844409143003"/>
  </node>
  <node label="Agtpbp1" id="737">
    <att type="string" name="canonicalName" value="Agtpbp1"/>
    <att type="string" name="Gene" value="67269"/>
    <att type="string" name="Symbol" value="Agtpbp1"/>
    <att type="integer" name="DEGREE" value="2"/>
    <graphics type="CIRCLE" x="432.74044880867837" y="351.8433758803666"/>
  </node>
  <node label="Mrpl42" id="738">
    <att type="string" name="canonicalName" value="Mrpl42"/>
    <att type="string" name="Gene" value="67270"/>
    <att type="string" name="Symbol" value="Mrpl42"/>
    <att type="integer" name="DEGREE" value="32"/>
    <graphics type="CIRCLE" x="279.7113603094209" y="201.9611456828878"/>
  </node>
  <node label="Bbs2" id="739">
    <att type="string" name="canonicalName" value="Bbs2"/>
    <att type="string" name="Gene" value="67378"/>
    <att type="string" name="Symbol" value="Bbs2"/>
    <att type="integer" name="DEGREE" value="4"/>
    <graphics type="CIRCLE" x="386.9992937280154" y="248.006113275856"/>
  </node>
  <node label="Rab5if" id="740">
    <att type="string" name="canonicalName" value="Rab5if"/>
    <att type="string" name="Gene" value="67388"/>
    <att type="string" name="Symbol" value="Rab5if"/>
    <att type="integer" name="DEGREE" value="6"/>
    <graphics type="CIRCLE" x="322.0568085169638" y="215.0294194248225"/>
  </node>
  <node label="Pdcl" id="741">
    <att type="string" name="canonicalName" value="Pdcl"/>
    <att type="string" name="Gene" value="67466"/>
    <att type="string" name="Symbol" value="Pdcl"/>
    <att type="integer" name="DEGREE" value="5"/>
    <graphics type="CIRCLE" x="289.9651530944008" y="441.30024434689005"/>
  </node>
  <node label="Gpatch1" id="742">
    <att type="string" name="canonicalName" value="Gpatch1"/>
    <att type="string" name="Gene" value="67471"/>
    <att type="string" name="Symbol" value="Gpatch1"/>
    <att type="integer" name="DEGREE" value="12"/>
    <graphics type="CIRCLE" x="443.172378944994" y="169.33238049978402"/>
  </node>
  <node label="Snap29" id="743">
    <att type="string" name="canonicalName" value="Snap29"/>
    <att type="string" name="Gene" value="67474"/>
    <att type="string" name="Symbol" value="Snap29"/>
    <att type="integer" name="DEGREE" value="11"/>
    <graphics type="CIRCLE" x="253.1687311266018" y="434.5018692928763"/>
  </node>
  <node label="Ero1b" id="744">
    <att type="string" name="canonicalName" value="Ero1b"/>
    <att type="string" name="Gene" value="67475"/>
    <att type="string" name="Symbol" value="Ero1b"/>
    <att type="integer" name="DEGREE" value="4"/>
    <graphics type="CIRCLE" x="170.44384450647314" y="401.6301185754726"/>
  </node>
  <node label="Dhx40" id="745">
    <att type="string" name="canonicalName" value="Dhx40"/>
    <att type="string" name="Gene" value="67487"/>
    <att type="string" name="Symbol" value="Dhx40"/>
    <att type="integer" name="DEGREE" value="32"/>
    <graphics type="CIRCLE" x="232.35075158817398" y="273.48926287785247"/>
  </node>
  <node label="Ttll4" id="746">
    <att type="string" name="canonicalName" value="Ttll4"/>
    <att type="string" name="Gene" value="67534"/>
    <att type="string" name="Symbol" value="Ttll4"/>
    <att type="integer" name="DEGREE" value="1"/>
    <graphics type="CIRCLE" x="150.45741011076566" y="215.48555820740805"/>
  </node>
  <node label="Mrfap1" id="747">
    <att type="string" name="canonicalName" value="Mrfap1"/>
    <att type="string" name="Gene" value="67568"/>
    <att type="string" name="Symbol" value="Mrfap1"/>
    <att type="integer" name="DEGREE" value="2"/>
    <graphics type="CIRCLE" x="361.39299968622686" y="327.5276472711199"/>
  </node>
  <node label="Tctn3" id="748">
    <att type="string" name="canonicalName" value="Tctn3"/>
    <att type="string" name="Gene" value="67590"/>
    <att type="string" name="Symbol" value="Tctn3"/>
    <att type="integer" name="DEGREE" value="3"/>
    <graphics type="CIRCLE" x="408.3670452709382" y="346.11072395498786"/>
  </node>
  <node label="Get4" id="749">
    <att type="string" name="canonicalName" value="Get4"/>
    <att type="string" name="Gene" value="67604"/>
    <att type="string" name="Symbol" value="Get4"/>
    <att type="integer" name="DEGREE" value="10"/>
    <graphics type="CIRCLE" x="164.4206030705681" y="326.24215714671993"/>
  </node>
  <node label="Akt1s1" id="750">
    <att type="string" name="canonicalName" value="Akt1s1"/>
    <att type="string" name="Gene" value="67605"/>
    <att type="string" name="Symbol" value="Akt1s1"/>
    <att type="integer" name="DEGREE" value="12"/>
    <graphics type="CIRCLE" x="422.45370454635406" y="196.3503858469177"/>
  </node>
  <node label="Aasdhppt" id="751">
    <att type="string" name="canonicalName" value="Aasdhppt"/>
    <att type="string" name="Gene" value="67618"/>
    <att type="string" name="Symbol" value="Aasdhppt"/>
    <att type="integer" name="DEGREE" value="2"/>
    <graphics type="CIRCLE" x="230.66335438888774" y="193.02431224319508"/>
  </node>
  <node label="Hikeshi" id="752">
    <att type="string" name="canonicalName" value="Hikeshi"/>
    <att type="string" name="Gene" value="67669"/>
    <att type="string" name="Symbol" value="Hikeshi"/>
    <att type="integer" name="DEGREE" value="14"/>
    <graphics type="CIRCLE" x="376.07929139094813" y="162.2070741506841"/>
  </node>
  <node label="Cuta" id="753">
    <att type="string" name="canonicalName" value="Cuta"/>
    <att type="string" name="Gene" value="67675"/>
    <att type="string" name="Symbol" value="Cuta"/>
    <att type="integer" name="DEGREE" value="2"/>
    <graphics type="CIRCLE" x="265.05548793147346" y="186.78781218808965"/>
  </node>
  <node label="Mrpl18" id="754">
    <att type="string" name="canonicalName" value="Mrpl18"/>
    <att type="string" name="Gene" value="67681"/>
    <att type="string" name="Symbol" value="Mrpl18"/>
    <att type="integer" name="DEGREE" value="33"/>
    <graphics type="CIRCLE" x="168.57523294014464" y="359.379940104319"/>
  </node>
  <node label="Luc7l3" id="755">
    <att type="string" name="canonicalName" value="Luc7l3"/>
    <att type="string" name="Gene" value="67684"/>
    <att type="string" name="Symbol" value="Luc7l3"/>
    <att type="integer" name="DEGREE" value="11"/>
    <graphics type="CIRCLE" x="361.5250484907251" y="167.87581623822618"/>
  </node>
  <node label="Tmem179b" id="756">
    <att type="string" name="canonicalName" value="Tmem179b"/>
    <att type="string" name="Gene" value="67706"/>
    <att type="string" name="Symbol" value="Tmem179b"/>
    <att type="integer" name="DEGREE" value="8"/>
    <graphics type="CIRCLE" x="352.93913846861597" y="375.0763975146111"/>
  </node>
  <node label="Mrpl24" id="757">
    <att type="string" name="canonicalName" value="Mrpl24"/>
    <att type="string" name="Gene" value="67707"/>
    <att type="string" name="Symbol" value="Mrpl24"/>
    <att type="integer" name="DEGREE" value="94"/>
    <graphics type="CIRCLE" x="272.6018983386562" y="364.678051991372"/>
  </node>
  <node label="Stx17" id="758">
    <att type="string" name="canonicalName" value="Stx17"/>
    <att type="string" name="Gene" value="67727"/>
    <att type="string" name="Symbol" value="Stx17"/>
    <att type="integer" name="DEGREE" value="12"/>
    <graphics type="CIRCLE" x="236.5815912852524" y="347.0536811060473"/>
  </node>
  <node label="Fbxo32" id="759">
    <att type="string" name="canonicalName" value="Fbxo32"/>
    <att type="string" name="Gene" value="67731"/>
    <att type="string" name="Symbol" value="Fbxo32"/>
    <att type="integer" name="DEGREE" value="8"/>
    <graphics type="CIRCLE" x="291.02903192442113" y="155.85674538109856"/>
  </node>
  <node label="Itgb3bp" id="760">
    <att type="string" name="canonicalName" value="Itgb3bp"/>
    <att type="string" name="Gene" value="67733"/>
    <att type="string" name="Symbol" value="Itgb3bp"/>
    <att type="integer" name="DEGREE" value="11"/>
    <graphics type="CIRCLE" x="238.71049725637343" y="230.58439969453497"/>
  </node>
  <node label="Prpsap1" id="761">
    <att type="string" name="canonicalName" value="Prpsap1"/>
    <att type="string" name="Gene" value="67763"/>
    <att type="string" name="Symbol" value="Prpsap1"/>
    <att type="integer" name="DEGREE" value="1"/>
    <graphics type="CIRCLE" x="441.38536060511217" y="436.9914676993333"/>
  </node>
  <node label="Borcs5" id="762">
    <att type="string" name="canonicalName" value="Borcs5"/>
    <att type="string" name="Gene" value="67774"/>
    <att type="string" name="Symbol" value="Borcs5"/>
    <att type="integer" name="DEGREE" value="12"/>
    <graphics type="CIRCLE" x="240.40557770701218" y="418.7493796929728"/>
  </node>
  <node label="Snap47" id="763">
    <att type="string" name="canonicalName" value="Snap47"/>
    <att type="string" name="Gene" value="67826"/>
    <att type="string" name="Symbol" value="Snap47"/>
    <att type="integer" name="DEGREE" value="9"/>
    <graphics type="CIRCLE" x="181.30832017008026" y="327.7915801955914"/>
  </node>
  <node label="Sncaip" id="764">
    <att type="string" name="canonicalName" value="Sncaip"/>
    <att type="string" name="Gene" value="67847"/>
    <att type="string" name="Symbol" value="Sncaip"/>
    <att type="integer" name="DEGREE" value="2"/>
    <graphics type="CIRCLE" x="216.52318620732012" y="161.61688400953602"/>
  </node>
  <node label="Ddx55" id="765">
    <att type="string" name="canonicalName" value="Ddx55"/>
    <att type="string" name="Gene" value="67848"/>
    <att type="string" name="Symbol" value="Ddx55"/>
    <att type="integer" name="DEGREE" value="33"/>
    <graphics type="CIRCLE" x="240.2576870725897" y="413.449301256692"/>
  </node>
  <node label="S100a16" id="766">
    <att type="string" name="canonicalName" value="S100a16"/>
    <att type="string" name="Gene" value="67860"/>
    <att type="string" name="Symbol" value="S100a16"/>
    <att type="integer" name="DEGREE" value="4"/>
    <graphics type="CIRCLE" x="184.32605699947592" y="395.5515914738361"/>
  </node>
  <node label="Nsmce4a" id="767">
    <att type="string" name="canonicalName" value="Nsmce4a"/>
    <att type="string" name="Gene" value="67872"/>
    <att type="string" name="Symbol" value="Nsmce4a"/>
    <att type="integer" name="DEGREE" value="3"/>
    <graphics type="CIRCLE" x="292.3490110250496" y="395.75452930475114"/>
  </node>
  <node label="Dennd10" id="768">
    <att type="string" name="canonicalName" value="Dennd10"/>
    <att type="string" name="Gene" value="67894"/>
    <att type="string" name="Symbol" value="Dennd10"/>
    <att type="integer" name="DEGREE" value="6"/>
    <graphics type="CIRCLE" x="249.06765582573007" y="237.34119878752813"/>
  </node>
  <node label="Mak16" id="769">
    <att type="string" name="canonicalName" value="Mak16"/>
    <att type="string" name="Gene" value="67920"/>
    <att type="string" name="Symbol" value="Mak16"/>
    <att type="integer" name="DEGREE" value="19"/>
    <graphics type="CIRCLE" x="241.75589743912604" y="275.58509282674834"/>
  </node>
  <node label="Spata6" id="770">
    <att type="string" name="canonicalName" value="Spata6"/>
    <att type="string" name="Gene" value="67946"/>
    <att type="string" name="Symbol" value="Spata6"/>
    <att type="integer" name="DEGREE" value="1"/>
    <graphics type="CIRCLE" x="244.79376892733754" y="377.8904081422329"/>
  </node>
  <node label="Pold3" id="771">
    <att type="string" name="canonicalName" value="Pold3"/>
    <att type="string" name="Gene" value="67967"/>
    <att type="string" name="Symbol" value="Pold3"/>
    <att type="integer" name="DEGREE" value="18"/>
    <graphics type="CIRCLE" x="316.5325285714419" y="346.070737235609"/>
  </node>
  <node label="Gnpda2" id="772">
    <att type="string" name="canonicalName" value="Gnpda2"/>
    <att type="string" name="Gene" value="67980"/>
    <att type="string" name="Symbol" value="Gnpda2"/>
    <att type="integer" name="DEGREE" value="1"/>
    <graphics type="CIRCLE" x="426.66773058184566" y="428.13348211147724"/>
  </node>
  <node label="Bambi" id="773">
    <att type="string" name="canonicalName" value="Bambi"/>
    <att type="string" name="Gene" value="68010"/>
    <att type="string" name="Symbol" value="Bambi"/>
    <att type="integer" name="DEGREE" value="5"/>
    <graphics type="CIRCLE" x="441.63235161578865" y="270.2168871568657"/>
  </node>
  <node label="Rpl22l1" id="774">
    <att type="string" name="canonicalName" value="Rpl22l1"/>
    <att type="string" name="Gene" value="68028"/>
    <att type="string" name="Symbol" value="Rpl22l1"/>
    <att type="integer" name="DEGREE" value="55"/>
    <graphics type="CIRCLE" x="425.3491340721254" y="398.4028547636598"/>
  </node>
  <node label="Cox19" id="775">
    <att type="string" name="canonicalName" value="Cox19"/>
    <att type="string" name="Gene" value="68033"/>
    <att type="string" name="Symbol" value="Cox19"/>
    <att type="integer" name="DEGREE" value="2"/>
    <graphics type="CIRCLE" x="303.83685555746536" y="280.6433187674362"/>
  </node>
  <node label="Lurap1" id="776">
    <att type="string" name="canonicalName" value="Lurap1"/>
    <att type="string" name="Gene" value="68075"/>
    <att type="string" name="Symbol" value="Lurap1"/>
    <att type="integer" name="DEGREE" value="2"/>
    <graphics type="CIRCLE" x="337.3244575292114" y="343.8012545555459"/>
  </node>
  <node label="Ociad1" id="777">
    <att type="string" name="canonicalName" value="Ociad1"/>
    <att type="string" name="Gene" value="68095"/>
    <att type="string" name="Symbol" value="Ociad1"/>
    <att type="integer" name="DEGREE" value="1"/>
    <graphics type="CIRCLE" x="316.7583277457355" y="324.2543109952423"/>
  </node>
  <node label="Rchy1" id="778">
    <att type="string" name="canonicalName" value="Rchy1"/>
    <att type="string" name="Gene" value="68098"/>
    <att type="string" name="Symbol" value="Rchy1"/>
    <att type="integer" name="DEGREE" value="6"/>
    <graphics type="CIRCLE" x="281.99293211144106" y="215.9150378719467"/>
  </node>
  <node label="Nt5c3b" id="779">
    <att type="string" name="canonicalName" value="Nt5c3b"/>
    <att type="string" name="Gene" value="68106"/>
    <att type="string" name="Symbol" value="Nt5c3b"/>
    <att type="integer" name="DEGREE" value="10"/>
    <graphics type="CIRCLE" x="372.6764513991061" y="301.23377595192665"/>
  </node>
  <node label="Apool" id="780">
    <att type="string" name="canonicalName" value="Apool"/>
    <att type="string" name="Gene" value="68117"/>
    <att type="string" name="Symbol" value="Apool"/>
    <att type="integer" name="DEGREE" value="2"/>
    <graphics type="CIRCLE" x="220.13862011578954" y="424.8517695804637"/>
  </node>
  <node label="Upf3b" id="781">
    <att type="string" name="canonicalName" value="Upf3b"/>
    <att type="string" name="Gene" value="68134"/>
    <att type="string" name="Symbol" value="Upf3b"/>
    <att type="integer" name="DEGREE" value="23"/>
    <graphics type="CIRCLE" x="266.90337648054947" y="174.68817459161534"/>
  </node>
  <node label="Fam133b" id="782">
    <att type="string" name="canonicalName" value="Fam133b"/>
    <att type="string" name="Gene" value="68152"/>
    <att type="string" name="Symbol" value="Fam133b"/>
    <att type="integer" name="DEGREE" value="1"/>
    <graphics type="CIRCLE" x="239.1085623642368" y="384.76843073347624"/>
  </node>
  <node label="Spire1" id="783">
    <att type="string" name="canonicalName" value="Spire1"/>
    <att type="string" name="Gene" value="68166"/>
    <att type="string" name="Symbol" value="Spire1"/>
    <att type="integer" name="DEGREE" value="3"/>
    <graphics type="CIRCLE" x="199.320210022456" y="200.19638492431562"/>
  </node>
  <node label="Ift80" id="784">
    <att type="string" name="canonicalName" value="Ift80"/>
    <att type="string" name="Gene" value="68259"/>
    <att type="string" name="Symbol" value="Ift80"/>
    <att type="integer" name="DEGREE" value="34"/>
    <graphics type="CIRCLE" x="428.78373447864254" y="323.9252273706769"/>
  </node>
  <node label="Ncapd2" id="785">
    <att type="string" name="canonicalName" value="Ncapd2"/>
    <att type="string" name="Gene" value="68298"/>
    <att type="string" name="Symbol" value="Ncapd2"/>
    <att type="integer" name="DEGREE" value="3"/>
    <graphics type="CIRCLE" x="373.3632484450557" y="309.7066165516467"/>
  </node>
  <node label="Apoo" id="786">
    <att type="string" name="canonicalName" value="Apoo"/>
    <att type="string" name="Gene" value="68316"/>
    <att type="string" name="Symbol" value="Apoo"/>
    <att type="integer" name="DEGREE" value="2"/>
    <graphics type="CIRCLE" x="359.8964012901116" y="428.7941106370009"/>
  </node>
  <node label="Rab14" id="787">
    <att type="string" name="canonicalName" value="Rab14"/>
    <att type="string" name="Gene" value="68365"/>
    <att type="string" name="Symbol" value="Rab14"/>
    <att type="integer" name="DEGREE" value="17"/>
    <graphics type="CIRCLE" x="378.01120624934345" y="274.57474905520655"/>
  </node>
  <node label="Nrn1" id="788">
    <att type="string" name="canonicalName" value="Nrn1"/>
    <att type="string" name="Gene" value="68404"/>
    <att type="string" name="Symbol" value="Nrn1"/>
    <att type="integer" name="DEGREE" value="4"/>
    <graphics type="CIRCLE" x="328.7810811156993" y="391.406739131182"/>
  </node>
  <node label="Tmem126b" id="789">
    <att type="string" name="canonicalName" value="Tmem126b"/>
    <att type="string" name="Gene" value="68472"/>
    <att type="string" name="Symbol" value="Tmem126b"/>
    <att type="integer" name="DEGREE" value="5"/>
    <graphics type="CIRCLE" x="307.03316842284266" y="253.75013678578912"/>
  </node>
  <node label="Ndufaf4" id="790">
    <att type="string" name="canonicalName" value="Ndufaf4"/>
    <att type="string" name="Gene" value="68493"/>
    <att type="string" name="Symbol" value="Ndufaf4"/>
    <att type="integer" name="DEGREE" value="4"/>
    <graphics type="CIRCLE" x="436.1530714650203" y="312.0409385404416"/>
  </node>
  <node label="Ankra2" id="791">
    <att type="string" name="canonicalName" value="Ankra2"/>
    <att type="string" name="Gene" value="68558"/>
    <att type="string" name="Symbol" value="Ankra2"/>
    <att type="integer" name="DEGREE" value="5"/>
    <graphics type="CIRCLE" x="441.647848005177" y="356.48641918030194"/>
  </node>
  <node label="Mrpl58" id="792">
    <att type="string" name="canonicalName" value="Mrpl58"/>
    <att type="string" name="Gene" value="68572"/>
    <att type="string" name="Symbol" value="Mrpl58"/>
    <att type="integer" name="DEGREE" value="54"/>
    <graphics type="CIRCLE" x="360.4013156045114" y="237.08389071828375"/>
  </node>
  <node label="Syf2" id="793">
    <att type="string" name="canonicalName" value="Syf2"/>
    <att type="string" name="Gene" value="68592"/>
    <att type="string" name="Symbol" value="Syf2"/>
    <att type="integer" name="DEGREE" value="48"/>
    <graphics type="CIRCLE" x="164.041982339571" y="372.3770327663226"/>
  </node>
  <node label="Mrpl28" id="794">
    <att type="string" name="canonicalName" value="Mrpl28"/>
    <att type="string" name="Gene" value="68611"/>
    <att type="string" name="Symbol" value="Mrpl28"/>
    <att type="integer" name="DEGREE" value="33"/>
    <graphics type="CIRCLE" x="368.8044812320953" y="294.72104076446"/>
  </node>
  <node label="Elac2" id="795">
    <att type="string" name="canonicalName" value="Elac2"/>
    <att type="string" name="Gene" value="68626"/>
    <att type="string" name="Symbol" value="Elac2"/>
    <att type="integer" name="DEGREE" value="4"/>
    <graphics type="CIRCLE" x="269.0059918100625" y="209.72523750524783"/>
  </node>
  <node label="Trpm4" id="796">
    <att type="string" name="canonicalName" value="Trpm4"/>
    <att type="string" name="Gene" value="68667"/>
    <att type="string" name="Symbol" value="Trpm4"/>
    <att type="integer" name="DEGREE" value="3"/>
    <graphics type="CIRCLE" x="422.3583913721647" y="347.5861025863154"/>
  </node>
  <node label="Hnrnpul2" id="797">
    <att type="string" name="canonicalName" value="Hnrnpul2"/>
    <att type="string" name="Gene" value="68693"/>
    <att type="string" name="Symbol" value="Hnrnpul2"/>
    <att type="integer" name="DEGREE" value="4"/>
    <graphics type="CIRCLE" x="234.836585780008" y="298.1647388231512"/>
  </node>
  <node label="Rabl2" id="798">
    <att type="string" name="canonicalName" value="Rabl2"/>
    <att type="string" name="Gene" value="68708"/>
    <att type="string" name="Symbol" value="Rabl2"/>
    <att type="integer" name="DEGREE" value="14"/>
    <graphics type="CIRCLE" x="175.64396018676905" y="155.4420855470554"/>
  </node>
  <node label="Cfap68" id="799">
    <att type="string" name="canonicalName" value="Cfap68"/>
    <att type="string" name="Gene" value="68721"/>
    <att type="string" name="Symbol" value="Cfap68"/>
    <att type="integer" name="DEGREE" value="4"/>
    <graphics type="CIRCLE" x="354.2085754209784" y="247.55072607183058"/>
  </node>
  <node label="Dus1l" id="800">
    <att type="string" name="canonicalName" value="Dus1l"/>
    <att type="string" name="Gene" value="68730"/>
    <att type="string" name="Symbol" value="Dus1l"/>
    <att type="integer" name="DEGREE" value="1"/>
    <graphics type="CIRCLE" x="429.6353098085819" y="204.17806891201116"/>
  </node>
  <node label="Carmil1" id="801">
    <att type="string" name="canonicalName" value="Carmil1"/>
    <att type="string" name="Gene" value="68732"/>
    <att type="string" name="Symbol" value="Carmil1"/>
    <att type="integer" name="DEGREE" value="8"/>
    <graphics type="CIRCLE" x="383.7826251281374" y="177.4395161698654"/>
  </node>
  <node label="Washc1" id="802">
    <att type="string" name="canonicalName" value="Washc1"/>
    <att type="string" name="Gene" value="68767"/>
    <att type="string" name="Symbol" value="Washc1"/>
    <att type="integer" name="DEGREE" value="1"/>
    <graphics type="CIRCLE" x="244.93691903115177" y="278.0482400061621"/>
  </node>
  <node label="Taf11" id="803">
    <att type="string" name="canonicalName" value="Taf11"/>
    <att type="string" name="Gene" value="68776"/>
    <att type="string" name="Symbol" value="Taf11"/>
    <att type="integer" name="DEGREE" value="27"/>
    <graphics type="CIRCLE" x="370.91594629550536" y="295.6298232495881"/>
  </node>
  <node label="Tulp4" id="804">
    <att type="string" name="canonicalName" value="Tulp4"/>
    <att type="string" name="Gene" value="68842"/>
    <att type="string" name="Symbol" value="Tulp4"/>
    <att type="integer" name="DEGREE" value="1"/>
    <graphics type="CIRCLE" x="167.0770245997703" y="345.38345988729156"/>
  </node>
  <node label="Ubac2" id="805">
    <att type="string" name="canonicalName" value="Ubac2"/>
    <att type="string" name="Gene" value="68889"/>
    <att type="string" name="Symbol" value="Ubac2"/>
    <att type="integer" name="DEGREE" value="8"/>
    <graphics type="CIRCLE" x="181.80175125426956" y="427.8903754423395"/>
  </node>
  <node label="Dnai1" id="806">
    <att type="string" name="canonicalName" value="Dnai1"/>
    <att type="string" name="Gene" value="68922"/>
    <att type="string" name="Symbol" value="Dnai1"/>
    <att type="integer" name="DEGREE" value="5"/>
    <graphics type="CIRCLE" x="183.24595326517837" y="359.83291277147134"/>
  </node>
  <node label="Rpap1" id="807">
    <att type="string" name="canonicalName" value="Rpap1"/>
    <att type="string" name="Gene" value="68925"/>
    <att type="string" name="Symbol" value="Rpap1"/>
    <att type="integer" name="DEGREE" value="4"/>
    <graphics type="CIRCLE" x="256.4468573657036" y="416.9481396064112"/>
  </node>
  <node label="Aspscr1" id="808">
    <att type="string" name="canonicalName" value="Aspscr1"/>
    <att type="string" name="Gene" value="68938"/>
    <att type="string" name="Symbol" value="Aspscr1"/>
    <att type="integer" name="DEGREE" value="6"/>
    <graphics type="CIRCLE" x="286.63812369995134" y="371.8379996480773"/>
  </node>
  <node label="Pink1" id="809">
    <att type="string" name="canonicalName" value="Pink1"/>
    <att type="string" name="Gene" value="68943"/>
    <att type="string" name="Symbol" value="Pink1"/>
    <att type="integer" name="DEGREE" value="10"/>
    <graphics type="CIRCLE" x="226.42678231767917" y="244.68927349281324"/>
  </node>
  <node label="Tmco1" id="810">
    <att type="string" name="canonicalName" value="Tmco1"/>
    <att type="string" name="Gene" value="68944"/>
    <att type="string" name="Symbol" value="Tmco1"/>
    <att type="integer" name="DEGREE" value="9"/>
    <graphics type="CIRCLE" x="410.61489151631474" y="205.30521482874002"/>
  </node>
  <node label="Nol11" id="811">
    <att type="string" name="canonicalName" value="Nol11"/>
    <att type="string" name="Gene" value="68979"/>
    <att type="string" name="Symbol" value="Nol11"/>
    <att type="integer" name="DEGREE" value="25"/>
    <graphics type="CIRCLE" x="416.54973325298886" y="311.83449967147783"/>
  </node>
  <node label="Mcts1" id="812">
    <att type="string" name="canonicalName" value="Mcts1"/>
    <att type="string" name="Gene" value="68995"/>
    <att type="string" name="Symbol" value="Mcts1"/>
    <att type="integer" name="DEGREE" value="8"/>
    <graphics type="CIRCLE" x="276.8225214726099" y="360.76308633490066"/>
  </node>
  <node label="Cab39l" id="813">
    <att type="string" name="canonicalName" value="Cab39l"/>
    <att type="string" name="Gene" value="69008"/>
    <att type="string" name="Symbol" value="Cab39l"/>
    <att type="integer" name="DEGREE" value="5"/>
    <graphics type="CIRCLE" x="309.1553654327754" y="427.6481339778987"/>
  </node>
  <node label="Gmppa" id="814">
    <att type="string" name="canonicalName" value="Gmppa"/>
    <att type="string" name="Gene" value="69080"/>
    <att type="string" name="Symbol" value="Gmppa"/>
    <att type="integer" name="DEGREE" value="3"/>
    <graphics type="CIRCLE" x="419.7830234782754" y="265.94200044573006"/>
  </node>
  <node label="Ubr4" id="815">
    <att type="string" name="canonicalName" value="Ubr4"/>
    <att type="string" name="Gene" value="69116"/>
    <att type="string" name="Symbol" value="Ubr4"/>
    <att type="integer" name="DEGREE" value="5"/>
    <graphics type="CIRCLE" x="299.08998293725426" y="193.104106213753"/>
  </node>
  <node label="Cdk12" id="816">
    <att type="string" name="canonicalName" value="Cdk12"/>
    <att type="string" name="Gene" value="69131"/>
    <att type="string" name="Symbol" value="Cdk12"/>
    <att type="integer" name="DEGREE" value="16"/>
    <graphics type="CIRCLE" x="407.7360214814417" y="186.4632044901938"/>
  </node>
  <node label="Cd209f" id="817">
    <att type="string" name="canonicalName" value="Cd209f"/>
    <att type="string" name="Gene" value="69142"/>
    <att type="string" name="Symbol" value="Cd209f"/>
    <att type="integer" name="DEGREE" value="1"/>
    <graphics type="CIRCLE" x="309.29772542560625" y="191.52200482516773"/>
  </node>
  <node label="Cnppd1" id="818">
    <att type="string" name="canonicalName" value="Cnppd1"/>
    <att type="string" name="Gene" value="69171"/>
    <att type="string" name="Symbol" value="Cnppd1"/>
    <att type="integer" name="DEGREE" value="6"/>
    <graphics type="CIRCLE" x="418.74695670619883" y="370.70128064996607"/>
  </node>
  <node label="Dhx16" id="819">
    <att type="string" name="canonicalName" value="Dhx16"/>
    <att type="string" name="Gene" value="69192"/>
    <att type="string" name="Symbol" value="Dhx16"/>
    <att type="integer" name="DEGREE" value="35"/>
    <graphics type="CIRCLE" x="443.3965132957851" y="311.33110045600375"/>
  </node>
  <node label="Srsf11" id="820">
    <att type="string" name="canonicalName" value="Srsf11"/>
    <att type="string" name="Gene" value="69207"/>
    <att type="string" name="Symbol" value="Srsf11"/>
    <att type="integer" name="DEGREE" value="12"/>
    <graphics type="CIRCLE" x="440.1864864759248" y="332.5613626821055"/>
  </node>
  <node label="Zfp746" id="821">
    <att type="string" name="canonicalName" value="Zfp746"/>
    <att type="string" name="Gene" value="69228"/>
    <att type="string" name="Symbol" value="Zfp746"/>
    <att type="integer" name="DEGREE" value="1"/>
    <graphics type="CIRCLE" x="386.545779025448" y="384.58719734872074"/>
  </node>
  <node label="Elf2" id="822">
    <att type="string" name="canonicalName" value="Elf2"/>
    <att type="string" name="Gene" value="69257"/>
    <att type="string" name="Symbol" value="Elf2"/>
    <att type="integer" name="DEGREE" value="4"/>
    <graphics type="CIRCLE" x="183.62271204927657" y="171.9102080843292"/>
  </node>
  <node label="Ing2" id="823">
    <att type="string" name="canonicalName" value="Ing2"/>
    <att type="string" name="Gene" value="69260"/>
    <att type="string" name="Symbol" value="Ing2"/>
    <att type="integer" name="DEGREE" value="8"/>
    <graphics type="CIRCLE" x="184.80528559415347" y="443.0012807182906"/>
  </node>
  <node label="Mrps9" id="824">
    <att type="string" name="canonicalName" value="Mrps9"/>
    <att type="string" name="Gene" value="69527"/>
    <att type="string" name="Symbol" value="Mrps9"/>
    <att type="integer" name="DEGREE" value="63"/>
    <graphics type="CIRCLE" x="188.95502859461536" y="196.84673731815357"/>
  </node>
  <node label="Gpx8" id="825">
    <att type="string" name="canonicalName" value="Gpx8"/>
    <att type="string" name="Gene" value="69590"/>
    <att type="string" name="Symbol" value="Gpx8"/>
    <att type="integer" name="DEGREE" value="3"/>
    <graphics type="CIRCLE" x="237.25993465396272" y="429.3938083345391"/>
  </node>
  <node label="Arhgef12" id="826">
    <att type="string" name="canonicalName" value="Arhgef12"/>
    <att type="string" name="Gene" value="69632"/>
    <att type="string" name="Symbol" value="Arhgef12"/>
    <att type="integer" name="DEGREE" value="11"/>
    <graphics type="CIRCLE" x="400.89843609567697" y="195.18724686716928"/>
  </node>
  <node label="Aarsd1" id="827">
    <att type="string" name="canonicalName" value="Aarsd1"/>
    <att type="string" name="Gene" value="69684"/>
    <att type="string" name="Symbol" value="Aarsd1"/>
    <att type="integer" name="DEGREE" value="2"/>
    <graphics type="CIRCLE" x="343.74272236231104" y="273.25687867552296"/>
  </node>
  <node label="Camsap3" id="828">
    <att type="string" name="canonicalName" value="Camsap3"/>
    <att type="string" name="Gene" value="69697"/>
    <att type="string" name="Symbol" value="Camsap3"/>
    <att type="integer" name="DEGREE" value="3"/>
    <graphics type="CIRCLE" x="418.0571217143707" y="401.3561868961963"/>
  </node>
  <node label="Cad" id="829">
    <att type="string" name="canonicalName" value="Cad"/>
    <att type="string" name="Gene" value="69719"/>
    <att type="string" name="Symbol" value="Cad"/>
    <att type="integer" name="DEGREE" value="9"/>
    <graphics type="CIRCLE" x="174.39627672145173" y="288.2662905242024"/>
  </node>
  <node label="Nup37" id="830">
    <att type="string" name="canonicalName" value="Nup37"/>
    <att type="string" name="Gene" value="69736"/>
    <att type="string" name="Symbol" value="Nup37"/>
    <att type="integer" name="DEGREE" value="21"/>
    <graphics type="CIRCLE" x="351.57963959738174" y="180.8615546071757"/>
  </node>
  <node label="Casz1" id="831">
    <att type="string" name="canonicalName" value="Casz1"/>
    <att type="string" name="Gene" value="69743"/>
    <att type="string" name="Symbol" value="Casz1"/>
    <att type="integer" name="DEGREE" value="1"/>
    <graphics type="CIRCLE" x="357.13897850515946" y="326.7753357528237"/>
  </node>
  <node label="Tmem147" id="832">
    <att type="string" name="canonicalName" value="Tmem147"/>
    <att type="string" name="Gene" value="69804"/>
    <att type="string" name="Symbol" value="Tmem147"/>
    <att type="integer" name="DEGREE" value="11"/>
    <graphics type="CIRCLE" x="331.28483804100347" y="301.4710563138317"/>
  </node>
  <node label="Zfp219" id="833">
    <att type="string" name="canonicalName" value="Zfp219"/>
    <att type="string" name="Gene" value="69890"/>
    <att type="string" name="Symbol" value="Zfp219"/>
    <att type="integer" name="DEGREE" value="4"/>
    <graphics type="CIRCLE" x="251.095167437695" y="425.7363875338084"/>
  </node>
  <node label="Mfsd11" id="834">
    <att type="string" name="canonicalName" value="Mfsd11"/>
    <att type="string" name="Gene" value="69900"/>
    <att type="string" name="Symbol" value="Mfsd11"/>
    <att type="integer" name="DEGREE" value="1"/>
    <graphics type="CIRCLE" x="364.1734681349268" y="178.27818055814168"/>
  </node>
  <node label="Slc25a32" id="835">
    <att type="string" name="canonicalName" value="Slc25a32"/>
    <att type="string" name="Gene" value="69906"/>
    <att type="string" name="Symbol" value="Slc25a32"/>
    <att type="integer" name="DEGREE" value="1"/>
    <graphics type="CIRCLE" x="444.07609377367305" y="171.7746292224708"/>
  </node>
  <node label="Nup43" id="836">
    <att type="string" name="canonicalName" value="Nup43"/>
    <att type="string" name="Gene" value="69912"/>
    <att type="string" name="Symbol" value="Nup43"/>
    <att type="integer" name="DEGREE" value="19"/>
    <graphics type="CIRCLE" x="381.895718685651" y="298.23402558492205"/>
  </node>
  <node label="Scrn1" id="837">
    <att type="string" name="canonicalName" value="Scrn1"/>
    <att type="string" name="Gene" value="69938"/>
    <att type="string" name="Symbol" value="Scrn1"/>
    <att type="integer" name="DEGREE" value="4"/>
    <graphics type="CIRCLE" x="314.0356060000747" y="254.51366092580554"/>
  </node>
  <node label="Nol7" id="838">
    <att type="string" name="canonicalName" value="Nol7"/>
    <att type="string" name="Gene" value="70078"/>
    <att type="string" name="Symbol" value="Nol7"/>
    <att type="integer" name="DEGREE" value="21"/>
    <graphics type="CIRCLE" x="428.67441366564594" y="218.39939513397186"/>
  </node>
  <node label="Metrn" id="839">
    <att type="string" name="canonicalName" value="Metrn"/>
    <att type="string" name="Gene" value="70083"/>
    <att type="string" name="Symbol" value="Metrn"/>
    <att type="integer" name="DEGREE" value="3"/>
    <graphics type="CIRCLE" x="370.4042890545692" y="407.0873647935076"/>
  </node>
  <node label="Cyp4f16" id="840">
    <att type="string" name="canonicalName" value="Cyp4f16"/>
    <att type="string" name="Gene" value="70101"/>
    <att type="string" name="Symbol" value="Cyp4f16"/>
    <att type="integer" name="DEGREE" value="4"/>
    <graphics type="CIRCLE" x="352.48049952502106" y="167.13846322226152"/>
  </node>
  <node label="Mllt3" id="841">
    <att type="string" name="canonicalName" value="Mllt3"/>
    <att type="string" name="Gene" value="70122"/>
    <att type="string" name="Symbol" value="Mllt3"/>
    <att type="integer" name="DEGREE" value="30"/>
    <graphics type="CIRCLE" x="195.1415375878972" y="229.0045709625191"/>
  </node>
  <node label="Dpf3" id="842">
    <att type="string" name="canonicalName" value="Dpf3"/>
    <att type="string" name="Gene" value="70127"/>
    <att type="string" name="Symbol" value="Dpf3"/>
    <att type="integer" name="DEGREE" value="3"/>
    <graphics type="CIRCLE" x="364.2618702796061" y="244.38609038877706"/>
  </node>
  <node label="Vps36" id="843">
    <att type="string" name="canonicalName" value="Vps36"/>
    <att type="string" name="Gene" value="70160"/>
    <att type="string" name="Symbol" value="Vps36"/>
    <att type="integer" name="DEGREE" value="10"/>
    <graphics type="CIRCLE" x="327.18967742501974" y="176.57764342850336"/>
  </node>
  <node label="Abhd17c" id="844">
    <att type="string" name="canonicalName" value="Abhd17c"/>
    <att type="string" name="Gene" value="70178"/>
    <att type="string" name="Symbol" value="Abhd17c"/>
    <att type="integer" name="DEGREE" value="2"/>
    <graphics type="CIRCLE" x="423.13914007265356" y="172.71397808976442"/>
  </node>
  <node label="Nars1" id="845">
    <att type="string" name="canonicalName" value="Nars1"/>
    <att type="string" name="Gene" value="70223"/>
    <att type="string" name="Symbol" value="Nars1"/>
    <att type="integer" name="DEGREE" value="9"/>
    <graphics type="CIRCLE" x="323.49956359472253" y="352.85869841411926"/>
  </node>
  <node label="Afap1" id="846">
    <att type="string" name="canonicalName" value="Afap1"/>
    <att type="string" name="Gene" value="70292"/>
    <att type="string" name="Symbol" value="Afap1"/>
    <att type="integer" name="DEGREE" value="2"/>
    <graphics type="CIRCLE" x="231.58873336762483" y="433.4858504927106"/>
  </node>
  <node label="Cactin" id="847">
    <att type="string" name="canonicalName" value="Cactin"/>
    <att type="string" name="Gene" value="70312"/>
    <att type="string" name="Symbol" value="Cactin"/>
    <att type="integer" name="DEGREE" value="20"/>
    <graphics type="CIRCLE" x="272.25472914432055" y="243.29378165914727"/>
  </node>
  <node label="Kcnip1" id="848">
    <att type="string" name="canonicalName" value="Kcnip1"/>
    <att type="string" name="Gene" value="70357"/>
    <att type="string" name="Symbol" value="Kcnip1"/>
    <att type="integer" name="DEGREE" value="9"/>
    <graphics type="CIRCLE" x="377.0253640241907" y="233.49492261262202"/>
  </node>
  <node label="Cox10" id="849">
    <att type="string" name="canonicalName" value="Cox10"/>
    <att type="string" name="Gene" value="70383"/>
    <att type="string" name="Symbol" value="Cox10"/>
    <att type="integer" name="DEGREE" value="4"/>
    <graphics type="CIRCLE" x="172.20742706144944" y="277.10904185831527"/>
  </node>
  <node label="2210416O15Rik" id="850">
    <att type="string" name="canonicalName" value="2210416O15Rik"/>
    <att type="string" name="Gene" value="70393"/>
    <att type="string" name="Symbol" value="2210416O15Rik"/>
    <att type="integer" name="DEGREE" value="1"/>
    <graphics type="CIRCLE" x="326.119588962838" y="154.79471353121764"/>
  </node>
  <node label="Tmem70" id="851">
    <att type="string" name="canonicalName" value="Tmem70"/>
    <att type="string" name="Gene" value="70397"/>
    <att type="string" name="Symbol" value="Tmem70"/>
    <att type="integer" name="DEGREE" value="1"/>
    <graphics type="CIRCLE" x="234.17836855421217" y="351.5424498679358"/>
  </node>
  <node label="Polr3f" id="852">
    <att type="string" name="canonicalName" value="Polr3f"/>
    <att type="string" name="Gene" value="70408"/>
    <att type="string" name="Symbol" value="Polr3f"/>
    <att type="integer" name="DEGREE" value="4"/>
    <graphics type="CIRCLE" x="195.41829585756872" y="283.4564686874947"/>
  </node>
  <node label="Megf10" id="853">
    <att type="string" name="canonicalName" value="Megf10"/>
    <att type="string" name="Gene" value="70417"/>
    <att type="string" name="Symbol" value="Megf10"/>
    <att type="integer" name="DEGREE" value="2"/>
    <graphics type="CIRCLE" x="288.3798627779031" y="158.57084621544806"/>
  </node>
  <node label="Ints2" id="854">
    <att type="string" name="canonicalName" value="Ints2"/>
    <att type="string" name="Gene" value="70422"/>
    <att type="string" name="Symbol" value="Ints2"/>
    <att type="integer" name="DEGREE" value="15"/>
    <graphics type="CIRCLE" x="221.34712947698083" y="257.5896736963013"/>
  </node>
  <node label="Mier2" id="855">
    <att type="string" name="canonicalName" value="Mier2"/>
    <att type="string" name="Gene" value="70427"/>
    <att type="string" name="Symbol" value="Mier2"/>
    <att type="integer" name="DEGREE" value="2"/>
    <graphics type="CIRCLE" x="446.0970645906154" y="316.64429202059"/>
  </node>
  <node label="Dhrs13" id="856">
    <att type="string" name="canonicalName" value="Dhrs13"/>
    <att type="string" name="Gene" value="70451"/>
    <att type="string" name="Symbol" value="Dhrs13"/>
    <att type="integer" name="DEGREE" value="3"/>
    <graphics type="CIRCLE" x="150.72659504346257" y="336.2378350758923"/>
  </node>
  <node label="Rprd1b" id="857">
    <att type="string" name="canonicalName" value="Rprd1b"/>
    <att type="string" name="Gene" value="70470"/>
    <att type="string" name="Symbol" value="Rprd1b"/>
    <att type="integer" name="DEGREE" value="8"/>
    <graphics type="CIRCLE" x="197.29435706603158" y="254.8942655018146"/>
  </node>
  <node label="Mipep" id="858">
    <att type="string" name="canonicalName" value="Mipep"/>
    <att type="string" name="Gene" value="70478"/>
    <att type="string" name="Symbol" value="Mipep"/>
    <att type="integer" name="DEGREE" value="1"/>
    <graphics type="CIRCLE" x="416.0299341677639" y="174.87526016910203"/>
  </node>
  <node label="Atp6ap2" id="859">
    <att type="string" name="canonicalName" value="Atp6ap2"/>
    <att type="string" name="Gene" value="70495"/>
    <att type="string" name="Symbol" value="Atp6ap2"/>
    <att type="integer" name="DEGREE" value="5"/>
    <graphics type="CIRCLE" x="157.8908733619542" y="168.7172868830933"/>
  </node>
  <node label="Bbx" id="860">
    <att type="string" name="canonicalName" value="Bbx"/>
    <att type="string" name="Gene" value="70508"/>
    <att type="string" name="Symbol" value="Bbx"/>
    <att type="integer" name="DEGREE" value="1"/>
    <graphics type="CIRCLE" x="379.95043593389096" y="387.73418700759544"/>
  </node>
  <node label="Stambp" id="861">
    <att type="string" name="canonicalName" value="Stambp"/>
    <att type="string" name="Gene" value="70527"/>
    <att type="string" name="Symbol" value="Stambp"/>
    <att type="integer" name="DEGREE" value="15"/>
    <graphics type="CIRCLE" x="208.27719242993584" y="268.5812039285565"/>
  </node>
  <node label="Zcchc8" id="862">
    <att type="string" name="canonicalName" value="Zcchc8"/>
    <att type="string" name="Gene" value="70650"/>
    <att type="string" name="Symbol" value="Zcchc8"/>
    <att type="integer" name="DEGREE" value="3"/>
    <graphics type="CIRCLE" x="244.61087281297367" y="159.4270100627113"/>
  </node>
  <node label="Gulp1" id="863">
    <att type="string" name="canonicalName" value="Gulp1"/>
    <att type="string" name="Gene" value="70676"/>
    <att type="string" name="Symbol" value="Gulp1"/>
    <att type="integer" name="DEGREE" value="1"/>
    <graphics type="CIRCLE" x="310.2473945093235" y="236.32802171115495"/>
  </node>
  <node label="Utp20" id="864">
    <att type="string" name="canonicalName" value="Utp20"/>
    <att type="string" name="Gene" value="70683"/>
    <att type="string" name="Symbol" value="Utp20"/>
    <att type="integer" name="DEGREE" value="35"/>
    <graphics type="CIRCLE" x="313.31892253040616" y="321.36738398517446"/>
  </node>
  <node label="Nup205" id="865">
    <att type="string" name="canonicalName" value="Nup205"/>
    <att type="string" name="Gene" value="70699"/>
    <att type="string" name="Symbol" value="Nup205"/>
    <att type="integer" name="DEGREE" value="24"/>
    <graphics type="CIRCLE" x="414.72647702888116" y="244.13208018266715"/>
  </node>
  <node label="Prpf3" id="866">
    <att type="string" name="canonicalName" value="Prpf3"/>
    <att type="string" name="Gene" value="70767"/>
    <att type="string" name="Symbol" value="Prpf3"/>
    <att type="integer" name="DEGREE" value="22"/>
    <graphics type="CIRCLE" x="206.3561148250615" y="443.47578413247817"/>
  </node>
  <node label="Prdm5" id="867">
    <att type="string" name="canonicalName" value="Prdm5"/>
    <att type="string" name="Gene" value="70779"/>
    <att type="string" name="Symbol" value="Prdm5"/>
    <att type="integer" name="DEGREE" value="4"/>
    <graphics type="CIRCLE" x="219.84139760076727" y="226.94611101005322"/>
  </node>
  <node label="Rasl12" id="868">
    <att type="string" name="canonicalName" value="Rasl12"/>
    <att type="string" name="Gene" value="70784"/>
    <att type="string" name="Symbol" value="Rasl12"/>
    <att type="integer" name="DEGREE" value="11"/>
    <graphics type="CIRCLE" x="166.15596159720707" y="276.6853077689038"/>
  </node>
  <node label="Hars2" id="869">
    <att type="string" name="canonicalName" value="Hars2"/>
    <att type="string" name="Gene" value="70791"/>
    <att type="string" name="Symbol" value="Hars2"/>
    <att type="integer" name="DEGREE" value="1"/>
    <graphics type="CIRCLE" x="159.69904072171428" y="263.55956627107463"/>
  </node>
  <node label="Nol8" id="870">
    <att type="string" name="canonicalName" value="Nol8"/>
    <att type="string" name="Gene" value="70930"/>
    <att type="string" name="Symbol" value="Nol8"/>
    <att type="integer" name="DEGREE" value="2"/>
    <graphics type="CIRCLE" x="314.8664167648278" y="432.17151436264925"/>
  </node>
  <node label="4931406C07Rik" id="871">
    <att type="string" name="canonicalName" value="4931406C07Rik"/>
    <att type="string" name="Gene" value="70984"/>
    <att type="string" name="Symbol" value="4931406C07Rik"/>
    <att type="integer" name="DEGREE" value="1"/>
    <graphics type="CIRCLE" x="435.94823259741844" y="175.80133534575174"/>
  </node>
  <node label="Phf6" id="872">
    <att type="string" name="canonicalName" value="Phf6"/>
    <att type="string" name="Gene" value="70998"/>
    <att type="string" name="Symbol" value="Phf6"/>
    <att type="integer" name="DEGREE" value="4"/>
    <graphics type="CIRCLE" x="381.9306314453443" y="177.3244099771887"/>
  </node>
  <node label="Spats1" id="873">
    <att type="string" name="canonicalName" value="Spats1"/>
    <att type="string" name="Gene" value="71020"/>
    <att type="string" name="Symbol" value="Spats1"/>
    <att type="integer" name="DEGREE" value="2"/>
    <graphics type="CIRCLE" x="179.70862560731535" y="337.6216239033687"/>
  </node>
  <node label="Pcgf6" id="874">
    <att type="string" name="canonicalName" value="Pcgf6"/>
    <att type="string" name="Gene" value="71041"/>
    <att type="string" name="Symbol" value="Pcgf6"/>
    <att type="integer" name="DEGREE" value="18"/>
    <graphics type="CIRCLE" x="173.4215492445992" y="401.9141474890753"/>
  </node>
  <node label="Zfp597" id="875">
    <att type="string" name="canonicalName" value="Zfp597"/>
    <att type="string" name="Gene" value="71063"/>
    <att type="string" name="Symbol" value="Zfp597"/>
    <att type="integer" name="DEGREE" value="3"/>
    <graphics type="CIRCLE" x="206.47687878962975" y="248.18779718232977"/>
  </node>
  <node label="Sntg1" id="876">
    <att type="string" name="canonicalName" value="Sntg1"/>
    <att type="string" name="Gene" value="71096"/>
    <att type="string" name="Symbol" value="Sntg1"/>
    <att type="integer" name="DEGREE" value="4"/>
    <graphics type="CIRCLE" x="449.4429292340965" y="444.1110753278396"/>
  </node>
  <node label="Ints13" id="877">
    <att type="string" name="canonicalName" value="Ints13"/>
    <att type="string" name="Gene" value="71177"/>
    <att type="string" name="Symbol" value="Ints13"/>
    <att type="integer" name="DEGREE" value="4"/>
    <graphics type="CIRCLE" x="345.08983890305456" y="256.5165653342344"/>
  </node>
  <node label="Enkur" id="878">
    <att type="string" name="canonicalName" value="Enkur"/>
    <att type="string" name="Gene" value="71233"/>
    <att type="string" name="Symbol" value="Enkur"/>
    <att type="integer" name="DEGREE" value="21"/>
    <graphics type="CIRCLE" x="326.49270263440053" y="303.41384503838844"/>
  </node>
  <node label="Pex1" id="879">
    <att type="string" name="canonicalName" value="Pex1"/>
    <att type="string" name="Gene" value="71382"/>
    <att type="string" name="Symbol" value="Pex1"/>
    <att type="integer" name="DEGREE" value="14"/>
    <graphics type="CIRCLE" x="209.48372959344596" y="231.56911515705292"/>
  </node>
  <node label="Arhgap21" id="880">
    <att type="string" name="canonicalName" value="Arhgap21"/>
    <att type="string" name="Gene" value="71435"/>
    <att type="string" name="Symbol" value="Arhgap21"/>
    <att type="integer" name="DEGREE" value="16"/>
    <graphics type="CIRCLE" x="334.95269957274047" y="294.0394220711107"/>
  </node>
  <node label="Arhgap42" id="881">
    <att type="string" name="canonicalName" value="Arhgap42"/>
    <att type="string" name="Gene" value="71544"/>
    <att type="string" name="Symbol" value="Arhgap42"/>
    <att type="integer" name="DEGREE" value="11"/>
    <graphics type="CIRCLE" x="218.03498331837557" y="152.1813438077481"/>
  </node>
  <node label="Izumo4" id="882">
    <att type="string" name="canonicalName" value="Izumo4"/>
    <att type="string" name="Gene" value="71564"/>
    <att type="string" name="Symbol" value="Izumo4"/>
    <att type="integer" name="DEGREE" value="3"/>
    <graphics type="CIRCLE" x="203.05320741160344" y="150.83125911079787"/>
  </node>
  <node label="Tradd" id="883">
    <att type="string" name="canonicalName" value="Tradd"/>
    <att type="string" name="Gene" value="71609"/>
    <att type="string" name="Symbol" value="Tradd"/>
    <att type="integer" name="DEGREE" value="13"/>
    <graphics type="CIRCLE" x="258.0777308355289" y="437.7537393636677"/>
  </node>
  <node label="Pnpt1" id="884">
    <att type="string" name="canonicalName" value="Pnpt1"/>
    <att type="string" name="Gene" value="71701"/>
    <att type="string" name="Symbol" value="Pnpt1"/>
    <att type="integer" name="DEGREE" value="11"/>
    <graphics type="CIRCLE" x="169.5128306291585" y="167.84604117240048"/>
  </node>
  <node label="Lrrcc1" id="885">
    <att type="string" name="canonicalName" value="Lrrcc1"/>
    <att type="string" name="Gene" value="71710"/>
    <att type="string" name="Symbol" value="Lrrcc1"/>
    <att type="integer" name="DEGREE" value="11"/>
    <graphics type="CIRCLE" x="312.5335063985023" y="172.15628726673623"/>
  </node>
  <node label="Aox3" id="886">
    <att type="string" name="canonicalName" value="Aox3"/>
    <att type="string" name="Gene" value="71724"/>
    <att type="string" name="Symbol" value="Aox3"/>
    <att type="integer" name="DEGREE" value="6"/>
    <graphics type="CIRCLE" x="152.79302284597617" y="195.5355880135191"/>
  </node>
  <node label="Ulk3" id="887">
    <att type="string" name="canonicalName" value="Ulk3"/>
    <att type="string" name="Gene" value="71742"/>
    <att type="string" name="Symbol" value="Ulk3"/>
    <att type="integer" name="DEGREE" value="4"/>
    <graphics type="CIRCLE" x="424.98455701951747" y="359.99769005087455"/>
  </node>
  <node label="Rgl3" id="888">
    <att type="string" name="canonicalName" value="Rgl3"/>
    <att type="string" name="Gene" value="71746"/>
    <att type="string" name="Symbol" value="Rgl3"/>
    <att type="integer" name="DEGREE" value="1"/>
    <graphics type="CIRCLE" x="219.55069093682775" y="251.81942123967946"/>
  </node>
  <node label="Raver1" id="889">
    <att type="string" name="canonicalName" value="Raver1"/>
    <att type="string" name="Gene" value="71766"/>
    <att type="string" name="Symbol" value="Raver1"/>
    <att type="integer" name="DEGREE" value="11"/>
    <graphics type="CIRCLE" x="286.3382413984595" y="436.38585492942025"/>
  </node>
  <node label="Isyna1" id="890">
    <att type="string" name="canonicalName" value="Isyna1"/>
    <att type="string" name="Gene" value="71780"/>
    <att type="string" name="Symbol" value="Isyna1"/>
    <att type="integer" name="DEGREE" value="3"/>
    <graphics type="CIRCLE" x="197.43130642479514" y="387.00849361231053"/>
  </node>
  <node label="Tars2" id="891">
    <att type="string" name="canonicalName" value="Tars2"/>
    <att type="string" name="Gene" value="71807"/>
    <att type="string" name="Symbol" value="Tars2"/>
    <att type="integer" name="DEGREE" value="32"/>
    <graphics type="CIRCLE" x="409.9105048083555" y="437.9500397268252"/>
  </node>
  <node label="Kif23" id="892">
    <att type="string" name="canonicalName" value="Kif23"/>
    <att type="string" name="Gene" value="71819"/>
    <att type="string" name="Symbol" value="Kif23"/>
    <att type="integer" name="DEGREE" value="16"/>
    <graphics type="CIRCLE" x="284.8788265268458" y="182.93178641116555"/>
  </node>
  <node label="Dcaf7" id="893">
    <att type="string" name="canonicalName" value="Dcaf7"/>
    <att type="string" name="Gene" value="71833"/>
    <att type="string" name="Symbol" value="Dcaf7"/>
    <att type="integer" name="DEGREE" value="13"/>
    <graphics type="CIRCLE" x="449.8293324641631" y="242.45249657842007"/>
  </node>
  <node label="Rpap3" id="894">
    <att type="string" name="canonicalName" value="Rpap3"/>
    <att type="string" name="Gene" value="71919"/>
    <att type="string" name="Symbol" value="Rpap3"/>
    <att type="integer" name="DEGREE" value="14"/>
    <graphics type="CIRCLE" x="273.34476949889734" y="171.5394367720553"/>
  </node>
  <node label="Tube1" id="895">
    <att type="string" name="canonicalName" value="Tube1"/>
    <att type="string" name="Gene" value="71924"/>
    <att type="string" name="Symbol" value="Tube1"/>
    <att type="integer" name="DEGREE" value="40"/>
    <graphics type="CIRCLE" x="346.1113270749188" y="414.249837645997"/>
  </node>
  <node label="Itfg1" id="896">
    <att type="string" name="canonicalName" value="Itfg1"/>
    <att type="string" name="Gene" value="71927"/>
    <att type="string" name="Symbol" value="Itfg1"/>
    <att type="integer" name="DEGREE" value="1"/>
    <graphics type="CIRCLE" x="372.68434870546855" y="160.36031787501767"/>
  </node>
  <node label="Gpc2" id="897">
    <att type="string" name="canonicalName" value="Gpc2"/>
    <att type="string" name="Gene" value="71951"/>
    <att type="string" name="Symbol" value="Gpc2"/>
    <att type="integer" name="DEGREE" value="6"/>
    <graphics type="CIRCLE" x="326.06115704376174" y="200.06221395330653"/>
  </node>
  <node label="Rnf135" id="898">
    <att type="string" name="canonicalName" value="Rnf135"/>
    <att type="string" name="Gene" value="71956"/>
    <att type="string" name="Symbol" value="Rnf135"/>
    <att type="integer" name="DEGREE" value="1"/>
    <graphics type="CIRCLE" x="303.34127312236956" y="277.2901724858587"/>
  </node>
  <node label="Myh14" id="899">
    <att type="string" name="canonicalName" value="Myh14"/>
    <att type="string" name="Gene" value="71960"/>
    <att type="string" name="Symbol" value="Myh14"/>
    <att type="integer" name="DEGREE" value="5"/>
    <graphics type="CIRCLE" x="381.54954693127377" y="185.08557582413738"/>
  </node>
  <node label="Wdr73" id="900">
    <att type="string" name="canonicalName" value="Wdr73"/>
    <att type="string" name="Gene" value="71968"/>
    <att type="string" name="Symbol" value="Wdr73"/>
    <att type="integer" name="DEGREE" value="27"/>
    <graphics type="CIRCLE" x="205.80330466887594" y="354.0027776365798"/>
  </node>
  <node label="Zswim1" id="901">
    <att type="string" name="canonicalName" value="Zswim1"/>
    <att type="string" name="Gene" value="71971"/>
    <att type="string" name="Symbol" value="Zswim1"/>
    <att type="integer" name="DEGREE" value="5"/>
    <graphics type="CIRCLE" x="383.73792830432797" y="435.4155222516734"/>
  </node>
  <node label="Prmt3" id="902">
    <att type="string" name="canonicalName" value="Prmt3"/>
    <att type="string" name="Gene" value="71974"/>
    <att type="string" name="Symbol" value="Prmt3"/>
    <att type="integer" name="DEGREE" value="5"/>
    <graphics type="CIRCLE" x="421.6613087100618" y="440.66953871167465"/>
  </node>
  <node label="Smg9" id="903">
    <att type="string" name="canonicalName" value="Smg9"/>
    <att type="string" name="Gene" value="71997"/>
    <att type="string" name="Symbol" value="Smg9"/>
    <att type="integer" name="DEGREE" value="2"/>
    <graphics type="CIRCLE" x="238.52424396795823" y="299.8729482376657"/>
  </node>
  <node label="Mccc1" id="904">
    <att type="string" name="canonicalName" value="Mccc1"/>
    <att type="string" name="Gene" value="72039"/>
    <att type="string" name="Symbol" value="Mccc1"/>
    <att type="integer" name="DEGREE" value="7"/>
    <graphics type="CIRCLE" x="182.97459131437313" y="373.8132696193431"/>
  </node>
  <node label="Ogfr" id="905">
    <att type="string" name="canonicalName" value="Ogfr"/>
    <att type="string" name="Gene" value="72075"/>
    <att type="string" name="Symbol" value="Ogfr"/>
    <att type="integer" name="DEGREE" value="13"/>
    <graphics type="CIRCLE" x="305.23617563713697" y="409.95816200943887"/>
  </node>
  <node label="Cracdl" id="906">
    <att type="string" name="canonicalName" value="Cracdl"/>
    <att type="string" name="Gene" value="72097"/>
    <att type="string" name="Symbol" value="Cracdl"/>
    <att type="integer" name="DEGREE" value="2"/>
    <graphics type="CIRCLE" x="237.54948649693264" y="306.41966505290304"/>
  </node>
  <node label="Adck1" id="907">
    <att type="string" name="canonicalName" value="Adck1"/>
    <att type="string" name="Gene" value="72113"/>
    <att type="string" name="Symbol" value="Adck1"/>
    <att type="integer" name="DEGREE" value="1"/>
    <graphics type="CIRCLE" x="432.8796524000687" y="322.5772035204195"/>
  </node>
  <node label="Tpx2" id="908">
    <att type="string" name="canonicalName" value="Tpx2"/>
    <att type="string" name="Gene" value="72119"/>
    <att type="string" name="Symbol" value="Tpx2"/>
    <att type="integer" name="DEGREE" value="5"/>
    <graphics type="CIRCLE" x="324.1616735586004" y="176.16757233810137"/>
  </node>
  <node label="Trub1" id="909">
    <att type="string" name="canonicalName" value="Trub1"/>
    <att type="string" name="Gene" value="72133"/>
    <att type="string" name="Symbol" value="Trub1"/>
    <att type="integer" name="DEGREE" value="15"/>
    <graphics type="CIRCLE" x="423.07631061792785" y="353.1876643962362"/>
  </node>
  <node label="Wdfy3" id="910">
    <att type="string" name="canonicalName" value="Wdfy3"/>
    <att type="string" name="Gene" value="72145"/>
    <att type="string" name="Symbol" value="Wdfy3"/>
    <att type="integer" name="DEGREE" value="1"/>
    <graphics type="CIRCLE" x="183.52328391248193" y="371.6380066781527"/>
  </node>
  <node label="Strada" id="911">
    <att type="string" name="canonicalName" value="Strada"/>
    <att type="string" name="Gene" value="72149"/>
    <att type="string" name="Symbol" value="Strada"/>
    <att type="integer" name="DEGREE" value="6"/>
    <graphics type="CIRCLE" x="201.67966959031642" y="440.3558791795179"/>
  </node>
  <node label="Chchd4" id="912">
    <att type="string" name="canonicalName" value="Chchd4"/>
    <att type="string" name="Gene" value="72170"/>
    <att type="string" name="Symbol" value="Chchd4"/>
    <att type="integer" name="DEGREE" value="3"/>
    <graphics type="CIRCLE" x="444.69647060867214" y="207.31116174722277"/>
  </node>
  <node label="Snx6" id="913">
    <att type="string" name="canonicalName" value="Snx6"/>
    <att type="string" name="Gene" value="72183"/>
    <att type="string" name="Symbol" value="Snx6"/>
    <att type="integer" name="DEGREE" value="8"/>
    <graphics type="CIRCLE" x="206.1027179944025" y="393.16619291163727"/>
  </node>
  <node label="Asb6" id="914">
    <att type="string" name="canonicalName" value="Asb6"/>
    <att type="string" name="Gene" value="72323"/>
    <att type="string" name="Symbol" value="Asb6"/>
    <att type="integer" name="DEGREE" value="12"/>
    <graphics type="CIRCLE" x="259.93665662671725" y="321.5144137528584"/>
  </node>
  <node label="Wdr89" id="915">
    <att type="string" name="canonicalName" value="Wdr89"/>
    <att type="string" name="Gene" value="72338"/>
    <att type="string" name="Symbol" value="Wdr89"/>
    <att type="integer" name="DEGREE" value="1"/>
    <graphics type="CIRCLE" x="444.2275981174932" y="187.54073590061893"/>
  </node>
  <node label="Dusp3" id="916">
    <att type="string" name="canonicalName" value="Dusp3"/>
    <att type="string" name="Gene" value="72349"/>
    <att type="string" name="Symbol" value="Dusp3"/>
    <att type="integer" name="DEGREE" value="5"/>
    <graphics type="CIRCLE" x="243.13882914183185" y="239.53279796927774"/>
  </node>
  <node label="Zc2hc1c" id="917">
    <att type="string" name="canonicalName" value="Zc2hc1c"/>
    <att type="string" name="Gene" value="72350"/>
    <att type="string" name="Symbol" value="Zc2hc1c"/>
    <att type="integer" name="DEGREE" value="13"/>
    <graphics type="CIRCLE" x="341.99644456431827" y="219.50032170553808"/>
  </node>
  <node label="Kcnmb2" id="918">
    <att type="string" name="canonicalName" value="Kcnmb2"/>
    <att type="string" name="Gene" value="72413"/>
    <att type="string" name="Symbol" value="Kcnmb2"/>
    <att type="integer" name="DEGREE" value="1"/>
    <graphics type="CIRCLE" x="340.07229041479775" y="171.49271537447984"/>
  </node>
  <node label="Hsdl2" id="919">
    <att type="string" name="canonicalName" value="Hsdl2"/>
    <att type="string" name="Gene" value="72479"/>
    <att type="string" name="Symbol" value="Hsdl2"/>
    <att type="integer" name="DEGREE" value="12"/>
    <graphics type="CIRCLE" x="343.71266433009544" y="352.8069448571387"/>
  </node>
  <node label="Bltp2" id="920">
    <att type="string" name="canonicalName" value="Bltp2"/>
    <att type="string" name="Gene" value="72503"/>
    <att type="string" name="Symbol" value="Bltp2"/>
    <att type="integer" name="DEGREE" value="9"/>
    <graphics type="CIRCLE" x="195.5264300695875" y="282.2877689230859"/>
  </node>
  <node label="Sting1" id="921">
    <att type="string" name="canonicalName" value="Sting1"/>
    <att type="string" name="Gene" value="72512"/>
    <att type="string" name="Symbol" value="Sting1"/>
    <att type="integer" name="DEGREE" value="7"/>
    <graphics type="CIRCLE" x="444.98961003758774" y="420.5866721937833"/>
  </node>
  <node label="Wdr43" id="922">
    <att type="string" name="canonicalName" value="Wdr43"/>
    <att type="string" name="Gene" value="72515"/>
    <att type="string" name="Symbol" value="Wdr43"/>
    <att type="integer" name="DEGREE" value="37"/>
    <graphics type="CIRCLE" x="267.29510529453927" y="245.48014521036066"/>
  </node>
  <node label="Atxn7l2" id="923">
    <att type="string" name="canonicalName" value="Atxn7l2"/>
    <att type="string" name="Gene" value="72522"/>
    <att type="string" name="Symbol" value="Atxn7l2"/>
    <att type="integer" name="DEGREE" value="27"/>
    <graphics type="CIRCLE" x="263.73150194528375" y="349.8171650106212"/>
  </node>
  <node label="Pcbd2" id="924">
    <att type="string" name="canonicalName" value="Pcbd2"/>
    <att type="string" name="Gene" value="72562"/>
    <att type="string" name="Symbol" value="Pcbd2"/>
    <att type="integer" name="DEGREE" value="1"/>
    <graphics type="CIRCLE" x="154.36567163727588" y="272.33430283532437"/>
  </node>
  <node label="Ppme1" id="925">
    <att type="string" name="canonicalName" value="Ppme1"/>
    <att type="string" name="Gene" value="72590"/>
    <att type="string" name="Symbol" value="Ppme1"/>
    <att type="integer" name="DEGREE" value="1"/>
    <graphics type="CIRCLE" x="284.5832572694671" y="215.76015637714775"/>
  </node>
  <node label="Pdzd11" id="926">
    <att type="string" name="canonicalName" value="Pdzd11"/>
    <att type="string" name="Gene" value="72621"/>
    <att type="string" name="Symbol" value="Pdzd11"/>
    <att type="integer" name="DEGREE" value="10"/>
    <graphics type="CIRCLE" x="300.62068824335915" y="338.17396248679347"/>
  </node>
  <node label="Ints8" id="927">
    <att type="string" name="canonicalName" value="Ints8"/>
    <att type="string" name="Gene" value="72656"/>
    <att type="string" name="Symbol" value="Ints8"/>
    <att type="integer" name="DEGREE" value="15"/>
    <graphics type="CIRCLE" x="318.0897091844115" y="151.50079110788593"/>
  </node>
  <node label="Zfp444" id="928">
    <att type="string" name="canonicalName" value="Zfp444"/>
    <att type="string" name="Gene" value="72667"/>
    <att type="string" name="Symbol" value="Zfp444"/>
    <att type="integer" name="DEGREE" value="1"/>
    <graphics type="CIRCLE" x="378.40940881015894" y="204.84862013413533"/>
  </node>
  <node label="Scn2b" id="929">
    <att type="string" name="canonicalName" value="Scn2b"/>
    <att type="string" name="Gene" value="72821"/>
    <att type="string" name="Symbol" value="Scn2b"/>
    <att type="integer" name="DEGREE" value="3"/>
    <graphics type="CIRCLE" x="211.77682812310147" y="229.89424924421616"/>
  </node>
  <node label="Pard3b" id="930">
    <att type="string" name="canonicalName" value="Pard3b"/>
    <att type="string" name="Gene" value="72823"/>
    <att type="string" name="Symbol" value="Pard3b"/>
    <att type="integer" name="DEGREE" value="7"/>
    <graphics type="CIRCLE" x="364.17442695370875" y="425.0330255016918"/>
  </node>
  <node label="Rtl8c" id="931">
    <att type="string" name="canonicalName" value="Rtl8c"/>
    <att type="string" name="Gene" value="72865"/>
    <att type="string" name="Symbol" value="Rtl8c"/>
    <att type="integer" name="DEGREE" value="3"/>
    <graphics type="CIRCLE" x="441.85113231931416" y="286.9116432403715"/>
  </node>
  <node label="Marchf1" id="932">
    <att type="string" name="canonicalName" value="Marchf1"/>
    <att type="string" name="Gene" value="72925"/>
    <att type="string" name="Symbol" value="Marchf1"/>
    <att type="integer" name="DEGREE" value="3"/>
    <graphics type="CIRCLE" x="244.4187914755101" y="188.03818915141"/>
  </node>
  <node label="Fut11" id="933">
    <att type="string" name="canonicalName" value="Fut11"/>
    <att type="string" name="Gene" value="73068"/>
    <att type="string" name="Symbol" value="Fut11"/>
    <att type="integer" name="DEGREE" value="2"/>
    <graphics type="CIRCLE" x="151.97961963317735" y="342.46737186359303"/>
  </node>
  <node label="Ppil6" id="934">
    <att type="string" name="canonicalName" value="Ppil6"/>
    <att type="string" name="Gene" value="73075"/>
    <att type="string" name="Symbol" value="Ppil6"/>
    <att type="integer" name="DEGREE" value="38"/>
    <graphics type="CIRCLE" x="382.9905089012061" y="406.97949611450616"/>
  </node>
  <node label="Rps6ka5" id="935">
    <att type="string" name="canonicalName" value="Rps6ka5"/>
    <att type="string" name="Gene" value="73086"/>
    <att type="string" name="Symbol" value="Rps6ka5"/>
    <att type="integer" name="DEGREE" value="7"/>
    <graphics type="CIRCLE" x="341.64463602335377" y="437.7985013167713"/>
  </node>
  <node label="Tmed5" id="936">
    <att type="string" name="canonicalName" value="Tmed5"/>
    <att type="string" name="Gene" value="73130"/>
    <att type="string" name="Symbol" value="Tmed5"/>
    <att type="integer" name="DEGREE" value="4"/>
    <graphics type="CIRCLE" x="236.8673117570043" y="374.259561826615"/>
  </node>
  <node label="C9orf72" id="937">
    <att type="string" name="canonicalName" value="C9orf72"/>
    <att type="string" name="Gene" value="73205"/>
    <att type="string" name="Symbol" value="C9orf72"/>
    <att type="integer" name="DEGREE" value="9"/>
    <graphics type="CIRCLE" x="263.58292413937505" y="335.33519585944094"/>
  </node>
  <node label="Setd7" id="938">
    <att type="string" name="canonicalName" value="Setd7"/>
    <att type="string" name="Gene" value="73251"/>
    <att type="string" name="Symbol" value="Setd7"/>
    <att type="integer" name="DEGREE" value="12"/>
    <graphics type="CIRCLE" x="203.3943389028607" y="198.92703381747071"/>
  </node>
  <node label="Ccdc103" id="939">
    <att type="string" name="canonicalName" value="Ccdc103"/>
    <att type="string" name="Gene" value="73293"/>
    <att type="string" name="Symbol" value="Ccdc103"/>
    <att type="integer" name="DEGREE" value="2"/>
    <graphics type="CIRCLE" x="290.64743663997956" y="380.20741242859674"/>
  </node>
  <node label="Rhobtb3" id="940">
    <att type="string" name="canonicalName" value="Rhobtb3"/>
    <att type="string" name="Gene" value="73296"/>
    <att type="string" name="Symbol" value="Rhobtb3"/>
    <att type="integer" name="DEGREE" value="19"/>
    <graphics type="CIRCLE" x="443.03818297694545" y="335.5425834886007"/>
  </node>
  <node label="Phospho2" id="941">
    <att type="string" name="canonicalName" value="Phospho2"/>
    <att type="string" name="Gene" value="73373"/>
    <att type="string" name="Symbol" value="Phospho2"/>
    <att type="integer" name="DEGREE" value="1"/>
    <graphics type="CIRCLE" x="211.1650599646866" y="245.78358226142723"/>
  </node>
  <node label="Hspa12a" id="942">
    <att type="string" name="canonicalName" value="Hspa12a"/>
    <att type="string" name="Gene" value="73442"/>
    <att type="string" name="Symbol" value="Hspa12a"/>
    <att type="integer" name="DEGREE" value="35"/>
    <graphics type="CIRCLE" x="205.24516117372875" y="376.4696762905055"/>
  </node>
  <node label="Wdr13" id="943">
    <att type="string" name="canonicalName" value="Wdr13"/>
    <att type="string" name="Gene" value="73447"/>
    <att type="string" name="Symbol" value="Wdr13"/>
    <att type="integer" name="DEGREE" value="5"/>
    <graphics type="CIRCLE" x="320.3361324126123" y="426.2065365684826"/>
  </node>
  <node label="Wdr75" id="944">
    <att type="string" name="canonicalName" value="Wdr75"/>
    <att type="string" name="Gene" value="73674"/>
    <att type="string" name="Symbol" value="Wdr75"/>
    <att type="integer" name="DEGREE" value="30"/>
    <graphics type="CIRCLE" x="302.5736270254904" y="168.9819914211459"/>
  </node>
  <node label="Atg16l2" id="945">
    <att type="string" name="canonicalName" value="Atg16l2"/>
    <att type="string" name="Gene" value="73683"/>
    <att type="string" name="Symbol" value="Atg16l2"/>
    <att type="integer" name="DEGREE" value="4"/>
    <graphics type="CIRCLE" x="370.96066753259447" y="422.7913919977068"/>
  </node>
  <node label="Ndufaf7" id="946">
    <att type="string" name="canonicalName" value="Ndufaf7"/>
    <att type="string" name="Gene" value="73694"/>
    <att type="string" name="Symbol" value="Ndufaf7"/>
    <att type="integer" name="DEGREE" value="3"/>
    <graphics type="CIRCLE" x="247.12297197893037" y="160.0476101124978"/>
  </node>
  <node label="Dnm1l" id="947">
    <att type="string" name="canonicalName" value="Dnm1l"/>
    <att type="string" name="Gene" value="74006"/>
    <att type="string" name="Symbol" value="Dnm1l"/>
    <att type="integer" name="DEGREE" value="14"/>
    <graphics type="CIRCLE" x="270.2896325538993" y="206.39863974299837"/>
  </node>
  <node label="Abtb3" id="948">
    <att type="string" name="canonicalName" value="Abtb3"/>
    <att type="string" name="Gene" value="74007"/>
    <att type="string" name="Symbol" value="Abtb3"/>
    <att type="integer" name="DEGREE" value="1"/>
    <graphics type="CIRCLE" x="381.3173672649659" y="332.09882214169056"/>
  </node>
  <node label="Nol9" id="949">
    <att type="string" name="canonicalName" value="Nol9"/>
    <att type="string" name="Gene" value="74035"/>
    <att type="string" name="Symbol" value="Nol9"/>
    <att type="integer" name="DEGREE" value="8"/>
    <graphics type="CIRCLE" x="347.1206050375496" y="157.80707579765001"/>
  </node>
  <node label="Nfam1" id="950">
    <att type="string" name="canonicalName" value="Nfam1"/>
    <att type="string" name="Gene" value="74039"/>
    <att type="string" name="Symbol" value="Nfam1"/>
    <att type="integer" name="DEGREE" value="1"/>
    <graphics type="CIRCLE" x="428.8605114941195" y="423.8964670258217"/>
  </node>
  <node label="Ttf2" id="951">
    <att type="string" name="canonicalName" value="Ttf2"/>
    <att type="string" name="Gene" value="74044"/>
    <att type="string" name="Symbol" value="Ttf2"/>
    <att type="integer" name="DEGREE" value="2"/>
    <graphics type="CIRCLE" x="242.66755280310628" y="159.38802400740335"/>
  </node>
  <node label="Vsir" id="952">
    <att type="string" name="canonicalName" value="Vsir"/>
    <att type="string" name="Gene" value="74048"/>
    <att type="string" name="Symbol" value="Vsir"/>
    <att type="integer" name="DEGREE" value="1"/>
    <graphics type="CIRCLE" x="427.4642494408087" y="432.4302835287166"/>
  </node>
  <node label="Gga2" id="953">
    <att type="string" name="canonicalName" value="Gga2"/>
    <att type="string" name="Gene" value="74105"/>
    <att type="string" name="Symbol" value="Gga2"/>
    <att type="integer" name="DEGREE" value="2"/>
    <graphics type="CIRCLE" x="393.64402382112524" y="333.23700789337556"/>
  </node>
  <node label="Parn" id="954">
    <att type="string" name="canonicalName" value="Parn"/>
    <att type="string" name="Gene" value="74108"/>
    <att type="string" name="Symbol" value="Parn"/>
    <att type="integer" name="DEGREE" value="3"/>
    <graphics type="CIRCLE" x="385.21696119002263" y="430.1735075111654"/>
  </node>
  <node label="Crot" id="955">
    <att type="string" name="canonicalName" value="Crot"/>
    <att type="string" name="Gene" value="74114"/>
    <att type="string" name="Symbol" value="Crot"/>
    <att type="integer" name="DEGREE" value="1"/>
    <graphics type="CIRCLE" x="185.40925115425188" y="275.09955928343436"/>
  </node>
  <node label="Zfp263" id="956">
    <att type="string" name="canonicalName" value="Zfp263"/>
    <att type="string" name="Gene" value="74120"/>
    <att type="string" name="Symbol" value="Zfp263"/>
    <att type="integer" name="DEGREE" value="1"/>
    <graphics type="CIRCLE" x="158.2227459378948" y="193.6634622298258"/>
  </node>
  <node label="Tmem43" id="957">
    <att type="string" name="canonicalName" value="Tmem43"/>
    <att type="string" name="Gene" value="74122"/>
    <att type="string" name="Symbol" value="Tmem43"/>
    <att type="integer" name="DEGREE" value="3"/>
    <graphics type="CIRCLE" x="174.42960325583778" y="332.9248815344936"/>
  </node>
  <node label="Sec14l1" id="958">
    <att type="string" name="canonicalName" value="Sec14l1"/>
    <att type="string" name="Gene" value="74136"/>
    <att type="string" name="Symbol" value="Sec14l1"/>
    <att type="integer" name="DEGREE" value="2"/>
    <graphics type="CIRCLE" x="376.86298729511657" y="370.76073706895534"/>
  </node>
  <node label="Tm9sf1" id="959">
    <att type="string" name="canonicalName" value="Tm9sf1"/>
    <att type="string" name="Gene" value="74140"/>
    <att type="string" name="Symbol" value="Tm9sf1"/>
    <att type="integer" name="DEGREE" value="5"/>
    <graphics type="CIRCLE" x="253.31440339710883" y="319.64925425276994"/>
  </node>
  <node label="Zdhhc16" id="960">
    <att type="string" name="canonicalName" value="Zdhhc16"/>
    <att type="string" name="Gene" value="74168"/>
    <att type="string" name="Symbol" value="Zdhhc16"/>
    <att type="integer" name="DEGREE" value="1"/>
    <graphics type="CIRCLE" x="365.18022379313607" y="339.76818411310086"/>
  </node>
  <node label="Cep97" id="961">
    <att type="string" name="canonicalName" value="Cep97"/>
    <att type="string" name="Gene" value="74201"/>
    <att type="string" name="Symbol" value="Cep97"/>
    <att type="integer" name="DEGREE" value="17"/>
    <graphics type="CIRCLE" x="191.21070555579487" y="421.4377154996038"/>
  </node>
  <node label="Atg7" id="962">
    <att type="string" name="canonicalName" value="Atg7"/>
    <att type="string" name="Gene" value="74244"/>
    <att type="string" name="Symbol" value="Atg7"/>
    <att type="integer" name="DEGREE" value="15"/>
    <graphics type="CIRCLE" x="202.0195456574508" y="204.0165293574447"/>
  </node>
  <node label="Gpn1" id="963">
    <att type="string" name="canonicalName" value="Gpn1"/>
    <att type="string" name="Gene" value="74254"/>
    <att type="string" name="Symbol" value="Gpn1"/>
    <att type="integer" name="DEGREE" value="15"/>
    <graphics type="CIRCLE" x="273.6607700473786" y="411.04071595769824"/>
  </node>
  <node label="Crtc2" id="964">
    <att type="string" name="canonicalName" value="Crtc2"/>
    <att type="string" name="Gene" value="74343"/>
    <att type="string" name="Symbol" value="Crtc2"/>
    <att type="integer" name="DEGREE" value="5"/>
    <graphics type="CIRCLE" x="328.6503633061901" y="316.08098490381406"/>
  </node>
  <node label="Dpp8" id="965">
    <att type="string" name="canonicalName" value="Dpp8"/>
    <att type="string" name="Gene" value="74388"/>
    <att type="string" name="Symbol" value="Dpp8"/>
    <att type="integer" name="DEGREE" value="1"/>
    <graphics type="CIRCLE" x="271.78258191344037" y="203.23346592514295"/>
  </node>
  <node label="Sgms2" id="966">
    <att type="string" name="canonicalName" value="Sgms2"/>
    <att type="string" name="Gene" value="74442"/>
    <att type="string" name="Symbol" value="Sgms2"/>
    <att type="integer" name="DEGREE" value="3"/>
    <graphics type="CIRCLE" x="449.3617884800708" y="221.25558605681397"/>
  </node>
  <node label="Gorasp1" id="967">
    <att type="string" name="canonicalName" value="Gorasp1"/>
    <att type="string" name="Gene" value="74498"/>
    <att type="string" name="Symbol" value="Gorasp1"/>
    <att type="integer" name="DEGREE" value="8"/>
    <graphics type="CIRCLE" x="218.54968587920473" y="239.9444785163416"/>
  </node>
  <node label="Glt8d2" id="968">
    <att type="string" name="canonicalName" value="Glt8d2"/>
    <att type="string" name="Gene" value="74782"/>
    <att type="string" name="Symbol" value="Glt8d2"/>
    <att type="integer" name="DEGREE" value="1"/>
    <graphics type="CIRCLE" x="344.45953264862425" y="182.4500106660652"/>
  </node>
  <node label="Usp38" id="969">
    <att type="string" name="canonicalName" value="Usp38"/>
    <att type="string" name="Gene" value="74841"/>
    <att type="string" name="Symbol" value="Usp38"/>
    <att type="integer" name="DEGREE" value="6"/>
    <graphics type="CIRCLE" x="269.4186523349339" y="171.5503628254125"/>
  </node>
  <node label="Lrriq1" id="970">
    <att type="string" name="canonicalName" value="Lrriq1"/>
    <att type="string" name="Gene" value="74978"/>
    <att type="string" name="Symbol" value="Lrriq1"/>
    <att type="integer" name="DEGREE" value="11"/>
    <graphics type="CIRCLE" x="278.334781222109" y="440.25166261099463"/>
  </node>
  <node label="Cfap210" id="971">
    <att type="string" name="canonicalName" value="Cfap210"/>
    <att type="string" name="Gene" value="75051"/>
    <att type="string" name="Symbol" value="Cfap210"/>
    <att type="integer" name="DEGREE" value="9"/>
    <graphics type="CIRCLE" x="350.4744603757871" y="265.5232727811524"/>
  </node>
  <node label="Sf3a3" id="972">
    <att type="string" name="canonicalName" value="Sf3a3"/>
    <att type="string" name="Gene" value="75062"/>
    <att type="string" name="Symbol" value="Sf3a3"/>
    <att type="integer" name="DEGREE" value="62"/>
    <graphics type="CIRCLE" x="350.206336941224" y="274.5313226261577"/>
  </node>
  <node label="Prr3" id="973">
    <att type="string" name="canonicalName" value="Prr3"/>
    <att type="string" name="Gene" value="75210"/>
    <att type="string" name="Symbol" value="Prr3"/>
    <att type="integer" name="DEGREE" value="13"/>
    <graphics type="CIRCLE" x="390.23827304482785" y="447.97449567800345"/>
  </node>
  <node label="Pelp1" id="974">
    <att type="string" name="canonicalName" value="Pelp1"/>
    <att type="string" name="Gene" value="75273"/>
    <att type="string" name="Symbol" value="Pelp1"/>
    <att type="integer" name="DEGREE" value="21"/>
    <graphics type="CIRCLE" x="211.7755226249086" y="298.2511533045864"/>
  </node>
  <node label="Taf1d" id="975">
    <att type="string" name="canonicalName" value="Taf1d"/>
    <att type="string" name="Gene" value="75316"/>
    <att type="string" name="Symbol" value="Taf1d"/>
    <att type="integer" name="DEGREE" value="9"/>
    <graphics type="CIRCLE" x="200.0746588600506" y="210.01118466899703"/>
  </node>
  <node label="Arhgap12" id="976">
    <att type="string" name="canonicalName" value="Arhgap12"/>
    <att type="string" name="Gene" value="75415"/>
    <att type="string" name="Symbol" value="Arhgap12"/>
    <att type="integer" name="DEGREE" value="11"/>
    <graphics type="CIRCLE" x="416.0315930261453" y="358.95262788158317"/>
  </node>
  <node label="Tti1" id="977">
    <att type="string" name="canonicalName" value="Tti1"/>
    <att type="string" name="Gene" value="75425"/>
    <att type="string" name="Symbol" value="Tti1"/>
    <att type="integer" name="DEGREE" value="2"/>
    <graphics type="CIRCLE" x="185.96147806033804" y="173.80406292520505"/>
  </node>
  <node label="Oplah" id="978">
    <att type="string" name="canonicalName" value="Oplah"/>
    <att type="string" name="Gene" value="75475"/>
    <att type="string" name="Symbol" value="Oplah"/>
    <att type="integer" name="DEGREE" value="2"/>
    <graphics type="CIRCLE" x="346.86007265311866" y="344.53543259790376"/>
  </node>
  <node label="Fpgt" id="979">
    <att type="string" name="canonicalName" value="Fpgt"/>
    <att type="string" name="Gene" value="75540"/>
    <att type="string" name="Symbol" value="Fpgt"/>
    <att type="integer" name="DEGREE" value="2"/>
    <graphics type="CIRCLE" x="154.80303821458256" y="327.05904778198294"/>
  </node>
  <node label="Pcdh1" id="980">
    <att type="string" name="canonicalName" value="Pcdh1"/>
    <att type="string" name="Gene" value="75599"/>
    <att type="string" name="Symbol" value="Pcdh1"/>
    <att type="integer" name="DEGREE" value="1"/>
    <graphics type="CIRCLE" x="333.30463861347744" y="157.07157747235914"/>
  </node>
  <node label="Tex30" id="981">
    <att type="string" name="canonicalName" value="Tex30"/>
    <att type="string" name="Gene" value="75623"/>
    <att type="string" name="Symbol" value="Tex30"/>
    <att type="integer" name="DEGREE" value="1"/>
    <graphics type="CIRCLE" x="161.9862208661493" y="270.3797548787785"/>
  </node>
  <node label="Amotl1" id="982">
    <att type="string" name="canonicalName" value="Amotl1"/>
    <att type="string" name="Gene" value="75723"/>
    <att type="string" name="Symbol" value="Amotl1"/>
    <att type="integer" name="DEGREE" value="19"/>
    <graphics type="CIRCLE" x="237.28504711955483" y="391.97524063699575"/>
  </node>
  <node label="Pank1" id="983">
    <att type="string" name="canonicalName" value="Pank1"/>
    <att type="string" name="Gene" value="75735"/>
    <att type="string" name="Symbol" value="Pank1"/>
    <att type="integer" name="DEGREE" value="3"/>
    <graphics type="CIRCLE" x="235.04785349800522" y="276.51291081756284"/>
  </node>
  <node label="Brsk2" id="984">
    <att type="string" name="canonicalName" value="Brsk2"/>
    <att type="string" name="Gene" value="75770"/>
    <att type="string" name="Symbol" value="Brsk2"/>
    <att type="integer" name="DEGREE" value="15"/>
    <graphics type="CIRCLE" x="434.1513379875499" y="393.71918469806496"/>
  </node>
  <node label="Rnf139" id="985">
    <att type="string" name="canonicalName" value="Rnf139"/>
    <att type="string" name="Gene" value="75841"/>
    <att type="string" name="Symbol" value="Rnf139"/>
    <att type="integer" name="DEGREE" value="7"/>
    <graphics type="CIRCLE" x="233.37783393027223" y="368.0357288405022"/>
  </node>
  <node label="Arl5b" id="986">
    <att type="string" name="canonicalName" value="Arl5b"/>
    <att type="string" name="Gene" value="75869"/>
    <att type="string" name="Symbol" value="Arl5b"/>
    <att type="integer" name="DEGREE" value="12"/>
    <graphics type="CIRCLE" x="157.4912102401092" y="178.515649933626"/>
  </node>
  <node label="Dcp1a" id="987">
    <att type="string" name="canonicalName" value="Dcp1a"/>
    <att type="string" name="Gene" value="75901"/>
    <att type="string" name="Symbol" value="Dcp1a"/>
    <att type="integer" name="DEGREE" value="21"/>
    <graphics type="CIRCLE" x="188.88326085065185" y="185.55324456832986"/>
  </node>
  <node label="Slain2" id="988">
    <att type="string" name="canonicalName" value="Slain2"/>
    <att type="string" name="Gene" value="75991"/>
    <att type="string" name="Symbol" value="Slain2"/>
    <att type="integer" name="DEGREE" value="11"/>
    <graphics type="CIRCLE" x="205.0490171421482" y="294.5265248755709"/>
  </node>
  <node label="Oga" id="989">
    <att type="string" name="canonicalName" value="Oga"/>
    <att type="string" name="Gene" value="76055"/>
    <att type="string" name="Symbol" value="Oga"/>
    <att type="integer" name="DEGREE" value="2"/>
    <graphics type="CIRCLE" x="281.8603721867354" y="211.8691153160844"/>
  </node>
  <node label="Pcgf5" id="990">
    <att type="string" name="canonicalName" value="Pcgf5"/>
    <att type="string" name="Gene" value="76073"/>
    <att type="string" name="Symbol" value="Pcgf5"/>
    <att type="integer" name="DEGREE" value="15"/>
    <graphics type="CIRCLE" x="196.62753155737462" y="389.26525362937764"/>
  </node>
  <node label="Lamp5" id="991">
    <att type="string" name="canonicalName" value="Lamp5"/>
    <att type="string" name="Gene" value="76161"/>
    <att type="string" name="Symbol" value="Lamp5"/>
    <att type="integer" name="DEGREE" value="3"/>
    <graphics type="CIRCLE" x="159.43022842062996" y="390.9714996933379"/>
  </node>
  <node label="Abhd12" id="992">
    <att type="string" name="canonicalName" value="Abhd12"/>
    <att type="string" name="Gene" value="76192"/>
    <att type="string" name="Symbol" value="Abhd12"/>
    <att type="integer" name="DEGREE" value="4"/>
    <graphics type="CIRCLE" x="363.7985054513261" y="335.8883253040068"/>
  </node>
  <node label="Stard3nl" id="993">
    <att type="string" name="canonicalName" value="Stard3nl"/>
    <att type="string" name="Gene" value="76205"/>
    <att type="string" name="Symbol" value="Stard3nl"/>
    <att type="integer" name="DEGREE" value="2"/>
    <graphics type="CIRCLE" x="155.96758425782178" y="383.4539368948994"/>
  </node>
  <node label="Ercc6l2" id="994">
    <att type="string" name="canonicalName" value="Ercc6l2"/>
    <att type="string" name="Gene" value="76251"/>
    <att type="string" name="Symbol" value="Ercc6l2"/>
    <att type="integer" name="DEGREE" value="19"/>
    <graphics type="CIRCLE" x="371.10564726283116" y="169.0268319545537"/>
  </node>
  <node label="Atp6v0e2" id="995">
    <att type="string" name="canonicalName" value="Atp6v0e2"/>
    <att type="string" name="Gene" value="76252"/>
    <att type="string" name="Symbol" value="Atp6v0e2"/>
    <att type="integer" name="DEGREE" value="8"/>
    <graphics type="CIRCLE" x="442.66196327228545" y="374.4993251255177"/>
  </node>
  <node label="Ttc8" id="996">
    <att type="string" name="canonicalName" value="Ttc8"/>
    <att type="string" name="Gene" value="76260"/>
    <att type="string" name="Symbol" value="Ttc8"/>
    <att type="integer" name="DEGREE" value="19"/>
    <graphics type="CIRCLE" x="155.98685011471315" y="236.88904446588413"/>
  </node>
  <node label="Erp44" id="997">
    <att type="string" name="canonicalName" value="Erp44"/>
    <att type="string" name="Gene" value="76299"/>
    <att type="string" name="Symbol" value="Erp44"/>
    <att type="integer" name="DEGREE" value="9"/>
    <graphics type="CIRCLE" x="415.8168679714769" y="390.8130537579775"/>
  </node>
  <node label="Cog2" id="998">
    <att type="string" name="canonicalName" value="Cog2"/>
    <att type="string" name="Gene" value="76332"/>
    <att type="string" name="Symbol" value="Cog2"/>
    <att type="integer" name="DEGREE" value="6"/>
    <graphics type="CIRCLE" x="392.0237230720725" y="194.73263360815733"/>
  </node>
  <node label="Abcc3" id="999">
    <att type="string" name="canonicalName" value="Abcc3"/>
    <att type="string" name="Gene" value="76408"/>
    <att type="string" name="Symbol" value="Abcc3"/>
    <att type="integer" name="DEGREE" value="6"/>
    <graphics type="CIRCLE" x="446.93787101452534" y="344.8993699587234"/>
  </node>
  <node label="Smndc1" id="1000">
    <att type="string" name="canonicalName" value="Smndc1"/>
    <att type="string" name="Gene" value="76479"/>
    <att type="string" name="Symbol" value="Smndc1"/>
    <att type="integer" name="DEGREE" value="6"/>
    <graphics type="CIRCLE" x="160.29524296674333" y="433.4011108971001"/>
  </node>
  <node label="Glt8d1" id="1001">
    <att type="string" name="canonicalName" value="Glt8d1"/>
    <att type="string" name="Gene" value="76485"/>
    <att type="string" name="Symbol" value="Glt8d1"/>
    <att type="integer" name="DEGREE" value="1"/>
    <graphics type="CIRCLE" x="338.21331274541603" y="271.0179331848118"/>
  </node>
  <node label="Clasp2" id="1002">
    <att type="string" name="canonicalName" value="Clasp2"/>
    <att type="string" name="Gene" value="76499"/>
    <att type="string" name="Symbol" value="Clasp2"/>
    <att type="integer" name="DEGREE" value="7"/>
    <graphics type="CIRCLE" x="260.9860083983658" y="194.08867452981204"/>
  </node>
  <node label="Ift46" id="1003">
    <att type="string" name="canonicalName" value="Ift46"/>
    <att type="string" name="Gene" value="76568"/>
    <att type="string" name="Symbol" value="Ift46"/>
    <att type="integer" name="DEGREE" value="18"/>
    <graphics type="CIRCLE" x="390.3017436376943" y="311.527283218702"/>
  </node>
  <node label="Arfrp1" id="1004">
    <att type="string" name="canonicalName" value="Arfrp1"/>
    <att type="string" name="Gene" value="76688"/>
    <att type="string" name="Symbol" value="Arfrp1"/>
    <att type="integer" name="DEGREE" value="3"/>
    <graphics type="CIRCLE" x="307.9705600184594" y="420.980639097715"/>
  </node>
  <node label="Mtif2" id="1005">
    <att type="string" name="canonicalName" value="Mtif2"/>
    <att type="string" name="Gene" value="76784"/>
    <att type="string" name="Symbol" value="Mtif2"/>
    <att type="integer" name="DEGREE" value="59"/>
    <graphics type="CIRCLE" x="169.11788260478417" y="350.4079844849571"/>
  </node>
  <node label="Kdm4c" id="1006">
    <att type="string" name="canonicalName" value="Kdm4c"/>
    <att type="string" name="Gene" value="76804"/>
    <att type="string" name="Symbol" value="Kdm4c"/>
    <att type="integer" name="DEGREE" value="2"/>
    <graphics type="CIRCLE" x="442.6182389130487" y="438.5253719726752"/>
  </node>
  <node label="Cyria" id="1007">
    <att type="string" name="canonicalName" value="Cyria"/>
    <att type="string" name="Gene" value="76820"/>
    <att type="string" name="Symbol" value="Cyria"/>
    <att type="integer" name="DEGREE" value="1"/>
    <graphics type="CIRCLE" x="251.49414668747826" y="442.314944098081"/>
  </node>
  <node label="Gper1" id="1008">
    <att type="string" name="canonicalName" value="Gper1"/>
    <att type="string" name="Gene" value="76854"/>
    <att type="string" name="Symbol" value="Gper1"/>
    <att type="integer" name="DEGREE" value="7"/>
    <graphics type="CIRCLE" x="264.34899033489927" y="424.1411939798694"/>
  </node>
  <node label="Spopl" id="1009">
    <att type="string" name="canonicalName" value="Spopl"/>
    <att type="string" name="Gene" value="76857"/>
    <att type="string" name="Symbol" value="Spopl"/>
    <att type="integer" name="DEGREE" value="9"/>
    <graphics type="CIRCLE" x="326.64261853647963" y="345.7373269563911"/>
  </node>
  <node label="Dcun1d5" id="1010">
    <att type="string" name="canonicalName" value="Dcun1d5"/>
    <att type="string" name="Gene" value="76863"/>
    <att type="string" name="Symbol" value="Dcun1d5"/>
    <att type="integer" name="DEGREE" value="11"/>
    <graphics type="CIRCLE" x="354.7401979170744" y="379.959220002648"/>
  </node>
  <node label="Chst1" id="1011">
    <att type="string" name="canonicalName" value="Chst1"/>
    <att type="string" name="Gene" value="76969"/>
    <att type="string" name="Symbol" value="Chst1"/>
    <att type="integer" name="DEGREE" value="1"/>
    <graphics type="CIRCLE" x="150.94959617336986" y="239.06239124273156"/>
  </node>
  <node label="Scfd1" id="1012">
    <att type="string" name="canonicalName" value="Scfd1"/>
    <att type="string" name="Gene" value="76983"/>
    <att type="string" name="Symbol" value="Scfd1"/>
    <att type="integer" name="DEGREE" value="15"/>
    <graphics type="CIRCLE" x="202.53724591928716" y="376.20941246381255"/>
  </node>
  <node label="Mpped2" id="1013">
    <att type="string" name="canonicalName" value="Mpped2"/>
    <att type="string" name="Gene" value="77015"/>
    <att type="string" name="Symbol" value="Mpped2"/>
    <att type="integer" name="DEGREE" value="1"/>
    <graphics type="CIRCLE" x="242.46355431904135" y="370.0481308352329"/>
  </node>
  <node label="Tmco4" id="1014">
    <att type="string" name="canonicalName" value="Tmco4"/>
    <att type="string" name="Gene" value="77056"/>
    <att type="string" name="Symbol" value="Tmco4"/>
    <att type="integer" name="DEGREE" value="2"/>
    <graphics type="CIRCLE" x="385.2901896884666" y="244.5609297345479"/>
  </node>
  <node label="Ankrd11" id="1015">
    <att type="string" name="canonicalName" value="Ankrd11"/>
    <att type="string" name="Gene" value="77087"/>
    <att type="string" name="Symbol" value="Ankrd11"/>
    <att type="integer" name="DEGREE" value="2"/>
    <graphics type="CIRCLE" x="215.93182476840207" y="320.5916757409595"/>
  </node>
  <node label="Tanc2" id="1016">
    <att type="string" name="canonicalName" value="Tanc2"/>
    <att type="string" name="Gene" value="77097"/>
    <att type="string" name="Symbol" value="Tanc2"/>
    <att type="integer" name="DEGREE" value="4"/>
    <graphics type="CIRCLE" x="314.06988507602057" y="153.94121764933178"/>
  </node>
  <node label="Ankrd55" id="1017">
    <att type="string" name="canonicalName" value="Ankrd55"/>
    <att type="string" name="Gene" value="77318"/>
    <att type="string" name="Symbol" value="Ankrd55"/>
    <att type="integer" name="DEGREE" value="3"/>
    <graphics type="CIRCLE" x="195.72468228663334" y="238.3036915503397"/>
  </node>
  <node label="Sec24a" id="1018">
    <att type="string" name="canonicalName" value="Sec24a"/>
    <att type="string" name="Gene" value="77371"/>
    <att type="string" name="Symbol" value="Sec24a"/>
    <att type="integer" name="DEGREE" value="8"/>
    <graphics type="CIRCLE" x="153.66630176763073" y="427.0611352174336"/>
  </node>
  <node label="Notum" id="1019">
    <att type="string" name="canonicalName" value="Notum"/>
    <att type="string" name="Gene" value="77583"/>
    <att type="string" name="Symbol" value="Notum"/>
    <att type="integer" name="DEGREE" value="5"/>
    <graphics type="CIRCLE" x="190.56070260611733" y="294.51866317128804"/>
  </node>
  <node label="Sphkap" id="1020">
    <att type="string" name="canonicalName" value="Sphkap"/>
    <att type="string" name="Gene" value="77629"/>
    <att type="string" name="Symbol" value="Sphkap"/>
    <att type="integer" name="DEGREE" value="1"/>
    <graphics type="CIRCLE" x="431.64599450172506" y="345.5590045178285"/>
  </node>
  <node label="Snapc3" id="1021">
    <att type="string" name="canonicalName" value="Snapc3"/>
    <att type="string" name="Gene" value="77634"/>
    <att type="string" name="Symbol" value="Snapc3"/>
    <att type="integer" name="DEGREE" value="10"/>
    <graphics type="CIRCLE" x="356.1453816188156" y="318.41129126236353"/>
  </node>
  <node label="Bora" id="1022">
    <att type="string" name="canonicalName" value="Bora"/>
    <att type="string" name="Gene" value="77744"/>
    <att type="string" name="Symbol" value="Bora"/>
    <att type="integer" name="DEGREE" value="10"/>
    <graphics type="CIRCLE" x="264.9496042737564" y="195.29825394903992"/>
  </node>
  <node label="Ermn" id="1023">
    <att type="string" name="canonicalName" value="Ermn"/>
    <att type="string" name="Gene" value="77767"/>
    <att type="string" name="Symbol" value="Ermn"/>
    <att type="integer" name="DEGREE" value="12"/>
    <graphics type="CIRCLE" x="305.7958800257775" y="300.08755668116646"/>
  </node>
  <node label="Polq" id="1024">
    <att type="string" name="canonicalName" value="Polq"/>
    <att type="string" name="Gene" value="77782"/>
    <att type="string" name="Symbol" value="Polq"/>
    <att type="integer" name="DEGREE" value="3"/>
    <graphics type="CIRCLE" x="354.1188943372266" y="203.08547597460125"/>
  </node>
  <node label="Esco1" id="1025">
    <att type="string" name="canonicalName" value="Esco1"/>
    <att type="string" name="Gene" value="77805"/>
    <att type="string" name="Symbol" value="Esco1"/>
    <att type="integer" name="DEGREE" value="1"/>
    <graphics type="CIRCLE" x="308.5642202204282" y="192.8850208116269"/>
  </node>
  <node label="Thyn1" id="1026">
    <att type="string" name="canonicalName" value="Thyn1"/>
    <att type="string" name="Gene" value="77862"/>
    <att type="string" name="Symbol" value="Thyn1"/>
    <att type="integer" name="DEGREE" value="1"/>
    <graphics type="CIRCLE" x="156.32962488031836" y="231.03648611857793"/>
  </node>
  <node label="Ascc3" id="1027">
    <att type="string" name="canonicalName" value="Ascc3"/>
    <att type="string" name="Gene" value="77987"/>
    <att type="string" name="Symbol" value="Ascc3"/>
    <att type="integer" name="DEGREE" value="41"/>
    <graphics type="CIRCLE" x="242.50704149617377" y="413.4089087092241"/>
  </node>
  <node label="Sowahb" id="1028">
    <att type="string" name="canonicalName" value="Sowahb"/>
    <att type="string" name="Gene" value="78088"/>
    <att type="string" name="Symbol" value="Sowahb"/>
    <att type="integer" name="DEGREE" value="9"/>
    <graphics type="CIRCLE" x="326.92686287982315" y="303.52921881410117"/>
  </node>
  <node label="Zfp687" id="1029">
    <att type="string" name="canonicalName" value="Zfp687"/>
    <att type="string" name="Gene" value="78266"/>
    <att type="string" name="Symbol" value="Zfp687"/>
    <att type="integer" name="DEGREE" value="5"/>
    <graphics type="CIRCLE" x="175.22809138685201" y="359.6147955363414"/>
  </node>
  <node label="Ddx52" id="1030">
    <att type="string" name="canonicalName" value="Ddx52"/>
    <att type="string" name="Gene" value="78394"/>
    <att type="string" name="Symbol" value="Ddx52"/>
    <att type="integer" name="DEGREE" value="17"/>
    <graphics type="CIRCLE" x="246.58084501797543" y="234.5400803030438"/>
  </node>
  <node label="Arhgap10" id="1031">
    <att type="string" name="canonicalName" value="Arhgap10"/>
    <att type="string" name="Gene" value="78514"/>
    <att type="string" name="Symbol" value="Arhgap10"/>
    <att type="integer" name="DEGREE" value="7"/>
    <graphics type="CIRCLE" x="448.1003781024003" y="365.40075497619955"/>
  </node>
  <node label="Mrpl9" id="1032">
    <att type="string" name="canonicalName" value="Mrpl9"/>
    <att type="string" name="Gene" value="78523"/>
    <att type="string" name="Symbol" value="Mrpl9"/>
    <att type="integer" name="DEGREE" value="46"/>
    <graphics type="CIRCLE" x="211.38750723871766" y="267.87046408384833"/>
  </node>
  <node label="Lsm6" id="1033">
    <att type="string" name="canonicalName" value="Lsm6"/>
    <att type="string" name="Gene" value="78651"/>
    <att type="string" name="Symbol" value="Lsm6"/>
    <att type="integer" name="DEGREE" value="45"/>
    <graphics type="CIRCLE" x="203.09883862692163" y="337.097139250074"/>
  </node>
  <node label="Ncapd3" id="1034">
    <att type="string" name="canonicalName" value="Ncapd3"/>
    <att type="string" name="Gene" value="78658"/>
    <att type="string" name="Symbol" value="Ncapd3"/>
    <att type="integer" name="DEGREE" value="1"/>
    <graphics type="CIRCLE" x="228.59110300917743" y="362.1472316861709"/>
  </node>
  <node label="Zc3h6" id="1035">
    <att type="string" name="canonicalName" value="Zc3h6"/>
    <att type="string" name="Gene" value="78751"/>
    <att type="string" name="Symbol" value="Zc3h6"/>
    <att type="integer" name="DEGREE" value="8"/>
    <graphics type="CIRCLE" x="448.5878910196409" y="366.2528999545737"/>
  </node>
  <node label="Gins3" id="1036">
    <att type="string" name="canonicalName" value="Gins3"/>
    <att type="string" name="Gene" value="78833"/>
    <att type="string" name="Symbol" value="Gins3"/>
    <att type="integer" name="DEGREE" value="5"/>
    <graphics type="CIRCLE" x="427.6561449905552" y="399.3545473566177"/>
  </node>
  <node label="Pus7l" id="1037">
    <att type="string" name="canonicalName" value="Pus7l"/>
    <att type="string" name="Gene" value="78895"/>
    <att type="string" name="Symbol" value="Pus7l"/>
    <att type="integer" name="DEGREE" value="14"/>
    <graphics type="CIRCLE" x="231.0074035241607" y="224.90036011241295"/>
  </node>
  <node label="Polr3h" id="1038">
    <att type="string" name="canonicalName" value="Polr3h"/>
    <att type="string" name="Gene" value="78929"/>
    <att type="string" name="Symbol" value="Polr3h"/>
    <att type="integer" name="DEGREE" value="4"/>
    <graphics type="CIRCLE" x="347.1134555697562" y="268.9022636015459"/>
  </node>
  <node label="Recql4" id="1039">
    <att type="string" name="canonicalName" value="Recql4"/>
    <att type="string" name="Gene" value="79456"/>
    <att type="string" name="Symbol" value="Recql4"/>
    <att type="integer" name="DEGREE" value="20"/>
    <graphics type="CIRCLE" x="177.0924636898194" y="344.63895324125536"/>
  </node>
  <node label="Lias" id="1040">
    <att type="string" name="canonicalName" value="Lias"/>
    <att type="string" name="Gene" value="79464"/>
    <att type="string" name="Symbol" value="Lias"/>
    <att type="integer" name="DEGREE" value="1"/>
    <graphics type="CIRCLE" x="156.32201233833624" y="240.54216011005667"/>
  </node>
  <node label="Cttnbp2nl" id="1041">
    <att type="string" name="canonicalName" value="Cttnbp2nl"/>
    <att type="string" name="Gene" value="80281"/>
    <att type="string" name="Symbol" value="Cttnbp2nl"/>
    <att type="integer" name="DEGREE" value="3"/>
    <graphics type="CIRCLE" x="316.8652305554317" y="192.98817083306528"/>
  </node>
  <node label="Apobec3" id="1042">
    <att type="string" name="canonicalName" value="Apobec3"/>
    <att type="string" name="Gene" value="80287"/>
    <att type="string" name="Symbol" value="Apobec3"/>
    <att type="integer" name="DEGREE" value="11"/>
    <graphics type="CIRCLE" x="418.93047317407917" y="170.22177471772204"/>
  </node>
  <node label="Zxdc" id="1043">
    <att type="string" name="canonicalName" value="Zxdc"/>
    <att type="string" name="Gene" value="80292"/>
    <att type="string" name="Symbol" value="Zxdc"/>
    <att type="integer" name="DEGREE" value="1"/>
    <graphics type="CIRCLE" x="389.342509483748" y="359.31385741335475"/>
  </node>
  <node label="Pofut2" id="1044">
    <att type="string" name="canonicalName" value="Pofut2"/>
    <att type="string" name="Gene" value="80294"/>
    <att type="string" name="Symbol" value="Pofut2"/>
    <att type="integer" name="DEGREE" value="2"/>
    <graphics type="CIRCLE" x="434.51046407606174" y="168.99021366382803"/>
  </node>
  <node label="Sptbn4" id="1045">
    <att type="string" name="canonicalName" value="Sptbn4"/>
    <att type="string" name="Gene" value="80297"/>
    <att type="string" name="Symbol" value="Sptbn4"/>
    <att type="integer" name="DEGREE" value="6"/>
    <graphics type="CIRCLE" x="180.56278794460593" y="388.26112172418635"/>
  </node>
  <node label="Pacsin3" id="1046">
    <att type="string" name="canonicalName" value="Pacsin3"/>
    <att type="string" name="Gene" value="80708"/>
    <att type="string" name="Symbol" value="Pacsin3"/>
    <att type="integer" name="DEGREE" value="1"/>
    <graphics type="CIRCLE" x="319.3318702213469" y="435.75743033886675"/>
  </node>
  <node label="Cwc22" id="1047">
    <att type="string" name="canonicalName" value="Cwc22"/>
    <att type="string" name="Gene" value="80744"/>
    <att type="string" name="Symbol" value="Cwc22"/>
    <att type="integer" name="DEGREE" value="24"/>
    <graphics type="CIRCLE" x="239.76191906993984" y="256.2326577818417"/>
  </node>
  <node label="Fam20c" id="1048">
    <att type="string" name="canonicalName" value="Fam20c"/>
    <att type="string" name="Gene" value="80752"/>
    <att type="string" name="Symbol" value="Fam20c"/>
    <att type="integer" name="DEGREE" value="7"/>
    <graphics type="CIRCLE" x="176.79800730680685" y="181.99963235285085"/>
  </node>
  <node label="Trim2" id="1049">
    <att type="string" name="canonicalName" value="Trim2"/>
    <att type="string" name="Gene" value="80890"/>
    <att type="string" name="Symbol" value="Trim2"/>
    <att type="integer" name="DEGREE" value="1"/>
    <graphics type="CIRCLE" x="312.24453597818683" y="405.27977436545456"/>
  </node>
  <node label="Pum2" id="1050">
    <att type="string" name="canonicalName" value="Pum2"/>
    <att type="string" name="Gene" value="80913"/>
    <att type="string" name="Symbol" value="Pum2"/>
    <att type="integer" name="DEGREE" value="47"/>
    <graphics type="CIRCLE" x="272.7985627216511" y="326.55786973984095"/>
  </node>
  <node label="Sf3b1" id="1051">
    <att type="string" name="canonicalName" value="Sf3b1"/>
    <att type="string" name="Gene" value="81898"/>
    <att type="string" name="Symbol" value="Sf3b1"/>
    <att type="integer" name="DEGREE" value="70"/>
    <graphics type="CIRCLE" x="398.13384019653637" y="186.73408798429966"/>
  </node>
  <node label="Cyp4x1" id="1052">
    <att type="string" name="canonicalName" value="Cyp4x1"/>
    <att type="string" name="Gene" value="81906"/>
    <att type="string" name="Symbol" value="Cyp4x1"/>
    <att type="integer" name="DEGREE" value="4"/>
    <graphics type="CIRCLE" x="312.43782390654553" y="438.72174484059906"/>
  </node>
  <node label="Tfap4" id="1053">
    <att type="string" name="canonicalName" value="Tfap4"/>
    <att type="string" name="Gene" value="83383"/>
    <att type="string" name="Symbol" value="Tfap4"/>
    <att type="integer" name="DEGREE" value="4"/>
    <graphics type="CIRCLE" x="221.57637728339034" y="200.61880331943757"/>
  </node>
  <node label="Chrdl1" id="1054">
    <att type="string" name="canonicalName" value="Chrdl1"/>
    <att type="string" name="Gene" value="83453"/>
    <att type="string" name="Symbol" value="Chrdl1"/>
    <att type="integer" name="DEGREE" value="4"/>
    <graphics type="CIRCLE" x="368.84393035292135" y="426.43153780257194"/>
  </node>
  <node label="Pde4dip" id="1055">
    <att type="string" name="canonicalName" value="Pde4dip"/>
    <att type="string" name="Gene" value="83679"/>
    <att type="string" name="Symbol" value="Pde4dip"/>
    <att type="integer" name="DEGREE" value="5"/>
    <graphics type="CIRCLE" x="413.38748843981483" y="310.8858644866799"/>
  </node>
  <node label="Slc12a9" id="1056">
    <att type="string" name="canonicalName" value="Slc12a9"/>
    <att type="string" name="Gene" value="83704"/>
    <att type="string" name="Symbol" value="Slc12a9"/>
    <att type="integer" name="DEGREE" value="1"/>
    <graphics type="CIRCLE" x="263.73699021988955" y="378.5937748765531"/>
  </node>
  <node label="Wasf1" id="1057">
    <att type="string" name="canonicalName" value="Wasf1"/>
    <att type="string" name="Gene" value="83767"/>
    <att type="string" name="Symbol" value="Wasf1"/>
    <att type="integer" name="DEGREE" value="13"/>
    <graphics type="CIRCLE" x="197.91584543502776" y="292.9742338593219"/>
  </node>
  <node label="Jam3" id="1058">
    <att type="string" name="canonicalName" value="Jam3"/>
    <att type="string" name="Gene" value="83964"/>
    <att type="string" name="Symbol" value="Jam3"/>
    <att type="integer" name="DEGREE" value="8"/>
    <graphics type="CIRCLE" x="391.63477587376855" y="428.86232231573894"/>
  </node>
  <node label="Kremen1" id="1059">
    <att type="string" name="canonicalName" value="Kremen1"/>
    <att type="string" name="Gene" value="84035"/>
    <att type="string" name="Symbol" value="Kremen1"/>
    <att type="integer" name="DEGREE" value="13"/>
    <graphics type="CIRCLE" x="197.21901757834132" y="332.0421715525349"/>
  </node>
  <node label="Zkscan8" id="1060">
    <att type="string" name="canonicalName" value="Zkscan8"/>
    <att type="string" name="Gene" value="93681"/>
    <att type="string" name="Symbol" value="Zkscan8"/>
    <att type="integer" name="DEGREE" value="1"/>
    <graphics type="CIRCLE" x="187.5960511441811" y="354.14588152686713"/>
  </node>
  <node label="Csnk1a1" id="1061">
    <att type="string" name="canonicalName" value="Csnk1a1"/>
    <att type="string" name="Gene" value="93687"/>
    <att type="string" name="Symbol" value="Csnk1a1"/>
    <att type="integer" name="DEGREE" value="20"/>
    <graphics type="CIRCLE" x="427.14811626746166" y="327.7679554696863"/>
  </node>
  <node label="Glrx" id="1062">
    <att type="string" name="canonicalName" value="Glrx"/>
    <att type="string" name="Gene" value="93692"/>
    <att type="string" name="Symbol" value="Glrx"/>
    <att type="integer" name="DEGREE" value="2"/>
    <graphics type="CIRCLE" x="395.10281412741176" y="393.54130805922404"/>
  </node>
  <node label="Echs1" id="1063">
    <att type="string" name="canonicalName" value="Echs1"/>
    <att type="string" name="Gene" value="93747"/>
    <att type="string" name="Symbol" value="Echs1"/>
    <att type="integer" name="DEGREE" value="30"/>
    <graphics type="CIRCLE" x="230.7975966457505" y="316.8178407445979"/>
  </node>
  <node label="C1galt1" id="1064">
    <att type="string" name="canonicalName" value="C1galt1"/>
    <att type="string" name="Gene" value="94192"/>
    <att type="string" name="Symbol" value="C1galt1"/>
    <att type="integer" name="DEGREE" value="8"/>
    <graphics type="CIRCLE" x="393.27270904175043" y="350.5595562387693"/>
  </node>
  <node label="Slc4a10" id="1065">
    <att type="string" name="canonicalName" value="Slc4a10"/>
    <att type="string" name="Gene" value="94229"/>
    <att type="string" name="Symbol" value="Slc4a10"/>
    <att type="integer" name="DEGREE" value="2"/>
    <graphics type="CIRCLE" x="445.8226359502284" y="371.786583045762"/>
  </node>
  <node label="Tmem62" id="1066">
    <att type="string" name="canonicalName" value="Tmem62"/>
    <att type="string" name="Gene" value="96957"/>
    <att type="string" name="Symbol" value="Tmem62"/>
    <att type="integer" name="DEGREE" value="3"/>
    <graphics type="CIRCLE" x="228.94841693996668" y="258.7929352364295"/>
  </node>
  <node label="Ptges2" id="1067">
    <att type="string" name="canonicalName" value="Ptges2"/>
    <att type="string" name="Gene" value="96979"/>
    <att type="string" name="Symbol" value="Ptges2"/>
    <att type="integer" name="DEGREE" value="18"/>
    <graphics type="CIRCLE" x="175.35583402276592" y="358.88250438459306"/>
  </node>
  <node label="Nmd3" id="1068">
    <att type="string" name="canonicalName" value="Nmd3"/>
    <att type="string" name="Gene" value="97112"/>
    <att type="string" name="Symbol" value="Nmd3"/>
    <att type="integer" name="DEGREE" value="22"/>
    <graphics type="CIRCLE" x="165.77609989441962" y="251.15081127942864"/>
  </node>
  <node label="Nhsl3" id="1069">
    <att type="string" name="canonicalName" value="Nhsl3"/>
    <att type="string" name="Gene" value="97130"/>
    <att type="string" name="Symbol" value="Nhsl3"/>
    <att type="integer" name="DEGREE" value="8"/>
    <graphics type="CIRCLE" x="317.95929690073876" y="426.4097553484638"/>
  </node>
  <node label="Strn4" id="1070">
    <att type="string" name="canonicalName" value="Strn4"/>
    <att type="string" name="Gene" value="97387"/>
    <att type="string" name="Symbol" value="Strn4"/>
    <att type="integer" name="DEGREE" value="3"/>
    <graphics type="CIRCLE" x="253.86738958761026" y="431.2868502339884"/>
  </node>
  <node label="Cnih4" id="1071">
    <att type="string" name="canonicalName" value="Cnih4"/>
    <att type="string" name="Gene" value="98417"/>
    <att type="string" name="Symbol" value="Cnih4"/>
    <att type="integer" name="DEGREE" value="3"/>
    <graphics type="CIRCLE" x="337.34921934361626" y="155.08934115210857"/>
  </node>
  <node label="Usp6nl" id="1072">
    <att type="string" name="canonicalName" value="Usp6nl"/>
    <att type="string" name="Gene" value="98910"/>
    <att type="string" name="Symbol" value="Usp6nl"/>
    <att type="integer" name="DEGREE" value="4"/>
    <graphics type="CIRCLE" x="200.74949377355506" y="161.55928569872742"/>
  </node>
  <node label="Mrps26" id="1073">
    <att type="string" name="canonicalName" value="Mrps26"/>
    <att type="string" name="Gene" value="99045"/>
    <att type="string" name="Symbol" value="Mrps26"/>
    <att type="integer" name="DEGREE" value="36"/>
    <graphics type="CIRCLE" x="297.80281014465663" y="436.5086178991372"/>
  </node>
  <node label="Cept1" id="1074">
    <att type="string" name="canonicalName" value="Cept1"/>
    <att type="string" name="Gene" value="99712"/>
    <att type="string" name="Symbol" value="Cept1"/>
    <att type="integer" name="DEGREE" value="4"/>
    <graphics type="CIRCLE" x="436.07892716183324" y="338.2973783120394"/>
  </node>
  <node label="Tdrd7" id="1075">
    <att type="string" name="canonicalName" value="Tdrd7"/>
    <att type="string" name="Gene" value="100121"/>
    <att type="string" name="Symbol" value="Tdrd7"/>
    <att type="integer" name="DEGREE" value="1"/>
    <graphics type="CIRCLE" x="168.7997516429594" y="268.56773037509276"/>
  </node>
  <node label="Gpr153" id="1076">
    <att type="string" name="canonicalName" value="Gpr153"/>
    <att type="string" name="Gene" value="100129"/>
    <att type="string" name="Symbol" value="Gpr153"/>
    <att type="integer" name="DEGREE" value="25"/>
    <graphics type="CIRCLE" x="167.67539619443824" y="240.38207569633994"/>
  </node>
  <node label="Ppp1r8" id="1077">
    <att type="string" name="canonicalName" value="Ppp1r8"/>
    <att type="string" name="Gene" value="100336"/>
    <att type="string" name="Symbol" value="Ppp1r8"/>
    <att type="integer" name="DEGREE" value="3"/>
    <graphics type="CIRCLE" x="385.05794811304554" y="276.8113744251123"/>
  </node>
  <node label="N4bp2l1" id="1078">
    <att type="string" name="canonicalName" value="N4bp2l1"/>
    <att type="string" name="Gene" value="100637"/>
    <att type="string" name="Symbol" value="N4bp2l1"/>
    <att type="integer" name="DEGREE" value="6"/>
    <graphics type="CIRCLE" x="265.1970456624956" y="339.2432616003616"/>
  </node>
  <node label="Tent2" id="1079">
    <att type="string" name="canonicalName" value="Tent2"/>
    <att type="string" name="Gene" value="100715"/>
    <att type="string" name="Symbol" value="Tent2"/>
    <att type="integer" name="DEGREE" value="1"/>
    <graphics type="CIRCLE" x="393.23406558886415" y="215.20534364357417"/>
  </node>
  <node label="Hscb" id="1080">
    <att type="string" name="canonicalName" value="Hscb"/>
    <att type="string" name="Gene" value="100900"/>
    <att type="string" name="Symbol" value="Hscb"/>
    <att type="integer" name="DEGREE" value="21"/>
    <graphics type="CIRCLE" x="414.3357397148229" y="377.05914702622647"/>
  </node>
  <node label="Tada3" id="1081">
    <att type="string" name="canonicalName" value="Tada3"/>
    <att type="string" name="Gene" value="101206"/>
    <att type="string" name="Symbol" value="Tada3"/>
    <att type="integer" name="DEGREE" value="39"/>
    <graphics type="CIRCLE" x="280.4735300817" y="313.1954588681314"/>
  </node>
  <node label="Fbxl14" id="1082">
    <att type="string" name="canonicalName" value="Fbxl14"/>
    <att type="string" name="Gene" value="101358"/>
    <att type="string" name="Symbol" value="Fbxl14"/>
    <att type="integer" name="DEGREE" value="1"/>
    <graphics type="CIRCLE" x="195.01933638042289" y="434.09607234046655"/>
  </node>
  <node label="Adamts9" id="1083">
    <att type="string" name="canonicalName" value="Adamts9"/>
    <att type="string" name="Gene" value="101401"/>
    <att type="string" name="Symbol" value="Adamts9"/>
    <att type="integer" name="DEGREE" value="2"/>
    <graphics type="CIRCLE" x="273.26031296513844" y="292.2158549527586"/>
  </node>
  <node label="Dhx32" id="1084">
    <att type="string" name="canonicalName" value="Dhx32"/>
    <att type="string" name="Gene" value="101437"/>
    <att type="string" name="Symbol" value="Dhx32"/>
    <att type="integer" name="DEGREE" value="33"/>
    <graphics type="CIRCLE" x="438.078163996536" y="255.76919914748154"/>
  </node>
  <node label="Mob2" id="1085">
    <att type="string" name="canonicalName" value="Mob2"/>
    <att type="string" name="Gene" value="101513"/>
    <att type="string" name="Symbol" value="Mob2"/>
    <att type="integer" name="DEGREE" value="4"/>
    <graphics type="CIRCLE" x="253.35422998430215" y="391.72127745996113"/>
  </node>
  <node label="Spty2d1" id="1086">
    <att type="string" name="canonicalName" value="Spty2d1"/>
    <att type="string" name="Gene" value="101685"/>
    <att type="string" name="Symbol" value="Spty2d1"/>
    <att type="integer" name="DEGREE" value="4"/>
    <graphics type="CIRCLE" x="203.8137881820351" y="443.12370352491206"/>
  </node>
  <node label="Ints4" id="1087">
    <att type="string" name="canonicalName" value="Ints4"/>
    <att type="string" name="Gene" value="101861"/>
    <att type="string" name="Symbol" value="Ints4"/>
    <att type="integer" name="DEGREE" value="8"/>
    <graphics type="CIRCLE" x="350.79837644804536" y="352.19687732253004"/>
  </node>
  <node label="Unc45a" id="1088">
    <att type="string" name="canonicalName" value="Unc45a"/>
    <att type="string" name="Gene" value="101869"/>
    <att type="string" name="Symbol" value="Unc45a"/>
    <att type="integer" name="DEGREE" value="7"/>
    <graphics type="CIRCLE" x="365.8624967818946" y="387.0894811793811"/>
  </node>
  <node label="Exoc8" id="1089">
    <att type="string" name="canonicalName" value="Exoc8"/>
    <att type="string" name="Gene" value="102058"/>
    <att type="string" name="Symbol" value="Exoc8"/>
    <att type="integer" name="DEGREE" value="15"/>
    <graphics type="CIRCLE" x="256.2704262647242" y="396.6338869520213"/>
  </node>
  <node label="Hinfp" id="1090">
    <att type="string" name="canonicalName" value="Hinfp"/>
    <att type="string" name="Gene" value="102423"/>
    <att type="string" name="Symbol" value="Hinfp"/>
    <att type="integer" name="DEGREE" value="3"/>
    <graphics type="CIRCLE" x="185.4641623689225" y="432.89934390857275"/>
  </node>
  <node label="Ano10" id="1091">
    <att type="string" name="canonicalName" value="Ano10"/>
    <att type="string" name="Gene" value="102566"/>
    <att type="string" name="Symbol" value="Ano10"/>
    <att type="integer" name="DEGREE" value="1"/>
    <graphics type="CIRCLE" x="345.63036331394517" y="442.7519809782722"/>
  </node>
  <node label="Mapkapk3" id="1092">
    <att type="string" name="canonicalName" value="Mapkapk3"/>
    <att type="string" name="Gene" value="102626"/>
    <att type="string" name="Symbol" value="Mapkapk3"/>
    <att type="integer" name="DEGREE" value="5"/>
    <graphics type="CIRCLE" x="174.60136910128426" y="163.41500853472382"/>
  </node>
  <node label="Acad11" id="1093">
    <att type="string" name="canonicalName" value="Acad11"/>
    <att type="string" name="Gene" value="102632"/>
    <att type="string" name="Symbol" value="Acad11"/>
    <att type="integer" name="DEGREE" value="5"/>
    <graphics type="CIRCLE" x="363.7204794849762" y="382.29707212977064"/>
  </node>
  <node label="B630019K06Rik" id="1094">
    <att type="string" name="canonicalName" value="B630019K06Rik"/>
    <att type="string" name="Gene" value="102941"/>
    <att type="string" name="Symbol" value="B630019K06Rik"/>
    <att type="integer" name="DEGREE" value="4"/>
    <graphics type="CIRCLE" x="206.58873596135714" y="170.49965042525042"/>
  </node>
  <node label="Zfp692" id="1095">
    <att type="string" name="canonicalName" value="Zfp692"/>
    <att type="string" name="Gene" value="103836"/>
    <att type="string" name="Symbol" value="Zfp692"/>
    <att type="integer" name="DEGREE" value="2"/>
    <graphics type="CIRCLE" x="151.81595508468055" y="221.69924308284467"/>
  </node>
  <node label="Nt5m" id="1096">
    <att type="string" name="canonicalName" value="Nt5m"/>
    <att type="string" name="Gene" value="103850"/>
    <att type="string" name="Symbol" value="Nt5m"/>
    <att type="integer" name="DEGREE" value="10"/>
    <graphics type="CIRCLE" x="293.0960846061142" y="363.70014332955526"/>
  </node>
  <node label="Qsox1" id="1097">
    <att type="string" name="canonicalName" value="Qsox1"/>
    <att type="string" name="Gene" value="104009"/>
    <att type="string" name="Symbol" value="Qsox1"/>
    <att type="integer" name="DEGREE" value="1"/>
    <graphics type="CIRCLE" x="208.16319094352622" y="234.29036939052946"/>
  </node>
  <node label="Synpo" id="1098">
    <att type="string" name="canonicalName" value="Synpo"/>
    <att type="string" name="Gene" value="104027"/>
    <att type="string" name="Symbol" value="Synpo"/>
    <att type="integer" name="DEGREE" value="6"/>
    <graphics type="CIRCLE" x="418.9303292373215" y="168.26266721481602"/>
  </node>
  <node label="Wdr7" id="1099">
    <att type="string" name="canonicalName" value="Wdr7"/>
    <att type="string" name="Gene" value="104082"/>
    <att type="string" name="Symbol" value="Wdr7"/>
    <att type="integer" name="DEGREE" value="11"/>
    <graphics type="CIRCLE" x="291.0335269840539" y="383.39198586441137"/>
  </node>
  <node label="Cyp27a1" id="1100">
    <att type="string" name="canonicalName" value="Cyp27a1"/>
    <att type="string" name="Gene" value="104086"/>
    <att type="string" name="Symbol" value="Cyp27a1"/>
    <att type="integer" name="DEGREE" value="5"/>
    <graphics type="CIRCLE" x="442.9088362527962" y="202.08773803305246"/>
  </node>
  <node label="Gldc" id="1101">
    <att type="string" name="canonicalName" value="Gldc"/>
    <att type="string" name="Gene" value="104174"/>
    <att type="string" name="Symbol" value="Gldc"/>
    <att type="integer" name="DEGREE" value="3"/>
    <graphics type="CIRCLE" x="423.2764687334048" y="338.75813856496904"/>
  </node>
  <node label="Gas8" id="1102">
    <att type="string" name="canonicalName" value="Gas8"/>
    <att type="string" name="Gene" value="104346"/>
    <att type="string" name="Symbol" value="Gas8"/>
    <att type="integer" name="DEGREE" value="4"/>
    <graphics type="CIRCLE" x="308.06432582995046" y="323.0800724021549"/>
  </node>
  <node label="E2f4" id="1103">
    <att type="string" name="canonicalName" value="E2f4"/>
    <att type="string" name="Gene" value="104394"/>
    <att type="string" name="Symbol" value="E2f4"/>
    <att type="integer" name="DEGREE" value="11"/>
    <graphics type="CIRCLE" x="311.03668626076603" y="345.3869690464946"/>
  </node>
  <node label="Tsr1" id="1104">
    <att type="string" name="canonicalName" value="Tsr1"/>
    <att type="string" name="Gene" value="104662"/>
    <att type="string" name="Symbol" value="Tsr1"/>
    <att type="integer" name="DEGREE" value="19"/>
    <graphics type="CIRCLE" x="245.35244818821548" y="192.88662874341333"/>
  </node>
  <node label="Slc25a47" id="1105">
    <att type="string" name="canonicalName" value="Slc25a47"/>
    <att type="string" name="Gene" value="104910"/>
    <att type="string" name="Symbol" value="Slc25a47"/>
    <att type="integer" name="DEGREE" value="9"/>
    <graphics type="CIRCLE" x="448.76518785600894" y="222.01147219483374"/>
  </node>
  <node label="Dusp22" id="1106">
    <att type="string" name="canonicalName" value="Dusp22"/>
    <att type="string" name="Gene" value="105352"/>
    <att type="string" name="Symbol" value="Dusp22"/>
    <att type="integer" name="DEGREE" value="11"/>
    <graphics type="CIRCLE" x="228.02678735410217" y="398.15410358952613"/>
  </node>
  <node label="Utp15" id="1107">
    <att type="string" name="canonicalName" value="Utp15"/>
    <att type="string" name="Gene" value="105372"/>
    <att type="string" name="Symbol" value="Utp15"/>
    <att type="integer" name="DEGREE" value="30"/>
    <graphics type="CIRCLE" x="326.83228038695904" y="199.29230639727777"/>
  </node>
  <node label="Dph3" id="1108">
    <att type="string" name="canonicalName" value="Dph3"/>
    <att type="string" name="Gene" value="105638"/>
    <att type="string" name="Symbol" value="Dph3"/>
    <att type="integer" name="DEGREE" value="3"/>
    <graphics type="CIRCLE" x="170.24983217526253" y="207.7545699219385"/>
  </node>
  <node label="Thtpa" id="1109">
    <att type="string" name="canonicalName" value="Thtpa"/>
    <att type="string" name="Gene" value="105663"/>
    <att type="string" name="Symbol" value="Thtpa"/>
    <att type="integer" name="DEGREE" value="1"/>
    <graphics type="CIRCLE" x="346.71914009863644" y="246.9383316803118"/>
  </node>
  <node label="Ppif" id="1110">
    <att type="string" name="canonicalName" value="Ppif"/>
    <att type="string" name="Gene" value="105675"/>
    <att type="string" name="Symbol" value="Ppif"/>
    <att type="integer" name="DEGREE" value="41"/>
    <graphics type="CIRCLE" x="437.65934126557664" y="172.7344998055952"/>
  </node>
  <node label="Slc38a1" id="1111">
    <att type="string" name="canonicalName" value="Slc38a1"/>
    <att type="string" name="Gene" value="105727"/>
    <att type="string" name="Symbol" value="Slc38a1"/>
    <att type="integer" name="DEGREE" value="1"/>
    <graphics type="CIRCLE" x="402.4474154070865" y="404.4258364950336"/>
  </node>
  <node label="Prkaa1" id="1112">
    <att type="string" name="canonicalName" value="Prkaa1"/>
    <att type="string" name="Gene" value="105787"/>
    <att type="string" name="Symbol" value="Prkaa1"/>
    <att type="integer" name="DEGREE" value="31"/>
    <graphics type="CIRCLE" x="334.88441978813995" y="247.5451549773896"/>
  </node>
  <node label="Topors" id="1113">
    <att type="string" name="canonicalName" value="Topors"/>
    <att type="string" name="Gene" value="106021"/>
    <att type="string" name="Symbol" value="Topors"/>
    <att type="integer" name="DEGREE" value="6"/>
    <graphics type="CIRCLE" x="193.19609211486676" y="427.6551267417181"/>
  </node>
  <node label="Sharpin" id="1114">
    <att type="string" name="canonicalName" value="Sharpin"/>
    <att type="string" name="Gene" value="106025"/>
    <att type="string" name="Symbol" value="Sharpin"/>
    <att type="integer" name="DEGREE" value="9"/>
    <graphics type="CIRCLE" x="399.49759980737974" y="395.95981387948325"/>
  </node>
  <node label="Txndc11" id="1115">
    <att type="string" name="canonicalName" value="Txndc11"/>
    <att type="string" name="Gene" value="106200"/>
    <att type="string" name="Symbol" value="Txndc11"/>
    <att type="integer" name="DEGREE" value="10"/>
    <graphics type="CIRCLE" x="261.3306699879943" y="178.81161894800567"/>
  </node>
  <node label="Rfc4" id="1116">
    <att type="string" name="canonicalName" value="Rfc4"/>
    <att type="string" name="Gene" value="106344"/>
    <att type="string" name="Symbol" value="Rfc4"/>
    <att type="integer" name="DEGREE" value="19"/>
    <graphics type="CIRCLE" x="199.17422032018143" y="356.6398738807644"/>
  </node>
  <node label="Tecr" id="1117">
    <att type="string" name="canonicalName" value="Tecr"/>
    <att type="string" name="Gene" value="106529"/>
    <att type="string" name="Symbol" value="Tecr"/>
    <att type="integer" name="DEGREE" value="3"/>
    <graphics type="CIRCLE" x="421.7269379179011" y="432.90637782334"/>
  </node>
  <node label="Dlk2" id="1118">
    <att type="string" name="canonicalName" value="Dlk2"/>
    <att type="string" name="Gene" value="106565"/>
    <att type="string" name="Symbol" value="Dlk2"/>
    <att type="integer" name="DEGREE" value="3"/>
    <graphics type="CIRCLE" x="346.15145711922935" y="383.5855269993468"/>
  </node>
  <node label="Wdr90" id="1119">
    <att type="string" name="canonicalName" value="Wdr90"/>
    <att type="string" name="Gene" value="106618"/>
    <att type="string" name="Symbol" value="Wdr90"/>
    <att type="integer" name="DEGREE" value="133"/>
    <graphics type="CIRCLE" x="320.2671218952087" y="256.54795012664226"/>
  </node>
  <node label="Ttbk1" id="1120">
    <att type="string" name="canonicalName" value="Ttbk1"/>
    <att type="string" name="Gene" value="106763"/>
    <att type="string" name="Symbol" value="Ttbk1"/>
    <att type="integer" name="DEGREE" value="6"/>
    <graphics type="CIRCLE" x="262.5455216955513" y="151.26351832924058"/>
  </node>
  <node label="Unc119b" id="1121">
    <att type="string" name="canonicalName" value="Unc119b"/>
    <att type="string" name="Gene" value="106840"/>
    <att type="string" name="Symbol" value="Unc119b"/>
    <att type="integer" name="DEGREE" value="1"/>
    <graphics type="CIRCLE" x="288.3045630969251" y="440.1743197105727"/>
  </node>
  <node label="Tm9sf3" id="1122">
    <att type="string" name="canonicalName" value="Tm9sf3"/>
    <att type="string" name="Gene" value="107358"/>
    <att type="string" name="Symbol" value="Tm9sf3"/>
    <att type="integer" name="DEGREE" value="1"/>
    <graphics type="CIRCLE" x="313.29982714580893" y="172.28953979118188"/>
  </node>
  <node label="Fam111a" id="1123">
    <att type="string" name="canonicalName" value="Fam111a"/>
    <att type="string" name="Gene" value="107373"/>
    <att type="string" name="Symbol" value="Fam111a"/>
    <att type="integer" name="DEGREE" value="1"/>
    <graphics type="CIRCLE" x="219.24713219558555" y="307.88412383336185"/>
  </node>
  <node label="Lgr4" id="1124">
    <att type="string" name="canonicalName" value="Lgr4"/>
    <att type="string" name="Gene" value="107515"/>
    <att type="string" name="Symbol" value="Lgr4"/>
    <att type="integer" name="DEGREE" value="12"/>
    <graphics type="CIRCLE" x="387.86506418070854" y="428.1054234731438"/>
  </node>
  <node label="Sf3b4" id="1125">
    <att type="string" name="canonicalName" value="Sf3b4"/>
    <att type="string" name="Gene" value="107701"/>
    <att type="string" name="Symbol" value="Sf3b4"/>
    <att type="integer" name="DEGREE" value="62"/>
    <graphics type="CIRCLE" x="208.72048849722563" y="243.99121051173444"/>
  </node>
  <node label="Mrpl30" id="1126">
    <att type="string" name="canonicalName" value="Mrpl30"/>
    <att type="string" name="Gene" value="107734"/>
    <att type="string" name="Symbol" value="Mrpl30"/>
    <att type="integer" name="DEGREE" value="47"/>
    <graphics type="CIRCLE" x="312.33922077013835" y="356.301541453328"/>
  </node>
  <node label="Bmyc" id="1127">
    <att type="string" name="canonicalName" value="Bmyc"/>
    <att type="string" name="Gene" value="107771"/>
    <att type="string" name="Symbol" value="Bmyc"/>
    <att type="integer" name="DEGREE" value="8"/>
    <graphics type="CIRCLE" x="406.60606922037624" y="181.3859583327397"/>
  </node>
  <node label="Thoc5" id="1128">
    <att type="string" name="canonicalName" value="Thoc5"/>
    <att type="string" name="Gene" value="107829"/>
    <att type="string" name="Symbol" value="Thoc5"/>
    <att type="integer" name="DEGREE" value="12"/>
    <graphics type="CIRCLE" x="416.6892437300902" y="383.7359139545671"/>
  </node>
  <node label="Chd4" id="1129">
    <att type="string" name="canonicalName" value="Chd4"/>
    <att type="string" name="Gene" value="107932"/>
    <att type="string" name="Symbol" value="Chd4"/>
    <att type="integer" name="DEGREE" value="20"/>
    <graphics type="CIRCLE" x="186.58952263347422" y="395.3722624707723"/>
  </node>
  <node label="Babam2" id="1130">
    <att type="string" name="canonicalName" value="Babam2"/>
    <att type="string" name="Gene" value="107976"/>
    <att type="string" name="Symbol" value="Babam2"/>
    <att type="integer" name="DEGREE" value="15"/>
    <graphics type="CIRCLE" x="217.5225830970984" y="263.51954249229766"/>
  </node>
  <node label="Bfsp2" id="1131">
    <att type="string" name="canonicalName" value="Bfsp2"/>
    <att type="string" name="Gene" value="107993"/>
    <att type="string" name="Symbol" value="Bfsp2"/>
    <att type="integer" name="DEGREE" value="4"/>
    <graphics type="CIRCLE" x="290.23924295335047" y="230.3727939069832"/>
  </node>
  <node label="Ap1s2" id="1132">
    <att type="string" name="canonicalName" value="Ap1s2"/>
    <att type="string" name="Gene" value="108012"/>
    <att type="string" name="Symbol" value="Ap1s2"/>
    <att type="integer" name="DEGREE" value="14"/>
    <graphics type="CIRCLE" x="362.3986963241165" y="332.88454222366363"/>
  </node>
  <node label="Srsf9" id="1133">
    <att type="string" name="canonicalName" value="Srsf9"/>
    <att type="string" name="Gene" value="108014"/>
    <att type="string" name="Symbol" value="Srsf9"/>
    <att type="integer" name="DEGREE" value="42"/>
    <graphics type="CIRCLE" x="256.34554010093933" y="380.51219116139276"/>
  </node>
  <node label="Lin7a" id="1134">
    <att type="string" name="canonicalName" value="Lin7a"/>
    <att type="string" name="Gene" value="108030"/>
    <att type="string" name="Symbol" value="Lin7a"/>
    <att type="integer" name="DEGREE" value="9"/>
    <graphics type="CIRCLE" x="370.2496265675792" y="191.10863864611818"/>
  </node>
  <node label="Grm5" id="1135">
    <att type="string" name="canonicalName" value="Grm5"/>
    <att type="string" name="Gene" value="108071"/>
    <att type="string" name="Symbol" value="Grm5"/>
    <att type="integer" name="DEGREE" value="9"/>
    <graphics type="CIRCLE" x="309.73923482696466" y="176.7054212273662"/>
  </node>
  <node label="Atic" id="1136">
    <att type="string" name="canonicalName" value="Atic"/>
    <att type="string" name="Gene" value="108147"/>
    <att type="string" name="Symbol" value="Atic"/>
    <att type="integer" name="DEGREE" value="13"/>
    <graphics type="CIRCLE" x="235.26295864373407" y="405.626426065812"/>
  </node>
  <node label="Mthfd1" id="1137">
    <att type="string" name="canonicalName" value="Mthfd1"/>
    <att type="string" name="Gene" value="108156"/>
    <att type="string" name="Symbol" value="Mthfd1"/>
    <att type="integer" name="DEGREE" value="10"/>
    <graphics type="CIRCLE" x="332.7416932094777" y="277.0509228891089"/>
  </node>
  <node label="Rimklb" id="1138">
    <att type="string" name="canonicalName" value="Rimklb"/>
    <att type="string" name="Gene" value="108653"/>
    <att type="string" name="Symbol" value="Rimklb"/>
    <att type="integer" name="DEGREE" value="4"/>
    <graphics type="CIRCLE" x="396.5791524301875" y="444.3240985774797"/>
  </node>
  <node label="Slx9" id="1139">
    <att type="string" name="canonicalName" value="Slx9"/>
    <att type="string" name="Gene" value="108707"/>
    <att type="string" name="Symbol" value="Slx9"/>
    <att type="integer" name="DEGREE" value="16"/>
    <graphics type="CIRCLE" x="358.48698948149627" y="257.9661690583444"/>
  </node>
  <node label="Pnrc1" id="1140">
    <att type="string" name="canonicalName" value="Pnrc1"/>
    <att type="string" name="Gene" value="108767"/>
    <att type="string" name="Symbol" value="Pnrc1"/>
    <att type="integer" name="DEGREE" value="2"/>
    <graphics type="CIRCLE" x="375.9279638501001" y="173.14750612450158"/>
  </node>
  <node label="Ibtk" id="1141">
    <att type="string" name="canonicalName" value="Ibtk"/>
    <att type="string" name="Gene" value="108837"/>
    <att type="string" name="Symbol" value="Ibtk"/>
    <att type="integer" name="DEGREE" value="4"/>
    <graphics type="CIRCLE" x="198.9422989490089" y="425.37544977693443"/>
  </node>
  <node label="Atad3a" id="1142">
    <att type="string" name="canonicalName" value="Atad3a"/>
    <att type="string" name="Gene" value="108888"/>
    <att type="string" name="Symbol" value="Atad3a"/>
    <att type="integer" name="DEGREE" value="5"/>
    <graphics type="CIRCLE" x="334.69093238896494" y="276.3251283120791"/>
  </node>
  <node label="Smim13" id="1143">
    <att type="string" name="canonicalName" value="Smim13"/>
    <att type="string" name="Gene" value="108934"/>
    <att type="string" name="Symbol" value="Smim13"/>
    <att type="integer" name="DEGREE" value="4"/>
    <graphics type="CIRCLE" x="298.8300060422971" y="403.6817252829261"/>
  </node>
  <node label="Sephs1" id="1144">
    <att type="string" name="canonicalName" value="Sephs1"/>
    <att type="string" name="Gene" value="109079"/>
    <att type="string" name="Symbol" value="Sephs1"/>
    <att type="integer" name="DEGREE" value="2"/>
    <graphics type="CIRCLE" x="312.7759831150595" y="402.81684464694683"/>
  </node>
  <node label="Mmadhc" id="1145">
    <att type="string" name="canonicalName" value="Mmadhc"/>
    <att type="string" name="Gene" value="109129"/>
    <att type="string" name="Symbol" value="Mmadhc"/>
    <att type="integer" name="DEGREE" value="1"/>
    <graphics type="CIRCLE" x="340.5070107310816" y="398.1265591765077"/>
  </node>
  <node label="Mmaa" id="1146">
    <att type="string" name="canonicalName" value="Mmaa"/>
    <att type="string" name="Gene" value="109136"/>
    <att type="string" name="Symbol" value="Mmaa"/>
    <att type="integer" name="DEGREE" value="1"/>
    <graphics type="CIRCLE" x="196.87379789124194" y="268.7147642447021"/>
  </node>
  <node label="R3hdm4" id="1147">
    <att type="string" name="canonicalName" value="R3hdm4"/>
    <att type="string" name="Gene" value="109284"/>
    <att type="string" name="Symbol" value="R3hdm4"/>
    <att type="integer" name="DEGREE" value="16"/>
    <graphics type="CIRCLE" x="348.9911071661329" y="384.82602670441963"/>
  </node>
  <node label="Cald1" id="1148">
    <att type="string" name="canonicalName" value="Cald1"/>
    <att type="string" name="Gene" value="109624"/>
    <att type="string" name="Symbol" value="Cald1"/>
    <att type="integer" name="DEGREE" value="5"/>
    <graphics type="CIRCLE" x="194.185368558693" y="160.29915742098584"/>
  </node>
  <node label="Selenos" id="1149">
    <att type="string" name="canonicalName" value="Selenos"/>
    <att type="string" name="Gene" value="109815"/>
    <att type="string" name="Symbol" value="Selenos"/>
    <att type="integer" name="DEGREE" value="9"/>
    <graphics type="CIRCLE" x="202.04115636570504" y="284.97988581750167"/>
  </node>
  <node label="Art3" id="1150">
    <att type="string" name="canonicalName" value="Art3"/>
    <att type="string" name="Gene" value="109979"/>
    <att type="string" name="Symbol" value="Art3"/>
    <att type="integer" name="DEGREE" value="1"/>
    <graphics type="CIRCLE" x="309.4418890393855" y="384.7212619026319"/>
  </node>
  <node label="Bmp3" id="1151">
    <att type="string" name="canonicalName" value="Bmp3"/>
    <att type="string" name="Gene" value="110075"/>
    <att type="string" name="Symbol" value="Bmp3"/>
    <att type="integer" name="DEGREE" value="6"/>
    <graphics type="CIRCLE" x="377.02984762473005" y="339.7849585064106"/>
  </node>
  <node label="Msra" id="1152">
    <att type="string" name="canonicalName" value="Msra"/>
    <att type="string" name="Gene" value="110265"/>
    <att type="string" name="Symbol" value="Msra"/>
    <att type="integer" name="DEGREE" value="4"/>
    <graphics type="CIRCLE" x="329.89698341889675" y="281.89508705507694"/>
  </node>
  <node label="Grk2" id="1153">
    <att type="string" name="canonicalName" value="Grk2"/>
    <att type="string" name="Gene" value="110355"/>
    <att type="string" name="Symbol" value="Grk2"/>
    <att type="integer" name="DEGREE" value="19"/>
    <graphics type="CIRCLE" x="374.91167648290576" y="207.25173574901441"/>
  </node>
  <node label="Adarb1" id="1154">
    <att type="string" name="canonicalName" value="Adarb1"/>
    <att type="string" name="Gene" value="110532"/>
    <att type="string" name="Symbol" value="Adarb1"/>
    <att type="integer" name="DEGREE" value="1"/>
    <graphics type="CIRCLE" x="243.8866160123817" y="321.9164198068346"/>
  </node>
  <node label="Hdlbp" id="1155">
    <att type="string" name="canonicalName" value="Hdlbp"/>
    <att type="string" name="Gene" value="110611"/>
    <att type="string" name="Symbol" value="Hdlbp"/>
    <att type="integer" name="DEGREE" value="14"/>
    <graphics type="CIRCLE" x="155.29069740102418" y="267.8187509006634"/>
  </node>
  <node label="Pwp2" id="1156">
    <att type="string" name="canonicalName" value="Pwp2"/>
    <att type="string" name="Gene" value="110816"/>
    <att type="string" name="Symbol" value="Pwp2"/>
    <att type="integer" name="DEGREE" value="40"/>
    <graphics type="CIRCLE" x="303.6911289952425" y="417.95669523198734"/>
  </node>
  <node label="Lims1" id="1157">
    <att type="string" name="canonicalName" value="Lims1"/>
    <att type="string" name="Gene" value="110829"/>
    <att type="string" name="Symbol" value="Lims1"/>
    <att type="integer" name="DEGREE" value="2"/>
    <graphics type="CIRCLE" x="370.4228534546062" y="241.20435163092793"/>
  </node>
  <node label="Kcnq3" id="1158">
    <att type="string" name="canonicalName" value="Kcnq3"/>
    <att type="string" name="Gene" value="110862"/>
    <att type="string" name="Symbol" value="Kcnq3"/>
    <att type="integer" name="DEGREE" value="33"/>
    <graphics type="CIRCLE" x="247.01818196856757" y="371.68148600586255"/>
  </node>
  <node label="Slc8a3" id="1159">
    <att type="string" name="canonicalName" value="Slc8a3"/>
    <att type="string" name="Gene" value="110893"/>
    <att type="string" name="Symbol" value="Slc8a3"/>
    <att type="integer" name="DEGREE" value="1"/>
    <graphics type="CIRCLE" x="352.983461635056" y="379.9144614087035"/>
  </node>
  <node label="Tars1" id="1160">
    <att type="string" name="canonicalName" value="Tars1"/>
    <att type="string" name="Gene" value="110960"/>
    <att type="string" name="Symbol" value="Tars1"/>
    <att type="integer" name="DEGREE" value="32"/>
    <graphics type="CIRCLE" x="417.86397006087526" y="432.61928885005307"/>
  </node>
  <node label="Pecr" id="1161">
    <att type="string" name="canonicalName" value="Pecr"/>
    <att type="string" name="Gene" value="111175"/>
    <att type="string" name="Symbol" value="Pecr"/>
    <att type="integer" name="DEGREE" value="6"/>
    <graphics type="CIRCLE" x="326.7063580458279" y="217.12604215636068"/>
  </node>
  <node label="Hsd17b11" id="1162">
    <att type="string" name="canonicalName" value="Hsd17b11"/>
    <att type="string" name="Gene" value="114664"/>
    <att type="string" name="Symbol" value="Hsd17b11"/>
    <att type="integer" name="DEGREE" value="2"/>
    <graphics type="CIRCLE" x="280.1073971643365" y="339.417179707832"/>
  </node>
  <node label="Spred1" id="1163">
    <att type="string" name="canonicalName" value="Spred1"/>
    <att type="string" name="Gene" value="114715"/>
    <att type="string" name="Symbol" value="Spred1"/>
    <att type="integer" name="DEGREE" value="3"/>
    <graphics type="CIRCLE" x="259.77121578367644" y="343.80155351446047"/>
  </node>
  <node label="Afg3l1" id="1164">
    <att type="string" name="canonicalName" value="Afg3l1"/>
    <att type="string" name="Gene" value="114896"/>
    <att type="string" name="Symbol" value="Afg3l1"/>
    <att type="integer" name="DEGREE" value="20"/>
    <graphics type="CIRCLE" x="194.19599973788993" y="424.0224040329252"/>
  </node>
  <node label="Derl2" id="1165">
    <att type="string" name="canonicalName" value="Derl2"/>
    <att type="string" name="Gene" value="116891"/>
    <att type="string" name="Symbol" value="Derl2"/>
    <att type="integer" name="DEGREE" value="9"/>
    <graphics type="CIRCLE" x="283.79266965422426" y="263.224120540969"/>
  </node>
  <node label="Boc" id="1166">
    <att type="string" name="canonicalName" value="Boc"/>
    <att type="string" name="Gene" value="117606"/>
    <att type="string" name="Symbol" value="Boc"/>
    <att type="integer" name="DEGREE" value="4"/>
    <graphics type="CIRCLE" x="220.57844947345757" y="157.43338166294137"/>
  </node>
  <node label="Mrps2" id="1167">
    <att type="string" name="canonicalName" value="Mrps2"/>
    <att type="string" name="Gene" value="118451"/>
    <att type="string" name="Symbol" value="Mrps2"/>
    <att type="integer" name="DEGREE" value="83"/>
    <graphics type="CIRCLE" x="385.8084872959282" y="403.2261498000795"/>
  </node>
  <node label="Baalc" id="1168">
    <att type="string" name="canonicalName" value="Baalc"/>
    <att type="string" name="Gene" value="118452"/>
    <att type="string" name="Symbol" value="Baalc"/>
    <att type="integer" name="DEGREE" value="3"/>
    <graphics type="CIRCLE" x="412.93100117272616" y="355.3992612275331"/>
  </node>
  <node label="Cspg4" id="1169">
    <att type="string" name="canonicalName" value="Cspg4"/>
    <att type="string" name="Gene" value="121021"/>
    <att type="string" name="Symbol" value="Cspg4"/>
    <att type="integer" name="DEGREE" value="9"/>
    <graphics type="CIRCLE" x="373.3131248270755" y="208.30041545465664"/>
  </node>
  <node label="Man2a2" id="1170">
    <att type="string" name="canonicalName" value="Man2a2"/>
    <att type="string" name="Gene" value="140481"/>
    <att type="string" name="Symbol" value="Man2a2"/>
    <att type="integer" name="DEGREE" value="1"/>
    <graphics type="CIRCLE" x="299.8854126278477" y="205.84521278001972"/>
  </node>
  <node label="Pofut1" id="1171">
    <att type="string" name="canonicalName" value="Pofut1"/>
    <att type="string" name="Gene" value="140484"/>
    <att type="string" name="Symbol" value="Pofut1"/>
    <att type="integer" name="DEGREE" value="2"/>
    <graphics type="CIRCLE" x="183.74081263036717" y="247.77630601450946"/>
  </node>
  <node label="Kcnn3" id="1172">
    <att type="string" name="canonicalName" value="Kcnn3"/>
    <att type="string" name="Gene" value="140493"/>
    <att type="string" name="Symbol" value="Kcnn3"/>
    <att type="integer" name="DEGREE" value="5"/>
    <graphics type="CIRCLE" x="272.2651796427642" y="312.2943035053402"/>
  </node>
  <node label="Rxfp2" id="1173">
    <att type="string" name="canonicalName" value="Rxfp2"/>
    <att type="string" name="Gene" value="140498"/>
    <att type="string" name="Symbol" value="Rxfp2"/>
    <att type="integer" name="DEGREE" value="14"/>
    <graphics type="CIRCLE" x="172.68031944853118" y="199.11778310535453"/>
  </node>
  <node label="Ube2j2" id="1174">
    <att type="string" name="canonicalName" value="Ube2j2"/>
    <att type="string" name="Gene" value="140499"/>
    <att type="string" name="Symbol" value="Ube2j2"/>
    <att type="integer" name="DEGREE" value="8"/>
    <graphics type="CIRCLE" x="411.7539258587275" y="286.71293494929813"/>
  </node>
  <node label="Caskin2" id="1175">
    <att type="string" name="canonicalName" value="Caskin2"/>
    <att type="string" name="Gene" value="140721"/>
    <att type="string" name="Symbol" value="Caskin2"/>
    <att type="integer" name="DEGREE" value="4"/>
    <graphics type="CIRCLE" x="202.8973714599725" y="226.214493648169"/>
  </node>
  <node label="Wdr5" id="1176">
    <att type="string" name="canonicalName" value="Wdr5"/>
    <att type="string" name="Gene" value="140858"/>
    <att type="string" name="Symbol" value="Wdr5"/>
    <att type="integer" name="DEGREE" value="44"/>
    <graphics type="CIRCLE" x="370.42505756427977" y="153.71278458759346"/>
  </node>
  <node label="Nek8" id="1177">
    <att type="string" name="canonicalName" value="Nek8"/>
    <att type="string" name="Gene" value="140859"/>
    <att type="string" name="Symbol" value="Nek8"/>
    <att type="integer" name="DEGREE" value="2"/>
    <graphics type="CIRCLE" x="373.6285738083665" y="301.2987615187225"/>
  </node>
  <node label="Recql5" id="1178">
    <att type="string" name="canonicalName" value="Recql5"/>
    <att type="string" name="Gene" value="170472"/>
    <att type="string" name="Symbol" value="Recql5"/>
    <att type="integer" name="DEGREE" value="15"/>
    <graphics type="CIRCLE" x="437.725346681029" y="241.2163007200856"/>
  </node>
  <node label="Peg10" id="1179">
    <att type="string" name="canonicalName" value="Peg10"/>
    <att type="string" name="Gene" value="170676"/>
    <att type="string" name="Symbol" value="Peg10"/>
    <att type="integer" name="DEGREE" value="4"/>
    <graphics type="CIRCLE" x="196.6975417154776" y="292.97956558008116"/>
  </node>
  <node label="Mfn2" id="1180">
    <att type="string" name="canonicalName" value="Mfn2"/>
    <att type="string" name="Gene" value="170731"/>
    <att type="string" name="Symbol" value="Mfn2"/>
    <att type="integer" name="DEGREE" value="7"/>
    <graphics type="CIRCLE" x="153.88465054850607" y="315.5023361472491"/>
  </node>
  <node label="Bco2" id="1181">
    <att type="string" name="canonicalName" value="Bco2"/>
    <att type="string" name="Gene" value="170752"/>
    <att type="string" name="Symbol" value="Bco2"/>
    <att type="integer" name="DEGREE" value="1"/>
    <graphics type="CIRCLE" x="341.9519120726952" y="269.2827247857298"/>
  </node>
  <node label="Nup155" id="1182">
    <att type="string" name="canonicalName" value="Nup155"/>
    <att type="string" name="Gene" value="170762"/>
    <att type="string" name="Symbol" value="Nup155"/>
    <att type="integer" name="DEGREE" value="36"/>
    <graphics type="CIRCLE" x="150.90363630820482" y="328.28543962738866"/>
  </node>
  <node label="Rtkn2" id="1183">
    <att type="string" name="canonicalName" value="Rtkn2"/>
    <att type="string" name="Gene" value="170799"/>
    <att type="string" name="Symbol" value="Rtkn2"/>
    <att type="integer" name="DEGREE" value="1"/>
    <graphics type="CIRCLE" x="159.24957463886565" y="387.9607541108625"/>
  </node>
  <node label="Zfp369" id="1184">
    <att type="string" name="canonicalName" value="Zfp369"/>
    <att type="string" name="Gene" value="170936"/>
    <att type="string" name="Symbol" value="Zfp369"/>
    <att type="integer" name="DEGREE" value="1"/>
    <graphics type="CIRCLE" x="186.46846471545217" y="162.08863036672165"/>
  </node>
  <node label="Prpf8" id="1185">
    <att type="string" name="canonicalName" value="Prpf8"/>
    <att type="string" name="Gene" value="192159"/>
    <att type="string" name="Symbol" value="Prpf8"/>
    <att type="integer" name="DEGREE" value="57"/>
    <graphics type="CIRCLE" x="154.55768320219656" y="350.8594039306643"/>
  </node>
  <node label="Rwdd4a" id="1186">
    <att type="string" name="canonicalName" value="Rwdd4a"/>
    <att type="string" name="Gene" value="192174"/>
    <att type="string" name="Symbol" value="Rwdd4a"/>
    <att type="integer" name="DEGREE" value="2"/>
    <graphics type="CIRCLE" x="369.8664325431449" y="367.20226348562096"/>
  </node>
  <node label="Med9" id="1187">
    <att type="string" name="canonicalName" value="Med9"/>
    <att type="string" name="Gene" value="192191"/>
    <att type="string" name="Symbol" value="Med9"/>
    <att type="integer" name="DEGREE" value="19"/>
    <graphics type="CIRCLE" x="214.9733395177276" y="442.50037100678736"/>
  </node>
  <node label="Edem1" id="1188">
    <att type="string" name="canonicalName" value="Edem1"/>
    <att type="string" name="Gene" value="192193"/>
    <att type="string" name="Symbol" value="Edem1"/>
    <att type="integer" name="DEGREE" value="4"/>
    <graphics type="CIRCLE" x="397.8426690738495" y="291.2349735889361"/>
  </node>
  <node label="Ash1l" id="1189">
    <att type="string" name="canonicalName" value="Ash1l"/>
    <att type="string" name="Gene" value="192195"/>
    <att type="string" name="Symbol" value="Ash1l"/>
    <att type="integer" name="DEGREE" value="7"/>
    <graphics type="CIRCLE" x="276.6972034078419" y="430.8877193047621"/>
  </node>
  <node label="Luc7l2" id="1190">
    <att type="string" name="canonicalName" value="Luc7l2"/>
    <att type="string" name="Gene" value="192196"/>
    <att type="string" name="Symbol" value="Luc7l2"/>
    <att type="integer" name="DEGREE" value="14"/>
    <graphics type="CIRCLE" x="351.7228330819591" y="344.0743551546607"/>
  </node>
  <node label="Wdr81" id="1191">
    <att type="string" name="canonicalName" value="Wdr81"/>
    <att type="string" name="Gene" value="192652"/>
    <att type="string" name="Symbol" value="Wdr81"/>
    <att type="integer" name="DEGREE" value="1"/>
    <graphics type="CIRCLE" x="228.5593034749729" y="166.11115059065065"/>
  </node>
  <node label="Zfp184" id="1192">
    <att type="string" name="canonicalName" value="Zfp184"/>
    <att type="string" name="Gene" value="193452"/>
    <att type="string" name="Symbol" value="Zfp184"/>
    <att type="integer" name="DEGREE" value="1"/>
    <graphics type="CIRCLE" x="152.23876339876674" y="326.6937438893958"/>
  </node>
  <node label="Rnf185" id="1193">
    <att type="string" name="canonicalName" value="Rnf185"/>
    <att type="string" name="Gene" value="193670"/>
    <att type="string" name="Symbol" value="Rnf185"/>
    <att type="integer" name="DEGREE" value="5"/>
    <graphics type="CIRCLE" x="374.8345961877807" y="302.8297910131489"/>
  </node>
  <node label="Airim" id="1194">
    <att type="string" name="canonicalName" value="Airim"/>
    <att type="string" name="Gene" value="194268"/>
    <att type="string" name="Symbol" value="Airim"/>
    <att type="integer" name="DEGREE" value="1"/>
    <graphics type="CIRCLE" x="288.28699263615084" y="352.4008692518142"/>
  </node>
  <node label="Reps2" id="1195">
    <att type="string" name="canonicalName" value="Reps2"/>
    <att type="string" name="Gene" value="194590"/>
    <att type="string" name="Symbol" value="Reps2"/>
    <att type="integer" name="DEGREE" value="10"/>
    <graphics type="CIRCLE" x="278.4089880957056" y="163.01533909859833"/>
  </node>
  <node label="Arhgef17" id="1196">
    <att type="string" name="canonicalName" value="Arhgef17"/>
    <att type="string" name="Gene" value="207212"/>
    <att type="string" name="Symbol" value="Arhgef17"/>
    <att type="integer" name="DEGREE" value="3"/>
    <graphics type="CIRCLE" x="177.7300735499995" y="343.06480586607665"/>
  </node>
  <node label="Igsf11" id="1197">
    <att type="string" name="canonicalName" value="Igsf11"/>
    <att type="string" name="Gene" value="207683"/>
    <att type="string" name="Symbol" value="Igsf11"/>
    <att type="integer" name="DEGREE" value="2"/>
    <graphics type="CIRCLE" x="232.97583322004954" y="337.2550600529368"/>
  </node>
  <node label="Rnf43" id="1198">
    <att type="string" name="canonicalName" value="Rnf43"/>
    <att type="string" name="Gene" value="207742"/>
    <att type="string" name="Symbol" value="Rnf43"/>
    <att type="integer" name="DEGREE" value="4"/>
    <graphics type="CIRCLE" x="303.8326856648276" y="287.2138588662823"/>
  </node>
  <node label="Csrnp2" id="1199">
    <att type="string" name="canonicalName" value="Csrnp2"/>
    <att type="string" name="Gene" value="207785"/>
    <att type="string" name="Symbol" value="Csrnp2"/>
    <att type="integer" name="DEGREE" value="1"/>
    <graphics type="CIRCLE" x="195.15882020777428" y="420.31559925440956"/>
  </node>
  <node label="Alg11" id="1200">
    <att type="string" name="canonicalName" value="Alg11"/>
    <att type="string" name="Gene" value="207958"/>
    <att type="string" name="Symbol" value="Alg11"/>
    <att type="integer" name="DEGREE" value="6"/>
    <graphics type="CIRCLE" x="235.88358552399814" y="385.43442520158203"/>
  </node>
  <node label="Ubap1l" id="1201">
    <att type="string" name="canonicalName" value="Ubap1l"/>
    <att type="string" name="Gene" value="208080"/>
    <att type="string" name="Symbol" value="Ubap1l"/>
    <att type="integer" name="DEGREE" value="4"/>
    <graphics type="CIRCLE" x="182.48803181918186" y="223.5796135567365"/>
  </node>
  <node label="Aph1b" id="1202">
    <att type="string" name="canonicalName" value="Aph1b"/>
    <att type="string" name="Gene" value="208117"/>
    <att type="string" name="Symbol" value="Aph1b"/>
    <att type="integer" name="DEGREE" value="6"/>
    <graphics type="CIRCLE" x="245.1395075177961" y="427.8846859720695"/>
  </node>
  <node label="Exog" id="1203">
    <att type="string" name="canonicalName" value="Exog"/>
    <att type="string" name="Gene" value="208194"/>
    <att type="string" name="Symbol" value="Exog"/>
    <att type="integer" name="DEGREE" value="3"/>
    <graphics type="CIRCLE" x="196.95621474735162" y="350.93210908769515"/>
  </node>
  <node label="Cblb" id="1204">
    <att type="string" name="canonicalName" value="Cblb"/>
    <att type="string" name="Gene" value="208650"/>
    <att type="string" name="Symbol" value="Cblb"/>
    <att type="integer" name="DEGREE" value="15"/>
    <graphics type="CIRCLE" x="428.8985686951072" y="347.73999171772505"/>
  </node>
  <node label="Hmgcs1" id="1205">
    <att type="string" name="canonicalName" value="Hmgcs1"/>
    <att type="string" name="Gene" value="208715"/>
    <att type="string" name="Symbol" value="Hmgcs1"/>
    <att type="integer" name="DEGREE" value="4"/>
    <graphics type="CIRCLE" x="444.7212930025632" y="439.20427622607883"/>
  </node>
  <node label="Dis3l2" id="1206">
    <att type="string" name="canonicalName" value="Dis3l2"/>
    <att type="string" name="Gene" value="208718"/>
    <att type="string" name="Symbol" value="Dis3l2"/>
    <att type="integer" name="DEGREE" value="21"/>
    <graphics type="CIRCLE" x="269.7434345662999" y="434.222987272589"/>
  </node>
  <node label="Sned1" id="1207">
    <att type="string" name="canonicalName" value="Sned1"/>
    <att type="string" name="Gene" value="208777"/>
    <att type="string" name="Symbol" value="Sned1"/>
    <att type="integer" name="DEGREE" value="3"/>
    <graphics type="CIRCLE" x="400.40489469963313" y="202.0303821306824"/>
  </node>
  <node label="Unc13c" id="1208">
    <att type="string" name="canonicalName" value="Unc13c"/>
    <att type="string" name="Gene" value="208898"/>
    <att type="string" name="Symbol" value="Unc13c"/>
    <att type="integer" name="DEGREE" value="1"/>
    <graphics type="CIRCLE" x="344.5178859937357" y="409.56950773957817"/>
  </node>
  <node label="Zfp280c" id="1209">
    <att type="string" name="canonicalName" value="Zfp280c"/>
    <att type="string" name="Gene" value="208968"/>
    <att type="string" name="Symbol" value="Zfp280c"/>
    <att type="integer" name="DEGREE" value="1"/>
    <graphics type="CIRCLE" x="199.58914346683693" y="406.8757351286209"/>
  </node>
  <node label="Tns2" id="1210">
    <att type="string" name="canonicalName" value="Tns2"/>
    <att type="string" name="Gene" value="209039"/>
    <att type="string" name="Symbol" value="Tns2"/>
    <att type="integer" name="DEGREE" value="3"/>
    <graphics type="CIRCLE" x="300.8795435722701" y="153.7037737593559"/>
  </node>
  <node label="Trp53bp2" id="1211">
    <att type="string" name="canonicalName" value="Trp53bp2"/>
    <att type="string" name="Gene" value="209456"/>
    <att type="string" name="Symbol" value="Trp53bp2"/>
    <att type="integer" name="DEGREE" value="3"/>
    <graphics type="CIRCLE" x="179.26474837188786" y="384.6446520409784"/>
  </node>
  <node label="Lcorl" id="1212">
    <att type="string" name="canonicalName" value="Lcorl"/>
    <att type="string" name="Gene" value="209707"/>
    <att type="string" name="Symbol" value="Lcorl"/>
    <att type="integer" name="DEGREE" value="1"/>
    <graphics type="CIRCLE" x="156.25222830721893" y="361.2738587064697"/>
  </node>
  <node label="Shank2" id="1213">
    <att type="string" name="canonicalName" value="Shank2"/>
    <att type="string" name="Gene" value="210274"/>
    <att type="string" name="Symbol" value="Shank2"/>
    <att type="integer" name="DEGREE" value="6"/>
    <graphics type="CIRCLE" x="448.41149989850555" y="189.34957811778844"/>
  </node>
  <node label="Dock10" id="1214">
    <att type="string" name="canonicalName" value="Dock10"/>
    <att type="string" name="Gene" value="210293"/>
    <att type="string" name="Symbol" value="Dock10"/>
    <att type="integer" name="DEGREE" value="3"/>
    <graphics type="CIRCLE" x="208.58154814704523" y="211.71113960715246"/>
  </node>
  <node label="Lrch2" id="1215">
    <att type="string" name="canonicalName" value="Lrch2"/>
    <att type="string" name="Gene" value="210297"/>
    <att type="string" name="Symbol" value="Lrch2"/>
    <att type="integer" name="DEGREE" value="9"/>
    <graphics type="CIRCLE" x="322.7532516994033" y="297.3451309080692"/>
  </node>
  <node label="Mcmbp" id="1216">
    <att type="string" name="canonicalName" value="Mcmbp"/>
    <att type="string" name="Gene" value="210711"/>
    <att type="string" name="Symbol" value="Mcmbp"/>
    <att type="integer" name="DEGREE" value="3"/>
    <graphics type="CIRCLE" x="368.6764936387616" y="440.925669370795"/>
  </node>
  <node label="Brcc3" id="1217">
    <att type="string" name="canonicalName" value="Brcc3"/>
    <att type="string" name="Gene" value="210766"/>
    <att type="string" name="Symbol" value="Brcc3"/>
    <att type="integer" name="DEGREE" value="23"/>
    <graphics type="CIRCLE" x="200.14666547543587" y="232.46855375721105"/>
  </node>
  <node label="Mtss1" id="1218">
    <att type="string" name="canonicalName" value="Mtss1"/>
    <att type="string" name="Gene" value="211401"/>
    <att type="string" name="Symbol" value="Mtss1"/>
    <att type="integer" name="DEGREE" value="6"/>
    <graphics type="CIRCLE" x="232.26659149234507" y="227.86391000237631"/>
  </node>
  <node label="Spsb4" id="1219">
    <att type="string" name="canonicalName" value="Spsb4"/>
    <att type="string" name="Gene" value="211949"/>
    <att type="string" name="Symbol" value="Spsb4"/>
    <att type="integer" name="DEGREE" value="3"/>
    <graphics type="CIRCLE" x="166.55119673652013" y="198.83624801601934"/>
  </node>
  <node label="Zfyve26" id="1220">
    <att type="string" name="canonicalName" value="Zfyve26"/>
    <att type="string" name="Gene" value="211978"/>
    <att type="string" name="Symbol" value="Zfyve26"/>
    <att type="integer" name="DEGREE" value="1"/>
    <graphics type="CIRCLE" x="209.80898048577978" y="236.34784050366326"/>
  </node>
  <node label="Proser1" id="1221">
    <att type="string" name="canonicalName" value="Proser1"/>
    <att type="string" name="Gene" value="212127"/>
    <att type="string" name="Symbol" value="Proser1"/>
    <att type="integer" name="DEGREE" value="1"/>
    <graphics type="CIRCLE" x="230.55958877945295" y="213.62531806261563"/>
  </node>
  <node label="Mapre2" id="1222">
    <att type="string" name="canonicalName" value="Mapre2"/>
    <att type="string" name="Gene" value="212307"/>
    <att type="string" name="Symbol" value="Mapre2"/>
    <att type="integer" name="DEGREE" value="5"/>
    <graphics type="CIRCLE" x="232.1708987767256" y="152.95368770786112"/>
  </node>
  <node label="Prpsap2" id="1223">
    <att type="string" name="canonicalName" value="Prpsap2"/>
    <att type="string" name="Gene" value="212627"/>
    <att type="string" name="Symbol" value="Prpsap2"/>
    <att type="integer" name="DEGREE" value="1"/>
    <graphics type="CIRCLE" x="239.43003908008922" y="266.78812508951546"/>
  </node>
  <node label="Mars2" id="1224">
    <att type="string" name="canonicalName" value="Mars2"/>
    <att type="string" name="Gene" value="212679"/>
    <att type="string" name="Symbol" value="Mars2"/>
    <att type="integer" name="DEGREE" value="3"/>
    <graphics type="CIRCLE" x="353.79468004285127" y="338.3469533085615"/>
  </node>
  <node label="Gabpb2" id="1225">
    <att type="string" name="canonicalName" value="Gabpb2"/>
    <att type="string" name="Gene" value="213054"/>
    <att type="string" name="Symbol" value="Gabpb2"/>
    <att type="integer" name="DEGREE" value="9"/>
    <graphics type="CIRCLE" x="239.93246927313422" y="206.4866134410337"/>
  </node>
  <node label="Gatd1" id="1226">
    <att type="string" name="canonicalName" value="Gatd1"/>
    <att type="string" name="Gene" value="213350"/>
    <att type="string" name="Symbol" value="Gatd1"/>
    <att type="integer" name="DEGREE" value="1"/>
    <graphics type="CIRCLE" x="399.7391467078211" y="403.7057141535214"/>
  </node>
  <node label="Prdm9" id="1227">
    <att type="string" name="canonicalName" value="Prdm9"/>
    <att type="string" name="Gene" value="213389"/>
    <att type="string" name="Symbol" value="Prdm9"/>
    <att type="integer" name="DEGREE" value="3"/>
    <graphics type="CIRCLE" x="175.52343856111395" y="367.20123967642013"/>
  </node>
  <node label="Szrd1" id="1228">
    <att type="string" name="canonicalName" value="Szrd1"/>
    <att type="string" name="Gene" value="213491"/>
    <att type="string" name="Symbol" value="Szrd1"/>
    <att type="integer" name="DEGREE" value="4"/>
    <graphics type="CIRCLE" x="303.9909861658838" y="200.51702551616313"/>
  </node>
  <node label="Dis3l" id="1229">
    <att type="string" name="canonicalName" value="Dis3l"/>
    <att type="string" name="Gene" value="213550"/>
    <att type="string" name="Symbol" value="Dis3l"/>
    <att type="integer" name="DEGREE" value="21"/>
    <graphics type="CIRCLE" x="219.34810623013988" y="284.4530716167326"/>
  </node>
  <node label="Arhgap29" id="1230">
    <att type="string" name="canonicalName" value="Arhgap29"/>
    <att type="string" name="Gene" value="214137"/>
    <att type="string" name="Symbol" value="Arhgap29"/>
    <att type="integer" name="DEGREE" value="4"/>
    <graphics type="CIRCLE" x="283.1189189246469" y="159.27481009596355"/>
  </node>
  <node label="Kmt2a" id="1231">
    <att type="string" name="canonicalName" value="Kmt2a"/>
    <att type="string" name="Gene" value="214162"/>
    <att type="string" name="Symbol" value="Kmt2a"/>
    <att type="integer" name="DEGREE" value="18"/>
    <graphics type="CIRCLE" x="449.62427131114384" y="256.1039046315433"/>
  </node>
  <node label="Parp16" id="1232">
    <att type="string" name="canonicalName" value="Parp16"/>
    <att type="string" name="Gene" value="214424"/>
    <att type="string" name="Symbol" value="Parp16"/>
    <att type="integer" name="DEGREE" value="1"/>
    <graphics type="CIRCLE" x="160.37918522883075" y="157.89448875373367"/>
  </node>
  <node label="Cdk5rap2" id="1233">
    <att type="string" name="canonicalName" value="Cdk5rap2"/>
    <att type="string" name="Gene" value="214444"/>
    <att type="string" name="Symbol" value="Cdk5rap2"/>
    <att type="integer" name="DEGREE" value="8"/>
    <graphics type="CIRCLE" x="179.10081161888883" y="309.013064268945"/>
  </node>
  <node label="Cep164" id="1234">
    <att type="string" name="canonicalName" value="Cep164"/>
    <att type="string" name="Gene" value="214552"/>
    <att type="string" name="Symbol" value="Cep164"/>
    <att type="integer" name="DEGREE" value="7"/>
    <graphics type="CIRCLE" x="178.44065832710316" y="441.94861522809623"/>
  </node>
  <node label="Spg11" id="1235">
    <att type="string" name="canonicalName" value="Spg11"/>
    <att type="string" name="Gene" value="214585"/>
    <att type="string" name="Symbol" value="Spg11"/>
    <att type="integer" name="DEGREE" value="1"/>
    <graphics type="CIRCLE" x="359.8179390065512" y="188.58936172502248"/>
  </node>
  <node label="Rcor3" id="1236">
    <att type="string" name="canonicalName" value="Rcor3"/>
    <att type="string" name="Gene" value="214742"/>
    <att type="string" name="Symbol" value="Rcor3"/>
    <att type="integer" name="DEGREE" value="4"/>
    <graphics type="CIRCLE" x="218.70429299125027" y="219.33641991637424"/>
  </node>
  <node label="Syde2" id="1237">
    <att type="string" name="canonicalName" value="Syde2"/>
    <att type="string" name="Gene" value="214804"/>
    <att type="string" name="Symbol" value="Syde2"/>
    <att type="integer" name="DEGREE" value="1"/>
    <graphics type="CIRCLE" x="181.17408219154802" y="448.79757614111026"/>
  </node>
  <node label="Fam117a" id="1238">
    <att type="string" name="canonicalName" value="Fam117a"/>
    <att type="string" name="Gene" value="215512"/>
    <att type="string" name="Symbol" value="Fam117a"/>
    <att type="integer" name="DEGREE" value="1"/>
    <graphics type="CIRCLE" x="219.50454020196167" y="440.1611544382809"/>
  </node>
  <node label="Phactr2" id="1239">
    <att type="string" name="canonicalName" value="Phactr2"/>
    <att type="string" name="Gene" value="215789"/>
    <att type="string" name="Symbol" value="Phactr2"/>
    <att type="integer" name="DEGREE" value="2"/>
    <graphics type="CIRCLE" x="159.40278679596247" y="383.77299291176485"/>
  </node>
  <node label="Nhsl1" id="1240">
    <att type="string" name="canonicalName" value="Nhsl1"/>
    <att type="string" name="Gene" value="215819"/>
    <att type="string" name="Symbol" value="Nhsl1"/>
    <att type="integer" name="DEGREE" value="3"/>
    <graphics type="CIRCLE" x="418.04318642002795" y="370.3353342953587"/>
  </node>
  <node label="Clvs2" id="1241">
    <att type="string" name="canonicalName" value="Clvs2"/>
    <att type="string" name="Gene" value="215890"/>
    <att type="string" name="Symbol" value="Clvs2"/>
    <att type="integer" name="DEGREE" value="2"/>
    <graphics type="CIRCLE" x="193.17872240897637" y="166.69608865893173"/>
  </node>
  <node label="Mcu" id="1242">
    <att type="string" name="canonicalName" value="Mcu"/>
    <att type="string" name="Gene" value="215999"/>
    <att type="string" name="Symbol" value="Mcu"/>
    <att type="integer" name="DEGREE" value="1"/>
    <graphics type="CIRCLE" x="241.96554107648433" y="287.98200698182586"/>
  </node>
  <node label="Lrrc20" id="1243">
    <att type="string" name="canonicalName" value="Lrrc20"/>
    <att type="string" name="Gene" value="216011"/>
    <att type="string" name="Symbol" value="Lrrc20"/>
    <att type="integer" name="DEGREE" value="9"/>
    <graphics type="CIRCLE" x="203.3862264334989" y="304.56613338094996"/>
  </node>
  <node label="Cdc34" id="1244">
    <att type="string" name="canonicalName" value="Cdc34"/>
    <att type="string" name="Gene" value="216150"/>
    <att type="string" name="Symbol" value="Cdc34"/>
    <att type="integer" name="DEGREE" value="17"/>
    <graphics type="CIRCLE" x="399.02758578250007" y="181.34742714361255"/>
  </node>
  <node label="Polrmt" id="1245">
    <att type="string" name="canonicalName" value="Polrmt"/>
    <att type="string" name="Gene" value="216151"/>
    <att type="string" name="Symbol" value="Polrmt"/>
    <att type="integer" name="DEGREE" value="4"/>
    <graphics type="CIRCLE" x="157.5274481947633" y="170.02252070853814"/>
  </node>
  <node label="Socs2" id="1246">
    <att type="string" name="canonicalName" value="Socs2"/>
    <att type="string" name="Gene" value="216233"/>
    <att type="string" name="Symbol" value="Socs2"/>
    <att type="integer" name="DEGREE" value="9"/>
    <graphics type="CIRCLE" x="411.9757827349218" y="442.70553488508136"/>
  </node>
  <node label="Gls2" id="1247">
    <att type="string" name="canonicalName" value="Gls2"/>
    <att type="string" name="Gene" value="216456"/>
    <att type="string" name="Symbol" value="Gls2"/>
    <att type="integer" name="DEGREE" value="7"/>
    <graphics type="CIRCLE" x="378.7114121232514" y="150.03060264044265"/>
  </node>
  <node label="Pik3ip1" id="1248">
    <att type="string" name="canonicalName" value="Pik3ip1"/>
    <att type="string" name="Gene" value="216505"/>
    <att type="string" name="Symbol" value="Pik3ip1"/>
    <att type="integer" name="DEGREE" value="1"/>
    <graphics type="CIRCLE" x="378.29214326536635" y="154.7392868144659"/>
  </node>
  <node label="Ccm2" id="1249">
    <att type="string" name="canonicalName" value="Ccm2"/>
    <att type="string" name="Gene" value="216527"/>
    <att type="string" name="Symbol" value="Ccm2"/>
    <att type="integer" name="DEGREE" value="4"/>
    <graphics type="CIRCLE" x="420.1795204534016" y="370.8437210525428"/>
  </node>
  <node label="Papolg" id="1250">
    <att type="string" name="canonicalName" value="Papolg"/>
    <att type="string" name="Gene" value="216578"/>
    <att type="string" name="Symbol" value="Papolg"/>
    <att type="integer" name="DEGREE" value="9"/>
    <graphics type="CIRCLE" x="177.25310193050558" y="196.53878112968542"/>
  </node>
  <node label="Rufy1" id="1251">
    <att type="string" name="canonicalName" value="Rufy1"/>
    <att type="string" name="Gene" value="216724"/>
    <att type="string" name="Symbol" value="Rufy1"/>
    <att type="integer" name="DEGREE" value="4"/>
    <graphics type="CIRCLE" x="311.7204961342593" y="311.60548189421604"/>
  </node>
  <node label="Acsl6" id="1252">
    <att type="string" name="canonicalName" value="Acsl6"/>
    <att type="string" name="Gene" value="216739"/>
    <att type="string" name="Symbol" value="Acsl6"/>
    <att type="integer" name="DEGREE" value="8"/>
    <graphics type="CIRCLE" x="443.85619631993" y="225.27770376429868"/>
  </node>
  <node label="Gemin5" id="1253">
    <att type="string" name="canonicalName" value="Gemin5"/>
    <att type="string" name="Gene" value="216766"/>
    <att type="string" name="Symbol" value="Gemin5"/>
    <att type="integer" name="DEGREE" value="16"/>
    <graphics type="CIRCLE" x="418.14022130625153" y="295.519823465419"/>
  </node>
  <node label="Wnt9a" id="1254">
    <att type="string" name="canonicalName" value="Wnt9a"/>
    <att type="string" name="Gene" value="216795"/>
    <att type="string" name="Symbol" value="Wnt9a"/>
    <att type="integer" name="DEGREE" value="6"/>
    <graphics type="CIRCLE" x="395.67856286308404" y="279.37785536511956"/>
  </node>
  <node label="Usp22" id="1255">
    <att type="string" name="canonicalName" value="Usp22"/>
    <att type="string" name="Gene" value="216825"/>
    <att type="string" name="Symbol" value="Usp22"/>
    <att type="integer" name="DEGREE" value="25"/>
    <graphics type="CIRCLE" x="151.6061060952558" y="211.74147031411158"/>
  </node>
  <node label="Kdm6b" id="1256">
    <att type="string" name="canonicalName" value="Kdm6b"/>
    <att type="string" name="Gene" value="216850"/>
    <att type="string" name="Symbol" value="Kdm6b"/>
    <att type="integer" name="DEGREE" value="46"/>
    <graphics type="CIRCLE" x="418.0557950609271" y="223.22046118037247"/>
  </node>
  <node label="Nlgn2" id="1257">
    <att type="string" name="canonicalName" value="Nlgn2"/>
    <att type="string" name="Gene" value="216856"/>
    <att type="string" name="Symbol" value="Nlgn2"/>
    <att type="integer" name="DEGREE" value="12"/>
    <graphics type="CIRCLE" x="336.6339515117316" y="445.0543491579023"/>
  </node>
  <node label="Spag7" id="1258">
    <att type="string" name="canonicalName" value="Spag7"/>
    <att type="string" name="Gene" value="216873"/>
    <att type="string" name="Symbol" value="Spag7"/>
    <att type="integer" name="DEGREE" value="3"/>
    <graphics type="CIRCLE" x="404.31681074862206" y="368.49670483369385"/>
  </node>
  <node label="Proca1" id="1259">
    <att type="string" name="canonicalName" value="Proca1"/>
    <att type="string" name="Gene" value="216974"/>
    <att type="string" name="Symbol" value="Proca1"/>
    <att type="integer" name="DEGREE" value="10"/>
    <graphics type="CIRCLE" x="241.18834554911692" y="333.87366730742065"/>
  </node>
  <node label="Rskr" id="1260">
    <att type="string" name="canonicalName" value="Rskr"/>
    <att type="string" name="Gene" value="216976"/>
    <att type="string" name="Symbol" value="Rskr"/>
    <att type="integer" name="DEGREE" value="5"/>
    <graphics type="CIRCLE" x="421.4610844482896" y="368.9618941031664"/>
  </node>
  <node label="Tada2a" id="1261">
    <att type="string" name="canonicalName" value="Tada2a"/>
    <att type="string" name="Gene" value="217031"/>
    <att type="string" name="Symbol" value="Tada2a"/>
    <att type="integer" name="DEGREE" value="35"/>
    <graphics type="CIRCLE" x="317.00033512690777" y="395.1221572202031"/>
  </node>
  <node label="Hlf" id="1262">
    <att type="string" name="canonicalName" value="Hlf"/>
    <att type="string" name="Gene" value="217082"/>
    <att type="string" name="Symbol" value="Hlf"/>
    <att type="integer" name="DEGREE" value="3"/>
    <graphics type="CIRCLE" x="405.0017678114542" y="444.7773356579102"/>
  </node>
  <node label="Xylt2" id="1263">
    <att type="string" name="canonicalName" value="Xylt2"/>
    <att type="string" name="Gene" value="217119"/>
    <att type="string" name="Symbol" value="Xylt2"/>
    <att type="integer" name="DEGREE" value="5"/>
    <graphics type="CIRCLE" x="299.97680061922256" y="155.61448340452034"/>
  </node>
  <node label="Asb16" id="1264">
    <att type="string" name="canonicalName" value="Asb16"/>
    <att type="string" name="Gene" value="217217"/>
    <att type="string" name="Symbol" value="Asb16"/>
    <att type="integer" name="DEGREE" value="3"/>
    <graphics type="CIRCLE" x="302.10153381865473" y="439.82892878932546"/>
  </node>
  <node label="Atxn7l3" id="1265">
    <att type="string" name="canonicalName" value="Atxn7l3"/>
    <att type="string" name="Gene" value="217218"/>
    <att type="string" name="Symbol" value="Atxn7l3"/>
    <att type="integer" name="DEGREE" value="17"/>
    <graphics type="CIRCLE" x="198.85238218890254" y="175.1429152623618"/>
  </node>
  <node label="Unk" id="1266">
    <att type="string" name="canonicalName" value="Unk"/>
    <att type="string" name="Gene" value="217331"/>
    <att type="string" name="Symbol" value="Unk"/>
    <att type="integer" name="DEGREE" value="35"/>
    <graphics type="CIRCLE" x="443.1650964701309" y="279.9903106189486"/>
  </node>
  <node label="Trim47" id="1267">
    <att type="string" name="canonicalName" value="Trim47"/>
    <att type="string" name="Gene" value="217333"/>
    <att type="string" name="Symbol" value="Trim47"/>
    <att type="integer" name="DEGREE" value="1"/>
    <graphics type="CIRCLE" x="188.3049564023586" y="254.05787262897042"/>
  </node>
  <node label="Tmc6" id="1268">
    <att type="string" name="canonicalName" value="Tmc6"/>
    <att type="string" name="Gene" value="217353"/>
    <att type="string" name="Symbol" value="Tmc6"/>
    <att type="integer" name="DEGREE" value="3"/>
    <graphics type="CIRCLE" x="375.3225106131114" y="262.53384140406985"/>
  </node>
  <node label="Rab40b" id="1269">
    <att type="string" name="canonicalName" value="Rab40b"/>
    <att type="string" name="Gene" value="217371"/>
    <att type="string" name="Symbol" value="Rab40b"/>
    <att type="integer" name="DEGREE" value="3"/>
    <graphics type="CIRCLE" x="422.41252988818394" y="202.44048470261376"/>
  </node>
  <node label="Nol10" id="1270">
    <att type="string" name="canonicalName" value="Nol10"/>
    <att type="string" name="Gene" value="217431"/>
    <att type="string" name="Symbol" value="Nol10"/>
    <att type="integer" name="DEGREE" value="22"/>
    <graphics type="CIRCLE" x="271.92789013149337" y="320.9797892573661"/>
  </node>
  <node label="Baz1a" id="1271">
    <att type="string" name="canonicalName" value="Baz1a"/>
    <att type="string" name="Gene" value="217578"/>
    <att type="string" name="Symbol" value="Baz1a"/>
    <att type="integer" name="DEGREE" value="7"/>
    <graphics type="CIRCLE" x="290.05241326669307" y="188.50737618995902"/>
  </node>
  <node label="Mgat2" id="1272">
    <att type="string" name="canonicalName" value="Mgat2"/>
    <att type="string" name="Gene" value="217664"/>
    <att type="string" name="Symbol" value="Mgat2"/>
    <att type="integer" name="DEGREE" value="1"/>
    <graphics type="CIRCLE" x="171.85088762822394" y="411.3602664953619"/>
  </node>
  <node label="Lin52" id="1273">
    <att type="string" name="canonicalName" value="Lin52"/>
    <att type="string" name="Gene" value="217708"/>
    <att type="string" name="Symbol" value="Lin52"/>
    <att type="integer" name="DEGREE" value="9"/>
    <graphics type="CIRCLE" x="369.1181063560442" y="377.24727950931765"/>
  </node>
  <node label="Mlh3" id="1274">
    <att type="string" name="canonicalName" value="Mlh3"/>
    <att type="string" name="Gene" value="217716"/>
    <att type="string" name="Symbol" value="Mlh3"/>
    <att type="integer" name="DEGREE" value="19"/>
    <graphics type="CIRCLE" x="436.33916151561544" y="327.03782256589255"/>
  </node>
  <node label="Pomt2" id="1275">
    <att type="string" name="canonicalName" value="Pomt2"/>
    <att type="string" name="Gene" value="217734"/>
    <att type="string" name="Symbol" value="Pomt2"/>
    <att type="integer" name="DEGREE" value="1"/>
    <graphics type="CIRCLE" x="382.87052688701476" y="423.5329921013942"/>
  </node>
  <node label="Rin3" id="1276">
    <att type="string" name="canonicalName" value="Rin3"/>
    <att type="string" name="Gene" value="217835"/>
    <att type="string" name="Symbol" value="Rin3"/>
    <att type="integer" name="DEGREE" value="1"/>
    <graphics type="CIRCLE" x="201.6415826943861" y="252.30610041546333"/>
  </node>
  <node label="Rcor1" id="1277">
    <att type="string" name="canonicalName" value="Rcor1"/>
    <att type="string" name="Gene" value="217864"/>
    <att type="string" name="Symbol" value="Rcor1"/>
    <att type="integer" name="DEGREE" value="16"/>
    <graphics type="CIRCLE" x="255.0907172146256" y="238.45019666007528"/>
  </node>
  <node label="Cdc42bpb" id="1278">
    <att type="string" name="canonicalName" value="Cdc42bpb"/>
    <att type="string" name="Gene" value="217866"/>
    <att type="string" name="Symbol" value="Cdc42bpb"/>
    <att type="integer" name="DEGREE" value="17"/>
    <graphics type="CIRCLE" x="330.972378945997" y="205.87621884794456"/>
  </node>
  <node label="Eif5" id="1279">
    <att type="string" name="canonicalName" value="Eif5"/>
    <att type="string" name="Gene" value="217869"/>
    <att type="string" name="Symbol" value="Eif5"/>
    <att type="integer" name="DEGREE" value="15"/>
    <graphics type="CIRCLE" x="285.16212574473957" y="324.68823043883265"/>
  </node>
  <node label="Cep170b" id="1280">
    <att type="string" name="canonicalName" value="Cep170b"/>
    <att type="string" name="Gene" value="217882"/>
    <att type="string" name="Symbol" value="Cep170b"/>
    <att type="integer" name="DEGREE" value="11"/>
    <graphics type="CIRCLE" x="244.14804439060453" y="214.00470465789346"/>
  </node>
  <node label="Dync2i1" id="1281">
    <att type="string" name="canonicalName" value="Dync2i1"/>
    <att type="string" name="Gene" value="217935"/>
    <att type="string" name="Symbol" value="Dync2i1"/>
    <att type="integer" name="DEGREE" value="4"/>
    <graphics type="CIRCLE" x="426.2327136010927" y="436.08801339557226"/>
  </node>
  <node label="Heatr1" id="1282">
    <att type="string" name="canonicalName" value="Heatr1"/>
    <att type="string" name="Gene" value="217995"/>
    <att type="string" name="Symbol" value="Heatr1"/>
    <att type="integer" name="DEGREE" value="38"/>
    <graphics type="CIRCLE" x="208.0117491455521" y="185.83160648899405"/>
  </node>
  <node label="Skic3" id="1283">
    <att type="string" name="canonicalName" value="Skic3"/>
    <att type="string" name="Gene" value="218343"/>
    <att type="string" name="Symbol" value="Skic3"/>
    <att type="integer" name="DEGREE" value="19"/>
    <graphics type="CIRCLE" x="238.56224393515055" y="168.39335522342162"/>
  </node>
  <node label="Ankrd34b" id="1284">
    <att type="string" name="canonicalName" value="Ankrd34b"/>
    <att type="string" name="Gene" value="218440"/>
    <att type="string" name="Symbol" value="Ankrd34b"/>
    <att type="integer" name="DEGREE" value="2"/>
    <graphics type="CIRCLE" x="362.8687187831148" y="327.46602812739445"/>
  </node>
  <node label="Zfyve16" id="1285">
    <att type="string" name="canonicalName" value="Zfyve16"/>
    <att type="string" name="Gene" value="218441"/>
    <att type="string" name="Symbol" value="Zfyve16"/>
    <att type="integer" name="DEGREE" value="7"/>
    <graphics type="CIRCLE" x="207.68801357817676" y="332.53796027791896"/>
  </node>
  <node label="Wdr41" id="1286">
    <att type="string" name="canonicalName" value="Wdr41"/>
    <att type="string" name="Gene" value="218460"/>
    <att type="string" name="Symbol" value="Wdr41"/>
    <att type="integer" name="DEGREE" value="16"/>
    <graphics type="CIRCLE" x="297.5314383761281" y="206.8483296367762"/>
  </node>
  <node label="Gcnt4" id="1287">
    <att type="string" name="canonicalName" value="Gcnt4"/>
    <att type="string" name="Gene" value="218476"/>
    <att type="string" name="Symbol" value="Gcnt4"/>
    <att type="integer" name="DEGREE" value="3"/>
    <graphics type="CIRCLE" x="159.5181505454356" y="295.9153699784596"/>
  </node>
  <node label="Mrps27" id="1288">
    <att type="string" name="canonicalName" value="Mrps27"/>
    <att type="string" name="Gene" value="218506"/>
    <att type="string" name="Symbol" value="Mrps27"/>
    <att type="integer" name="DEGREE" value="34"/>
    <graphics type="CIRCLE" x="381.3881024494765" y="349.54423546751605"/>
  </node>
  <node label="Dhx29" id="1289">
    <att type="string" name="canonicalName" value="Dhx29"/>
    <att type="string" name="Gene" value="218629"/>
    <att type="string" name="Symbol" value="Dhx29"/>
    <att type="integer" name="DEGREE" value="35"/>
    <graphics type="CIRCLE" x="159.13167676238632" y="397.24578076963735"/>
  </node>
  <node label="Slc4a7" id="1290">
    <att type="string" name="canonicalName" value="Slc4a7"/>
    <att type="string" name="Gene" value="218756"/>
    <att type="string" name="Symbol" value="Slc4a7"/>
    <att type="integer" name="DEGREE" value="11"/>
    <graphics type="CIRCLE" x="338.9138853148082" y="329.6652024693939"/>
  </node>
  <node label="Cpap" id="1291">
    <att type="string" name="canonicalName" value="Cpap"/>
    <att type="string" name="Gene" value="219103"/>
    <att type="string" name="Symbol" value="Cpap"/>
    <att type="integer" name="DEGREE" value="8"/>
    <graphics type="CIRCLE" x="267.12690420106003" y="379.6943655914306"/>
  </node>
  <node label="Scara3" id="1292">
    <att type="string" name="canonicalName" value="Scara3"/>
    <att type="string" name="Gene" value="219151"/>
    <att type="string" name="Symbol" value="Scara3"/>
    <att type="integer" name="DEGREE" value="13"/>
    <graphics type="CIRCLE" x="237.99085065703122" y="238.64084211896835"/>
  </node>
  <node label="Akap11" id="1293">
    <att type="string" name="canonicalName" value="Akap11"/>
    <att type="string" name="Gene" value="219181"/>
    <att type="string" name="Symbol" value="Akap11"/>
    <att type="integer" name="DEGREE" value="2"/>
    <graphics type="CIRCLE" x="350.32753912170494" y="269.0504818188697"/>
  </node>
  <node label="Trio" id="1294">
    <att type="string" name="canonicalName" value="Trio"/>
    <att type="string" name="Gene" value="223435"/>
    <att type="string" name="Symbol" value="Trio"/>
    <att type="integer" name="DEGREE" value="24"/>
    <graphics type="CIRCLE" x="398.21246768139065" y="225.3479941297599"/>
  </node>
  <node label="Marchf6" id="1295">
    <att type="string" name="canonicalName" value="Marchf6"/>
    <att type="string" name="Gene" value="223455"/>
    <att type="string" name="Symbol" value="Marchf6"/>
    <att type="integer" name="DEGREE" value="3"/>
    <graphics type="CIRCLE" x="306.1367628925635" y="379.3700765768967"/>
  </node>
  <node label="Dcaf13" id="1296">
    <att type="string" name="canonicalName" value="Dcaf13"/>
    <att type="string" name="Gene" value="223499"/>
    <att type="string" name="Symbol" value="Dcaf13"/>
    <att type="integer" name="DEGREE" value="41"/>
    <graphics type="CIRCLE" x="299.43802753799696" y="425.21404819578817"/>
  </node>
  <node label="Kcnk9" id="1297">
    <att type="string" name="canonicalName" value="Kcnk9"/>
    <att type="string" name="Gene" value="223604"/>
    <att type="string" name="Symbol" value="Kcnk9"/>
    <att type="integer" name="DEGREE" value="3"/>
    <graphics type="CIRCLE" x="256.618884278385" y="366.4949508213663"/>
  </node>
  <node label="Zc3h3" id="1298">
    <att type="string" name="canonicalName" value="Zc3h3"/>
    <att type="string" name="Gene" value="223642"/>
    <att type="string" name="Symbol" value="Zc3h3"/>
    <att type="integer" name="DEGREE" value="9"/>
    <graphics type="CIRCLE" x="250.23537553664136" y="433.8297118200606"/>
  </node>
  <node label="Naprt" id="1299">
    <att type="string" name="canonicalName" value="Naprt"/>
    <att type="string" name="Gene" value="223646"/>
    <att type="string" name="Symbol" value="Naprt"/>
    <att type="integer" name="DEGREE" value="1"/>
    <graphics type="CIRCLE" x="428.03579448004575" y="308.294412066114"/>
  </node>
  <node label="Selenoo" id="1300">
    <att type="string" name="canonicalName" value="Selenoo"/>
    <att type="string" name="Gene" value="223776"/>
    <att type="string" name="Symbol" value="Selenoo"/>
    <att type="integer" name="DEGREE" value="2"/>
    <graphics type="CIRCLE" x="174.7497405859662" y="262.3395831735811"/>
  </node>
  <node label="Rnd1" id="1301">
    <att type="string" name="canonicalName" value="Rnd1"/>
    <att type="string" name="Gene" value="223881"/>
    <att type="string" name="Symbol" value="Rnd1"/>
    <att type="integer" name="DEGREE" value="24"/>
    <graphics type="CIRCLE" x="394.7114388792887" y="253.53826506852687"/>
  </node>
  <node label="Fgd4" id="1302">
    <att type="string" name="canonicalName" value="Fgd4"/>
    <att type="string" name="Gene" value="224014"/>
    <att type="string" name="Symbol" value="Fgd4"/>
    <att type="integer" name="DEGREE" value="9"/>
    <graphics type="CIRCLE" x="214.30589176725312" y="341.1907489014459"/>
  </node>
  <node label="Scarf2" id="1303">
    <att type="string" name="canonicalName" value="Scarf2"/>
    <att type="string" name="Gene" value="224024"/>
    <att type="string" name="Symbol" value="Scarf2"/>
    <att type="integer" name="DEGREE" value="1"/>
    <graphics type="CIRCLE" x="203.8451015456992" y="247.76251485729102"/>
  </node>
  <node label="Flywch1" id="1304">
    <att type="string" name="canonicalName" value="Flywch1"/>
    <att type="string" name="Gene" value="224613"/>
    <att type="string" name="Symbol" value="Flywch1"/>
    <att type="integer" name="DEGREE" value="1"/>
    <graphics type="CIRCLE" x="391.60102844436733" y="258.3659273002925"/>
  </node>
  <node label="Lemd2" id="1305">
    <att type="string" name="canonicalName" value="Lemd2"/>
    <att type="string" name="Gene" value="224640"/>
    <att type="string" name="Symbol" value="Lemd2"/>
    <att type="integer" name="DEGREE" value="3"/>
    <graphics type="CIRCLE" x="386.4202318037842" y="250.73348437892287"/>
  </node>
  <node label="Ilrun" id="1306">
    <att type="string" name="canonicalName" value="Ilrun"/>
    <att type="string" name="Gene" value="224647"/>
    <att type="string" name="Symbol" value="Ilrun"/>
    <att type="integer" name="DEGREE" value="1"/>
    <graphics type="CIRCLE" x="438.42895532491644" y="277.766656515066"/>
  </node>
  <node label="Enpp4" id="1307">
    <att type="string" name="canonicalName" value="Enpp4"/>
    <att type="string" name="Gene" value="224794"/>
    <att type="string" name="Symbol" value="Enpp4"/>
    <att type="integer" name="DEGREE" value="1"/>
    <graphics type="CIRCLE" x="235.16196867596832" y="271.03570650079064"/>
  </node>
  <node label="Aars2" id="1308">
    <att type="string" name="canonicalName" value="Aars2"/>
    <att type="string" name="Gene" value="224805"/>
    <att type="string" name="Symbol" value="Aars2"/>
    <att type="integer" name="DEGREE" value="24"/>
    <graphics type="CIRCLE" x="287.30416560971895" y="256.2033681876812"/>
  </node>
  <node label="Usp49" id="1309">
    <att type="string" name="canonicalName" value="Usp49"/>
    <att type="string" name="Gene" value="224836"/>
    <att type="string" name="Symbol" value="Usp49"/>
    <att type="integer" name="DEGREE" value="17"/>
    <graphics type="CIRCLE" x="330.44405970407615" y="226.3481220963282"/>
  </node>
  <node label="Ankrd29" id="1310">
    <att type="string" name="canonicalName" value="Ankrd29"/>
    <att type="string" name="Gene" value="225187"/>
    <att type="string" name="Symbol" value="Ankrd29"/>
    <att type="integer" name="DEGREE" value="3"/>
    <graphics type="CIRCLE" x="375.47150498105214" y="161.74876953589543"/>
  </node>
  <node label="Rsl24d1" id="1311">
    <att type="string" name="canonicalName" value="Rsl24d1"/>
    <att type="string" name="Gene" value="225215"/>
    <att type="string" name="Symbol" value="Rsl24d1"/>
    <att type="integer" name="DEGREE" value="30"/>
    <graphics type="CIRCLE" x="165.78390011162892" y="219.69896116410087"/>
  </node>
  <node label="Ammecr1l" id="1312">
    <att type="string" name="canonicalName" value="Ammecr1l"/>
    <att type="string" name="Gene" value="225339"/>
    <att type="string" name="Symbol" value="Ammecr1l"/>
    <att type="integer" name="DEGREE" value="1"/>
    <graphics type="CIRCLE" x="424.6113410859754" y="291.1362648139651"/>
  </node>
  <node label="Wdr36" id="1313">
    <att type="string" name="canonicalName" value="Wdr36"/>
    <att type="string" name="Gene" value="225348"/>
    <att type="string" name="Symbol" value="Wdr36"/>
    <att type="integer" name="DEGREE" value="38"/>
    <graphics type="CIRCLE" x="287.6566939921289" y="294.3035824646579"/>
  </node>
  <node label="Apbb3" id="1314">
    <att type="string" name="canonicalName" value="Apbb3"/>
    <att type="string" name="Gene" value="225372"/>
    <att type="string" name="Symbol" value="Apbb3"/>
    <att type="integer" name="DEGREE" value="3"/>
    <graphics type="CIRCLE" x="326.4093364511451" y="388.725421872225"/>
  </node>
  <node label="Pggt1b" id="1315">
    <att type="string" name="canonicalName" value="Pggt1b"/>
    <att type="string" name="Gene" value="225467"/>
    <att type="string" name="Symbol" value="Pggt1b"/>
    <att type="integer" name="DEGREE" value="1"/>
    <graphics type="CIRCLE" x="158.3444777485019" y="241.9911384161468"/>
  </node>
  <node label="Ptgr3" id="1316">
    <att type="string" name="canonicalName" value="Ptgr3"/>
    <att type="string" name="Gene" value="225791"/>
    <att type="string" name="Symbol" value="Ptgr3"/>
    <att type="integer" name="DEGREE" value="4"/>
    <graphics type="CIRCLE" x="441.75763133672774" y="214.61188154090428"/>
  </node>
  <node label="Lrfn4" id="1317">
    <att type="string" name="canonicalName" value="Lrfn4"/>
    <att type="string" name="Gene" value="225875"/>
    <att type="string" name="Symbol" value="Lrfn4"/>
    <att type="integer" name="DEGREE" value="10"/>
    <graphics type="CIRCLE" x="170.48849538788784" y="378.6430892163673"/>
  </node>
  <node label="Myrf" id="1318">
    <att type="string" name="canonicalName" value="Myrf"/>
    <att type="string" name="Gene" value="225908"/>
    <att type="string" name="Symbol" value="Myrf"/>
    <att type="integer" name="DEGREE" value="3"/>
    <graphics type="CIRCLE" x="237.77768915849936" y="168.7282837570774"/>
  </node>
  <node label="Patl1" id="1319">
    <att type="string" name="canonicalName" value="Patl1"/>
    <att type="string" name="Gene" value="225929"/>
    <att type="string" name="Symbol" value="Patl1"/>
    <att type="integer" name="DEGREE" value="16"/>
    <graphics type="CIRCLE" x="175.28258507684654" y="348.6778400385295"/>
  </node>
  <node label="Abhd17b" id="1320">
    <att type="string" name="canonicalName" value="Abhd17b"/>
    <att type="string" name="Gene" value="226016"/>
    <att type="string" name="Symbol" value="Abhd17b"/>
    <att type="integer" name="DEGREE" value="3"/>
    <graphics type="CIRCLE" x="421.72242442043273" y="281.2933126526723"/>
  </node>
  <node label="Pgm5" id="1321">
    <att type="string" name="canonicalName" value="Pgm5"/>
    <att type="string" name="Gene" value="226041"/>
    <att type="string" name="Symbol" value="Pgm5"/>
    <att type="integer" name="DEGREE" value="4"/>
    <graphics type="CIRCLE" x="162.6864853262922" y="341.16373814350027"/>
  </node>
  <node label="Cox15" id="1322">
    <att type="string" name="canonicalName" value="Cox15"/>
    <att type="string" name="Gene" value="226139"/>
    <att type="string" name="Symbol" value="Cox15"/>
    <att type="integer" name="DEGREE" value="3"/>
    <graphics type="CIRCLE" x="179.56679126299952" y="405.2594647193805"/>
  </node>
  <node label="Erlin1" id="1323">
    <att type="string" name="canonicalName" value="Erlin1"/>
    <att type="string" name="Gene" value="226144"/>
    <att type="string" name="Symbol" value="Erlin1"/>
    <att type="integer" name="DEGREE" value="6"/>
    <graphics type="CIRCLE" x="397.8602290567064" y="389.6647868890809"/>
  </node>
  <node label="Lzts2" id="1324">
    <att type="string" name="canonicalName" value="Lzts2"/>
    <att type="string" name="Gene" value="226154"/>
    <att type="string" name="Symbol" value="Lzts2"/>
    <att type="integer" name="DEGREE" value="5"/>
    <graphics type="CIRCLE" x="297.05101573064053" y="277.87430393389434"/>
  </node>
  <node label="Dpcd" id="1325">
    <att type="string" name="canonicalName" value="Dpcd"/>
    <att type="string" name="Gene" value="226162"/>
    <att type="string" name="Symbol" value="Dpcd"/>
    <att type="integer" name="DEGREE" value="1"/>
    <graphics type="CIRCLE" x="259.2957919875728" y="357.53071316089137"/>
  </node>
  <node label="Eno4" id="1326">
    <att type="string" name="canonicalName" value="Eno4"/>
    <att type="string" name="Gene" value="226265"/>
    <att type="string" name="Symbol" value="Eno4"/>
    <att type="integer" name="DEGREE" value="15"/>
    <graphics type="CIRCLE" x="239.34183565726107" y="391.7766052526398"/>
  </node>
  <node label="Ipo9" id="1327">
    <att type="string" name="canonicalName" value="Ipo9"/>
    <att type="string" name="Gene" value="226432"/>
    <att type="string" name="Symbol" value="Ipo9"/>
    <att type="integer" name="DEGREE" value="7"/>
    <graphics type="CIRCLE" x="170.49790762345424" y="378.8876572671951"/>
  </node>
  <node label="Klhl20" id="1328">
    <att type="string" name="canonicalName" value="Klhl20"/>
    <att type="string" name="Gene" value="226541"/>
    <att type="string" name="Symbol" value="Klhl20"/>
    <att type="integer" name="DEGREE" value="11"/>
    <graphics type="CIRCLE" x="175.2341107745971" y="395.03730166752683"/>
  </node>
  <node label="Prrc2c" id="1329">
    <att type="string" name="canonicalName" value="Prrc2c"/>
    <att type="string" name="Gene" value="226562"/>
    <att type="string" name="Symbol" value="Prrc2c"/>
    <att type="integer" name="DEGREE" value="3"/>
    <graphics type="CIRCLE" x="210.37152707295968" y="265.2000801169535"/>
  </node>
  <node label="Usp40" id="1330">
    <att type="string" name="canonicalName" value="Usp40"/>
    <att type="string" name="Gene" value="227334"/>
    <att type="string" name="Symbol" value="Usp40"/>
    <att type="integer" name="DEGREE" value="9"/>
    <graphics type="CIRCLE" x="285.1088363614066" y="299.9911903023615"/>
  </node>
  <node label="Camk1d" id="1331">
    <att type="string" name="canonicalName" value="Camk1d"/>
    <att type="string" name="Gene" value="227541"/>
    <att type="string" name="Symbol" value="Camk1d"/>
    <att type="integer" name="DEGREE" value="3"/>
    <graphics type="CIRCLE" x="185.2565975432659" y="189.87942873769637"/>
  </node>
  <node label="Trub2" id="1332">
    <att type="string" name="canonicalName" value="Trub2"/>
    <att type="string" name="Gene" value="227682"/>
    <att type="string" name="Symbol" value="Trub2"/>
    <att type="integer" name="DEGREE" value="9"/>
    <graphics type="CIRCLE" x="188.0002130736982" y="436.61651282106675"/>
  </node>
  <node label="Spout1" id="1333">
    <att type="string" name="canonicalName" value="Spout1"/>
    <att type="string" name="Gene" value="227695"/>
    <att type="string" name="Symbol" value="Spout1"/>
    <att type="integer" name="DEGREE" value="11"/>
    <graphics type="CIRCLE" x="301.2887704621695" y="190.07126570266897"/>
  </node>
  <node label="Nup188" id="1334">
    <att type="string" name="canonicalName" value="Nup188"/>
    <att type="string" name="Gene" value="227699"/>
    <att type="string" name="Symbol" value="Nup188"/>
    <att type="integer" name="DEGREE" value="17"/>
    <graphics type="CIRCLE" x="331.4603888673915" y="405.9791562855944"/>
  </node>
  <node label="Cerkl" id="1335">
    <att type="string" name="canonicalName" value="Cerkl"/>
    <att type="string" name="Gene" value="228094"/>
    <att type="string" name="Symbol" value="Cerkl"/>
    <att type="integer" name="DEGREE" value="1"/>
    <graphics type="CIRCLE" x="383.9447484209614" y="289.6698348082024"/>
  </node>
  <node label="Madd" id="1336">
    <att type="string" name="canonicalName" value="Madd"/>
    <att type="string" name="Gene" value="228355"/>
    <att type="string" name="Symbol" value="Madd"/>
    <att type="integer" name="DEGREE" value="5"/>
    <graphics type="CIRCLE" x="427.321994051101" y="395.2554023542473"/>
  </node>
  <node label="Cstf3" id="1337">
    <att type="string" name="canonicalName" value="Cstf3"/>
    <att type="string" name="Gene" value="228410"/>
    <att type="string" name="Symbol" value="Cstf3"/>
    <att type="integer" name="DEGREE" value="12"/>
    <graphics type="CIRCLE" x="310.56853577027425" y="373.1450233289245"/>
  </node>
  <node label="Zfp770" id="1338">
    <att type="string" name="canonicalName" value="Zfp770"/>
    <att type="string" name="Gene" value="228491"/>
    <att type="string" name="Symbol" value="Zfp770"/>
    <att type="integer" name="DEGREE" value="2"/>
    <graphics type="CIRCLE" x="221.8015774989786" y="205.74078671187246"/>
  </node>
  <node label="Pigu" id="1339">
    <att type="string" name="canonicalName" value="Pigu"/>
    <att type="string" name="Gene" value="228812"/>
    <att type="string" name="Symbol" value="Pigu"/>
    <att type="integer" name="DEGREE" value="7"/>
    <graphics type="CIRCLE" x="382.5300117435699" y="222.41916724491347"/>
  </node>
  <node label="Dlgap4" id="1340">
    <att type="string" name="canonicalName" value="Dlgap4"/>
    <att type="string" name="Gene" value="228836"/>
    <att type="string" name="Symbol" value="Dlgap4"/>
    <att type="integer" name="DEGREE" value="5"/>
    <graphics type="CIRCLE" x="306.4722311981383" y="261.15252122804685"/>
  </node>
  <node label="Zfp217" id="1341">
    <att type="string" name="canonicalName" value="Zfp217"/>
    <att type="string" name="Gene" value="228913"/>
    <att type="string" name="Symbol" value="Zfp217"/>
    <att type="integer" name="DEGREE" value="3"/>
    <graphics type="CIRCLE" x="166.018952136086" y="390.2264116919756"/>
  </node>
  <node label="Taf4" id="1342">
    <att type="string" name="canonicalName" value="Taf4"/>
    <att type="string" name="Gene" value="228980"/>
    <att type="string" name="Symbol" value="Taf4"/>
    <att type="integer" name="DEGREE" value="34"/>
    <graphics type="CIRCLE" x="444.71618916568445" y="449.63784889157074"/>
  </node>
  <node label="Gmeb2" id="1343">
    <att type="string" name="canonicalName" value="Gmeb2"/>
    <att type="string" name="Gene" value="229004"/>
    <att type="string" name="Symbol" value="Gmeb2"/>
    <att type="integer" name="DEGREE" value="2"/>
    <graphics type="CIRCLE" x="281.57723018433956" y="227.25497684337705"/>
  </node>
  <node label="Spart" id="1344">
    <att type="string" name="canonicalName" value="Spart"/>
    <att type="string" name="Gene" value="229285"/>
    <att type="string" name="Symbol" value="Spart"/>
    <att type="integer" name="DEGREE" value="4"/>
    <graphics type="CIRCLE" x="342.11741482156856" y="228.70771942180528"/>
  </node>
  <node label="Ctso" id="1345">
    <att type="string" name="canonicalName" value="Ctso"/>
    <att type="string" name="Gene" value="229445"/>
    <att type="string" name="Symbol" value="Ctso"/>
    <att type="integer" name="DEGREE" value="4"/>
    <graphics type="CIRCLE" x="381.24633221457054" y="158.4057659764683"/>
  </node>
  <node label="Pias3" id="1346">
    <att type="string" name="canonicalName" value="Pias3"/>
    <att type="string" name="Gene" value="229615"/>
    <att type="string" name="Symbol" value="Pias3"/>
    <att type="integer" name="DEGREE" value="18"/>
    <graphics type="CIRCLE" x="282.34523819001157" y="416.25772106350973"/>
  </node>
  <node label="Vangl1" id="1347">
    <att type="string" name="canonicalName" value="Vangl1"/>
    <att type="string" name="Gene" value="229658"/>
    <att type="string" name="Symbol" value="Vangl1"/>
    <att type="integer" name="DEGREE" value="26"/>
    <graphics type="CIRCLE" x="244.7953078743314" y="249.363862206467"/>
  </node>
  <node label="Csde1" id="1348">
    <att type="string" name="canonicalName" value="Csde1"/>
    <att type="string" name="Gene" value="229663"/>
    <att type="string" name="Symbol" value="Csde1"/>
    <att type="integer" name="DEGREE" value="21"/>
    <graphics type="CIRCLE" x="163.37268723955353" y="401.85306377007544"/>
  </node>
  <node label="Slc16a4" id="1349">
    <att type="string" name="canonicalName" value="Slc16a4"/>
    <att type="string" name="Gene" value="229699"/>
    <att type="string" name="Symbol" value="Slc16a4"/>
    <att type="integer" name="DEGREE" value="2"/>
    <graphics type="CIRCLE" x="288.98910707668745" y="266.1800850571829"/>
  </node>
  <node label="Slc25a24" id="1350">
    <att type="string" name="canonicalName" value="Slc25a24"/>
    <att type="string" name="Gene" value="229731"/>
    <att type="string" name="Symbol" value="Slc25a24"/>
    <att type="integer" name="DEGREE" value="11"/>
    <graphics type="CIRCLE" x="180.87833742453057" y="342.20574291196436"/>
  </node>
  <node label="Plppr4" id="1351">
    <att type="string" name="canonicalName" value="Plppr4"/>
    <att type="string" name="Gene" value="229791"/>
    <att type="string" name="Symbol" value="Plppr4"/>
    <att type="integer" name="DEGREE" value="9"/>
    <graphics type="CIRCLE" x="353.7893096431005" y="167.4942674134696"/>
  </node>
  <node label="Gtf2b" id="1352">
    <att type="string" name="canonicalName" value="Gtf2b"/>
    <att type="string" name="Gene" value="229906"/>
    <att type="string" name="Symbol" value="Gtf2b"/>
    <att type="integer" name="DEGREE" value="32"/>
    <graphics type="CIRCLE" x="362.643425474183" y="151.02091532360984"/>
  </node>
  <node label="Ptbp3" id="1353">
    <att type="string" name="canonicalName" value="Ptbp3"/>
    <att type="string" name="Gene" value="230257"/>
    <att type="string" name="Symbol" value="Ptbp3"/>
    <att type="integer" name="DEGREE" value="2"/>
    <graphics type="CIRCLE" x="422.46026728756067" y="159.52033635278275"/>
  </node>
  <node label="Usp1" id="1354">
    <att type="string" name="canonicalName" value="Usp1"/>
    <att type="string" name="Gene" value="230484"/>
    <att type="string" name="Symbol" value="Usp1"/>
    <att type="integer" name="DEGREE" value="10"/>
    <graphics type="CIRCLE" x="265.55785989275176" y="392.65010541329644"/>
  </node>
  <node label="Ttc39a" id="1355">
    <att type="string" name="canonicalName" value="Ttc39a"/>
    <att type="string" name="Gene" value="230603"/>
    <att type="string" name="Symbol" value="Ttc39a"/>
    <att type="integer" name="DEGREE" value="1"/>
    <graphics type="CIRCLE" x="172.84701913195462" y="291.9808570085182"/>
  </node>
  <node label="Zmpste24" id="1356">
    <att type="string" name="canonicalName" value="Zmpste24"/>
    <att type="string" name="Gene" value="230709"/>
    <att type="string" name="Symbol" value="Zmpste24"/>
    <att type="integer" name="DEGREE" value="2"/>
    <graphics type="CIRCLE" x="205.38671859723576" y="340.5289935969977"/>
  </node>
  <node label="Zfp362" id="1357">
    <att type="string" name="canonicalName" value="Zfp362"/>
    <att type="string" name="Gene" value="230761"/>
    <att type="string" name="Symbol" value="Zfp362"/>
    <att type="integer" name="DEGREE" value="1"/>
    <graphics type="CIRCLE" x="443.4942895814196" y="198.7625802003593"/>
  </node>
  <node label="Tardbp" id="1358">
    <att type="string" name="canonicalName" value="Tardbp"/>
    <att type="string" name="Gene" value="230908"/>
    <att type="string" name="Symbol" value="Tardbp"/>
    <att type="integer" name="DEGREE" value="41"/>
    <graphics type="CIRCLE" x="271.3647296225719" y="382.8214676912262"/>
  </node>
  <node label="Megf6" id="1359">
    <att type="string" name="canonicalName" value="Megf6"/>
    <att type="string" name="Gene" value="230971"/>
    <att type="string" name="Symbol" value="Megf6"/>
    <att type="integer" name="DEGREE" value="3"/>
    <graphics type="CIRCLE" x="196.23895018190018" y="402.526077725996"/>
  </node>
  <node label="Fndc10" id="1360">
    <att type="string" name="canonicalName" value="Fndc10"/>
    <att type="string" name="Gene" value="230991"/>
    <att type="string" name="Symbol" value="Fndc10"/>
    <att type="integer" name="DEGREE" value="8"/>
    <graphics type="CIRCLE" x="325.42268315903726" y="435.26100485971693"/>
  </node>
  <node label="Tada2b" id="1361">
    <att type="string" name="canonicalName" value="Tada2b"/>
    <att type="string" name="Gene" value="231151"/>
    <att type="string" name="Symbol" value="Tada2b"/>
    <att type="integer" name="DEGREE" value="29"/>
    <graphics type="CIRCLE" x="156.9057347203704" y="411.5160062400484"/>
  </node>
  <node label="Uba6" id="1362">
    <att type="string" name="canonicalName" value="Uba6"/>
    <att type="string" name="Gene" value="231380"/>
    <att type="string" name="Symbol" value="Uba6"/>
    <att type="integer" name="DEGREE" value="8"/>
    <graphics type="CIRCLE" x="181.3383680347029" y="442.18940070811675"/>
  </node>
  <node label="Sdad1" id="1363">
    <att type="string" name="canonicalName" value="Sdad1"/>
    <att type="string" name="Gene" value="231452"/>
    <att type="string" name="Symbol" value="Sdad1"/>
    <att type="integer" name="DEGREE" value="26"/>
    <graphics type="CIRCLE" x="353.4094998793715" y="290.54521541835464"/>
  </node>
  <node label="Ssh1" id="1364">
    <att type="string" name="canonicalName" value="Ssh1"/>
    <att type="string" name="Gene" value="231637"/>
    <att type="string" name="Symbol" value="Ssh1"/>
    <att type="integer" name="DEGREE" value="6"/>
    <graphics type="CIRCLE" x="424.77904606404906" y="190.62460869698333"/>
  </node>
  <node label="Alkbh2" id="1365">
    <att type="string" name="canonicalName" value="Alkbh2"/>
    <att type="string" name="Gene" value="231642"/>
    <att type="string" name="Symbol" value="Alkbh2"/>
    <att type="integer" name="DEGREE" value="3"/>
    <graphics type="CIRCLE" x="237.68152950273475" y="389.4303917767128"/>
  </node>
  <node label="Rimbp2" id="1366">
    <att type="string" name="canonicalName" value="Rimbp2"/>
    <att type="string" name="Gene" value="231760"/>
    <att type="string" name="Symbol" value="Rimbp2"/>
    <att type="integer" name="DEGREE" value="3"/>
    <graphics type="CIRCLE" x="318.0110835496101" y="427.4087181537684"/>
  </node>
  <node label="Mepce" id="1367">
    <att type="string" name="canonicalName" value="Mepce"/>
    <att type="string" name="Gene" value="231803"/>
    <att type="string" name="Symbol" value="Mepce"/>
    <att type="integer" name="DEGREE" value="4"/>
    <graphics type="CIRCLE" x="319.5886769648696" y="320.920181721521"/>
  </node>
  <node label="Ap5z1" id="1368">
    <att type="string" name="canonicalName" value="Ap5z1"/>
    <att type="string" name="Gene" value="231855"/>
    <att type="string" name="Symbol" value="Ap5z1"/>
    <att type="integer" name="DEGREE" value="6"/>
    <graphics type="CIRCLE" x="388.54039307175833" y="277.27913735652055"/>
  </node>
  <node label="Lmtk2" id="1369">
    <att type="string" name="canonicalName" value="Lmtk2"/>
    <att type="string" name="Gene" value="231876"/>
    <att type="string" name="Symbol" value="Lmtk2"/>
    <att type="integer" name="DEGREE" value="2"/>
    <graphics type="CIRCLE" x="320.32852217497003" y="441.1210356399248"/>
  </node>
  <node label="Bud31" id="1370">
    <att type="string" name="canonicalName" value="Bud31"/>
    <att type="string" name="Gene" value="231889"/>
    <att type="string" name="Symbol" value="Bud31"/>
    <att type="integer" name="DEGREE" value="50"/>
    <graphics type="CIRCLE" x="405.5382177962705" y="320.95081869534863"/>
  </node>
  <node label="Thnsl2" id="1371">
    <att type="string" name="canonicalName" value="Thnsl2"/>
    <att type="string" name="Gene" value="232078"/>
    <att type="string" name="Symbol" value="Thnsl2"/>
    <att type="integer" name="DEGREE" value="3"/>
    <graphics type="CIRCLE" x="175.75754820890995" y="300.0354760819767"/>
  </node>
  <node label="Mob1a" id="1372">
    <att type="string" name="canonicalName" value="Mob1a"/>
    <att type="string" name="Gene" value="232157"/>
    <att type="string" name="Symbol" value="Mob1a"/>
    <att type="integer" name="DEGREE" value="8"/>
    <graphics type="CIRCLE" x="293.26806673012993" y="258.7524331884145"/>
  </node>
  <node label="Iqsec1" id="1373">
    <att type="string" name="canonicalName" value="Iqsec1"/>
    <att type="string" name="Gene" value="232227"/>
    <att type="string" name="Symbol" value="Iqsec1"/>
    <att type="integer" name="DEGREE" value="6"/>
    <graphics type="CIRCLE" x="261.2476247300974" y="424.8972763625579"/>
  </node>
  <node label="Vgll4" id="1374">
    <att type="string" name="canonicalName" value="Vgll4"/>
    <att type="string" name="Gene" value="232334"/>
    <att type="string" name="Symbol" value="Vgll4"/>
    <att type="integer" name="DEGREE" value="5"/>
    <graphics type="CIRCLE" x="336.2647556047915" y="437.5128813857784"/>
  </node>
  <node label="Ankrd26" id="1375">
    <att type="string" name="canonicalName" value="Ankrd26"/>
    <att type="string" name="Gene" value="232339"/>
    <att type="string" name="Symbol" value="Ankrd26"/>
    <att type="integer" name="DEGREE" value="10"/>
    <graphics type="CIRCLE" x="353.5707762461186" y="165.1643473378928"/>
  </node>
  <node label="Wnk1" id="1376">
    <att type="string" name="canonicalName" value="Wnk1"/>
    <att type="string" name="Gene" value="232341"/>
    <att type="string" name="Symbol" value="Wnk1"/>
    <att type="integer" name="DEGREE" value="5"/>
    <graphics type="CIRCLE" x="404.0975695580339" y="245.46986637611522"/>
  </node>
  <node label="Klhl42" id="1377">
    <att type="string" name="canonicalName" value="Klhl42"/>
    <att type="string" name="Gene" value="232539"/>
    <att type="string" name="Symbol" value="Klhl42"/>
    <att type="integer" name="DEGREE" value="6"/>
    <graphics type="CIRCLE" x="263.20089486759355" y="384.89321524975617"/>
  </node>
  <node label="Arhgap35" id="1378">
    <att type="string" name="canonicalName" value="Arhgap35"/>
    <att type="string" name="Gene" value="232906"/>
    <att type="string" name="Symbol" value="Arhgap35"/>
    <att type="integer" name="DEGREE" value="17"/>
    <graphics type="CIRCLE" x="353.5267190664247" y="253.48531972806302"/>
  </node>
  <node label="Mypop" id="1379">
    <att type="string" name="canonicalName" value="Mypop"/>
    <att type="string" name="Gene" value="232934"/>
    <att type="string" name="Symbol" value="Mypop"/>
    <att type="integer" name="DEGREE" value="2"/>
    <graphics type="CIRCLE" x="252.15932887441954" y="426.5807260008475"/>
  </node>
  <node label="Tubgcp5" id="1380">
    <att type="string" name="canonicalName" value="Tubgcp5"/>
    <att type="string" name="Gene" value="233276"/>
    <att type="string" name="Symbol" value="Tubgcp5"/>
    <att type="integer" name="DEGREE" value="5"/>
    <graphics type="CIRCLE" x="423.2178815932795" y="340.48890280578183"/>
  </node>
  <node label="Galnt18" id="1381">
    <att type="string" name="canonicalName" value="Galnt18"/>
    <att type="string" name="Gene" value="233733"/>
    <att type="string" name="Symbol" value="Galnt18"/>
    <att type="integer" name="DEGREE" value="3"/>
    <graphics type="CIRCLE" x="232.95132040916823" y="440.19895475990467"/>
  </node>
  <node label="Dcun1d3" id="1382">
    <att type="string" name="canonicalName" value="Dcun1d3"/>
    <att type="string" name="Gene" value="233805"/>
    <att type="string" name="Symbol" value="Dcun1d3"/>
    <att type="integer" name="DEGREE" value="2"/>
    <graphics type="CIRCLE" x="437.10403557924303" y="349.63175252115497"/>
  </node>
  <node label="Ino80e" id="1383">
    <att type="string" name="canonicalName" value="Ino80e"/>
    <att type="string" name="Gene" value="233875"/>
    <att type="string" name="Symbol" value="Ino80e"/>
    <att type="integer" name="DEGREE" value="5"/>
    <graphics type="CIRCLE" x="238.71416900878972" y="272.13369571822244"/>
  </node>
  <node label="Hirip3" id="1384">
    <att type="string" name="canonicalName" value="Hirip3"/>
    <att type="string" name="Gene" value="233876"/>
    <att type="string" name="Symbol" value="Hirip3"/>
    <att type="integer" name="DEGREE" value="2"/>
    <graphics type="CIRCLE" x="197.87244776272036" y="361.19207203722027"/>
  </node>
  <node label="Sez6l2" id="1385">
    <att type="string" name="canonicalName" value="Sez6l2"/>
    <att type="string" name="Gene" value="233878"/>
    <att type="string" name="Symbol" value="Sez6l2"/>
    <att type="integer" name="DEGREE" value="4"/>
    <graphics type="CIRCLE" x="254.55890864410858" y="233.77104224329423"/>
  </node>
  <node label="Fus" id="1386">
    <att type="string" name="canonicalName" value="Fus"/>
    <att type="string" name="Gene" value="233908"/>
    <att type="string" name="Symbol" value="Fus"/>
    <att type="integer" name="DEGREE" value="19"/>
    <graphics type="CIRCLE" x="170.13081106656782" y="204.48772069584834"/>
  </node>
  <node label="Pcid2" id="1387">
    <att type="string" name="canonicalName" value="Pcid2"/>
    <att type="string" name="Gene" value="234069"/>
    <att type="string" name="Symbol" value="Pcid2"/>
    <att type="integer" name="DEGREE" value="3"/>
    <graphics type="CIRCLE" x="346.3719883340884" y="174.16796079920377"/>
  </node>
  <node label="Mboat4" id="1388">
    <att type="string" name="canonicalName" value="Mboat4"/>
    <att type="string" name="Gene" value="234155"/>
    <att type="string" name="Symbol" value="Mboat4"/>
    <att type="integer" name="DEGREE" value="4"/>
    <graphics type="CIRCLE" x="237.8137952049313" y="315.5974876805551"/>
  </node>
  <node label="Sorbs2" id="1389">
    <att type="string" name="canonicalName" value="Sorbs2"/>
    <att type="string" name="Gene" value="234214"/>
    <att type="string" name="Symbol" value="Sorbs2"/>
    <att type="integer" name="DEGREE" value="11"/>
    <graphics type="CIRCLE" x="444.70789211197" y="251.4621916723648"/>
  </node>
  <node label="Csgalnact1" id="1390">
    <att type="string" name="canonicalName" value="Csgalnact1"/>
    <att type="string" name="Gene" value="234356"/>
    <att type="string" name="Symbol" value="Csgalnact1"/>
    <att type="integer" name="DEGREE" value="3"/>
    <graphics type="CIRCLE" x="152.29296982289767" y="279.8513961327151"/>
  </node>
  <node label="Gatad2a" id="1391">
    <att type="string" name="canonicalName" value="Gatad2a"/>
    <att type="string" name="Gene" value="234366"/>
    <att type="string" name="Symbol" value="Gatad2a"/>
    <att type="integer" name="DEGREE" value="13"/>
    <graphics type="CIRCLE" x="413.03580523293135" y="319.059277321679"/>
  </node>
  <node label="Heatr3" id="1392">
    <att type="string" name="canonicalName" value="Heatr3"/>
    <att type="string" name="Gene" value="234549"/>
    <att type="string" name="Symbol" value="Heatr3"/>
    <att type="integer" name="DEGREE" value="1"/>
    <graphics type="CIRCLE" x="207.97082386271077" y="422.2499635219031"/>
  </node>
  <node label="Dync1li2" id="1393">
    <att type="string" name="canonicalName" value="Dync1li2"/>
    <att type="string" name="Gene" value="234663"/>
    <att type="string" name="Symbol" value="Dync1li2"/>
    <att type="integer" name="DEGREE" value="17"/>
    <graphics type="CIRCLE" x="294.76302179384174" y="377.1009476182589"/>
  </node>
  <node label="Vac14" id="1394">
    <att type="string" name="canonicalName" value="Vac14"/>
    <att type="string" name="Gene" value="234729"/>
    <att type="string" name="Symbol" value="Vac14"/>
    <att type="integer" name="DEGREE" value="6"/>
    <graphics type="CIRCLE" x="346.0592709023472" y="181.418187188106"/>
  </node>
  <node label="Rfwd3" id="1395">
    <att type="string" name="canonicalName" value="Rfwd3"/>
    <att type="string" name="Gene" value="234736"/>
    <att type="string" name="Symbol" value="Rfwd3"/>
    <att type="integer" name="DEGREE" value="1"/>
    <graphics type="CIRCLE" x="227.283838095463" y="445.23717371392075"/>
  </node>
  <node label="Med17" id="1396">
    <att type="string" name="canonicalName" value="Med17"/>
    <att type="string" name="Gene" value="234959"/>
    <att type="string" name="Symbol" value="Med17"/>
    <att type="integer" name="DEGREE" value="46"/>
    <graphics type="CIRCLE" x="441.92289679293594" y="287.12521462831046"/>
  </node>
  <node label="Ntm" id="1397">
    <att type="string" name="canonicalName" value="Ntm"/>
    <att type="string" name="Gene" value="235106"/>
    <att type="string" name="Symbol" value="Ntm"/>
    <att type="integer" name="DEGREE" value="4"/>
    <graphics type="CIRCLE" x="337.43757739635794" y="213.86121181076555"/>
  </node>
  <node label="Zbtb44" id="1398">
    <att type="string" name="canonicalName" value="Zbtb44"/>
    <att type="string" name="Gene" value="235132"/>
    <att type="string" name="Symbol" value="Zbtb44"/>
    <att type="integer" name="DEGREE" value="3"/>
    <graphics type="CIRCLE" x="202.55254741211655" y="321.1580445120738"/>
  </node>
  <node label="Gramd1b" id="1399">
    <att type="string" name="canonicalName" value="Gramd1b"/>
    <att type="string" name="Gene" value="235283"/>
    <att type="string" name="Symbol" value="Gramd1b"/>
    <att type="integer" name="DEGREE" value="2"/>
    <graphics type="CIRCLE" x="274.21556888079897" y="446.559745789922"/>
  </node>
  <node label="Dmxl2" id="1400">
    <att type="string" name="canonicalName" value="Dmxl2"/>
    <att type="string" name="Gene" value="235380"/>
    <att type="string" name="Symbol" value="Dmxl2"/>
    <att type="integer" name="DEGREE" value="5"/>
    <graphics type="CIRCLE" x="269.6840054719506" y="244.1026796460713"/>
  </node>
  <node label="Herc1" id="1401">
    <att type="string" name="canonicalName" value="Herc1"/>
    <att type="string" name="Gene" value="235439"/>
    <att type="string" name="Symbol" value="Herc1"/>
    <att type="integer" name="DEGREE" value="10"/>
    <graphics type="CIRCLE" x="160.99339583010388" y="432.27210981553304"/>
  </node>
  <node label="Usp3" id="1402">
    <att type="string" name="canonicalName" value="Usp3"/>
    <att type="string" name="Gene" value="235441"/>
    <att type="string" name="Symbol" value="Usp3"/>
    <att type="integer" name="DEGREE" value="18"/>
    <graphics type="CIRCLE" x="346.7595299078931" y="294.7980320888604"/>
  </node>
  <node label="Gtf2a2" id="1403">
    <att type="string" name="canonicalName" value="Gtf2a2"/>
    <att type="string" name="Gene" value="235459"/>
    <att type="string" name="Symbol" value="Gtf2a2"/>
    <att type="integer" name="DEGREE" value="22"/>
    <graphics type="CIRCLE" x="439.6535145776994" y="201.42715395858556"/>
  </node>
  <node label="Leo1" id="1404">
    <att type="string" name="canonicalName" value="Leo1"/>
    <att type="string" name="Gene" value="235497"/>
    <att type="string" name="Symbol" value="Leo1"/>
    <att type="integer" name="DEGREE" value="36"/>
    <graphics type="CIRCLE" x="206.23820639264642" y="217.80226080786713"/>
  </node>
  <node label="Plscr4" id="1405">
    <att type="string" name="canonicalName" value="Plscr4"/>
    <att type="string" name="Gene" value="235527"/>
    <att type="string" name="Symbol" value="Plscr4"/>
    <att type="integer" name="DEGREE" value="1"/>
    <graphics type="CIRCLE" x="398.05032805134306" y="200.09770298833274"/>
  </node>
  <node label="Topbp1" id="1406">
    <att type="string" name="canonicalName" value="Topbp1"/>
    <att type="string" name="Gene" value="235559"/>
    <att type="string" name="Symbol" value="Topbp1"/>
    <att type="integer" name="DEGREE" value="12"/>
    <graphics type="CIRCLE" x="340.5338977855255" y="385.05159914021584"/>
  </node>
  <node label="Atrip" id="1407">
    <att type="string" name="canonicalName" value="Atrip"/>
    <att type="string" name="Gene" value="235610"/>
    <att type="string" name="Symbol" value="Atrip"/>
    <att type="integer" name="DEGREE" value="9"/>
    <graphics type="CIRCLE" x="320.2856041681034" y="370.90144442168435"/>
  </node>
  <node label="Prss50" id="1408">
    <att type="string" name="canonicalName" value="Prss50"/>
    <att type="string" name="Gene" value="235631"/>
    <att type="string" name="Symbol" value="Prss50"/>
    <att type="integer" name="DEGREE" value="2"/>
    <graphics type="CIRCLE" x="357.07907565016933" y="415.8803110003214"/>
  </node>
  <node label="Tceal1" id="1409">
    <att type="string" name="canonicalName" value="Tceal1"/>
    <att type="string" name="Gene" value="237052"/>
    <att type="string" name="Symbol" value="Tceal1"/>
    <att type="integer" name="DEGREE" value="3"/>
    <graphics type="CIRCLE" x="246.61403935708177" y="352.27177936729413"/>
  </node>
  <node label="Nxt2" id="1410">
    <att type="string" name="canonicalName" value="Nxt2"/>
    <att type="string" name="Gene" value="237082"/>
    <att type="string" name="Symbol" value="Nxt2"/>
    <att type="integer" name="DEGREE" value="1"/>
    <graphics type="CIRCLE" x="422.10319537801115" y="237.66653555143523"/>
  </node>
  <node label="Gnl3l" id="1411">
    <att type="string" name="canonicalName" value="Gnl3l"/>
    <att type="string" name="Gene" value="237107"/>
    <att type="string" name="Symbol" value="Gnl3l"/>
    <att type="integer" name="DEGREE" value="54"/>
    <graphics type="CIRCLE" x="385.53346324240687" y="241.42406357775633"/>
  </node>
  <node label="Lingo3" id="1412">
    <att type="string" name="canonicalName" value="Lingo3"/>
    <att type="string" name="Gene" value="237403"/>
    <att type="string" name="Symbol" value="Lingo3"/>
    <att type="integer" name="DEGREE" value="9"/>
    <graphics type="CIRCLE" x="333.9416508814327" y="209.95095122547684"/>
  </node>
  <node label="Cdk17" id="1413">
    <att type="string" name="canonicalName" value="Cdk17"/>
    <att type="string" name="Gene" value="237459"/>
    <att type="string" name="Symbol" value="Cdk17"/>
    <att type="integer" name="DEGREE" value="21"/>
    <graphics type="CIRCLE" x="403.3493254524018" y="229.19785796470399"/>
  </node>
  <node label="Npc1l1" id="1414">
    <att type="string" name="canonicalName" value="Npc1l1"/>
    <att type="string" name="Gene" value="237636"/>
    <att type="string" name="Symbol" value="Npc1l1"/>
    <att type="integer" name="DEGREE" value="1"/>
    <graphics type="CIRCLE" x="337.1435596034986" y="445.02350400687453"/>
  </node>
  <node label="Pfas" id="1415">
    <att type="string" name="canonicalName" value="Pfas"/>
    <att type="string" name="Gene" value="237823"/>
    <att type="string" name="Symbol" value="Pfas"/>
    <att type="integer" name="DEGREE" value="12"/>
    <graphics type="CIRCLE" x="332.3846004476021" y="445.4813620936797"/>
  </node>
  <node label="Usp32" id="1416">
    <att type="string" name="canonicalName" value="Usp32"/>
    <att type="string" name="Gene" value="237898"/>
    <att type="string" name="Symbol" value="Usp32"/>
    <att type="integer" name="DEGREE" value="16"/>
    <graphics type="CIRCLE" x="409.45560291960237" y="391.5600144119418"/>
  </node>
  <node label="Phospho1" id="1417">
    <att type="string" name="canonicalName" value="Phospho1"/>
    <att type="string" name="Gene" value="237928"/>
    <att type="string" name="Symbol" value="Phospho1"/>
    <att type="integer" name="DEGREE" value="1"/>
    <graphics type="CIRCLE" x="289.8790879681352" y="375.12298929176404"/>
  </node>
  <node label="Cdr2l" id="1418">
    <att type="string" name="canonicalName" value="Cdr2l"/>
    <att type="string" name="Gene" value="237988"/>
    <att type="string" name="Symbol" value="Cdr2l"/>
    <att type="integer" name="DEGREE" value="1"/>
    <graphics type="CIRCLE" x="364.31014392941927" y="230.03590328882603"/>
  </node>
  <node label="Mtr" id="1419">
    <att type="string" name="canonicalName" value="Mtr"/>
    <att type="string" name="Gene" value="238505"/>
    <att type="string" name="Symbol" value="Mtr"/>
    <att type="integer" name="DEGREE" value="12"/>
    <graphics type="CIRCLE" x="434.7881529855472" y="414.8971339084319"/>
  </node>
  <node label="Rxfp3" id="1420">
    <att type="string" name="canonicalName" value="Rxfp3"/>
    <att type="string" name="Gene" value="239336"/>
    <att type="string" name="Symbol" value="Rxfp3"/>
    <att type="integer" name="DEGREE" value="3"/>
    <graphics type="CIRCLE" x="449.9671833926195" y="349.9168160586661"/>
  </node>
  <node label="Foxred2" id="1421">
    <att type="string" name="canonicalName" value="Foxred2"/>
    <att type="string" name="Gene" value="239554"/>
    <att type="string" name="Symbol" value="Foxred2"/>
    <att type="integer" name="DEGREE" value="12"/>
    <graphics type="CIRCLE" x="371.9143165580957" y="310.7482145286719"/>
  </node>
  <node label="Mief1" id="1422">
    <att type="string" name="canonicalName" value="Mief1"/>
    <att type="string" name="Gene" value="239555"/>
    <att type="string" name="Symbol" value="Mief1"/>
    <att type="integer" name="DEGREE" value="9"/>
    <graphics type="CIRCLE" x="356.9323426530863" y="225.20081760003524"/>
  </node>
  <node label="A4galt" id="1423">
    <att type="string" name="canonicalName" value="A4galt"/>
    <att type="string" name="Gene" value="239559"/>
    <att type="string" name="Symbol" value="A4galt"/>
    <att type="integer" name="DEGREE" value="1"/>
    <graphics type="CIRCLE" x="398.88098592617683" y="342.9422430126111"/>
  </node>
  <node label="Rimbp3" id="1424">
    <att type="string" name="canonicalName" value="Rimbp3"/>
    <att type="string" name="Gene" value="239731"/>
    <att type="string" name="Symbol" value="Rimbp3"/>
    <att type="integer" name="DEGREE" value="3"/>
    <graphics type="CIRCLE" x="426.340345086424" y="297.2492608097696"/>
  </node>
  <node label="Mdc1" id="1425">
    <att type="string" name="canonicalName" value="Mdc1"/>
    <att type="string" name="Gene" value="240087"/>
    <att type="string" name="Symbol" value="Mdc1"/>
    <att type="integer" name="DEGREE" value="14"/>
    <graphics type="CIRCLE" x="179.6060426375968" y="315.2137099491473"/>
  </node>
  <node label="Fem1c" id="1426">
    <att type="string" name="canonicalName" value="Fem1c"/>
    <att type="string" name="Gene" value="240263"/>
    <att type="string" name="Symbol" value="Fem1c"/>
    <att type="integer" name="DEGREE" value="8"/>
    <graphics type="CIRCLE" x="291.1105580579421" y="317.7970372058302"/>
  </node>
  <node label="Adnp2" id="1427">
    <att type="string" name="canonicalName" value="Adnp2"/>
    <att type="string" name="Gene" value="240442"/>
    <att type="string" name="Symbol" value="Adnp2"/>
    <att type="integer" name="DEGREE" value="2"/>
    <graphics type="CIRCLE" x="385.58932648812913" y="225.98775288782747"/>
  </node>
  <node label="Peli3" id="1428">
    <att type="string" name="canonicalName" value="Peli3"/>
    <att type="string" name="Gene" value="240518"/>
    <att type="string" name="Symbol" value="Peli3"/>
    <att type="integer" name="DEGREE" value="1"/>
    <graphics type="CIRCLE" x="329.3612609637921" y="212.4734586670913"/>
  </node>
  <node label="Slc16a12" id="1429">
    <att type="string" name="canonicalName" value="Slc16a12"/>
    <att type="string" name="Gene" value="240638"/>
    <att type="string" name="Symbol" value="Slc16a12"/>
    <att type="integer" name="DEGREE" value="2"/>
    <graphics type="CIRCLE" x="336.63168085461126" y="183.55924540040186"/>
  </node>
  <node label="Sec31b" id="1430">
    <att type="string" name="canonicalName" value="Sec31b"/>
    <att type="string" name="Gene" value="240667"/>
    <att type="string" name="Symbol" value="Sec31b"/>
    <att type="integer" name="DEGREE" value="3"/>
    <graphics type="CIRCLE" x="166.64776671019035" y="301.55714118583325"/>
  </node>
  <node label="Pik3c2b" id="1431">
    <att type="string" name="canonicalName" value="Pik3c2b"/>
    <att type="string" name="Gene" value="240752"/>
    <att type="string" name="Symbol" value="Pik3c2b"/>
    <att type="integer" name="DEGREE" value="6"/>
    <graphics type="CIRCLE" x="181.80683067500846" y="338.55629883702295"/>
  </node>
  <node label="Scyl3" id="1432">
    <att type="string" name="canonicalName" value="Scyl3"/>
    <att type="string" name="Gene" value="240880"/>
    <att type="string" name="Symbol" value="Scyl3"/>
    <att type="integer" name="DEGREE" value="2"/>
    <graphics type="CIRCLE" x="441.44966965321976" y="348.8719593812339"/>
  </node>
  <node label="Cdh7" id="1433">
    <att type="string" name="canonicalName" value="Cdh7"/>
    <att type="string" name="Gene" value="241201"/>
    <att type="string" name="Symbol" value="Cdh7"/>
    <att type="integer" name="DEGREE" value="2"/>
    <graphics type="CIRCLE" x="249.38524288784873" y="340.08482017276515"/>
  </node>
  <node label="Xirp2" id="1434">
    <att type="string" name="canonicalName" value="Xirp2"/>
    <att type="string" name="Gene" value="241431"/>
    <att type="string" name="Symbol" value="Xirp2"/>
    <att type="integer" name="DEGREE" value="18"/>
    <graphics type="CIRCLE" x="276.6586189463264" y="208.38527562501994"/>
  </node>
  <node label="Pde11a" id="1435">
    <att type="string" name="canonicalName" value="Pde11a"/>
    <att type="string" name="Gene" value="241489"/>
    <att type="string" name="Symbol" value="Pde11a"/>
    <att type="integer" name="DEGREE" value="10"/>
    <graphics type="CIRCLE" x="390.819736968711" y="205.62232450683246"/>
  </node>
  <node label="Lzts3" id="1436">
    <att type="string" name="canonicalName" value="Lzts3"/>
    <att type="string" name="Gene" value="241638"/>
    <att type="string" name="Symbol" value="Lzts3"/>
    <att type="integer" name="DEGREE" value="1"/>
    <graphics type="CIRCLE" x="425.27296167274716" y="253.87094760147136"/>
  </node>
  <node label="Tspyl3" id="1437">
    <att type="string" name="canonicalName" value="Tspyl3"/>
    <att type="string" name="Gene" value="241732"/>
    <att type="string" name="Symbol" value="Tspyl3"/>
    <att type="integer" name="DEGREE" value="2"/>
    <graphics type="CIRCLE" x="268.4377659067352" y="266.522561398837"/>
  </node>
  <node label="Frem2" id="1438">
    <att type="string" name="canonicalName" value="Frem2"/>
    <att type="string" name="Gene" value="242022"/>
    <att type="string" name="Symbol" value="Frem2"/>
    <att type="integer" name="DEGREE" value="10"/>
    <graphics type="CIRCLE" x="374.87603250401924" y="418.604852924096"/>
  </node>
  <node label="Igsf10" id="1439">
    <att type="string" name="canonicalName" value="Igsf10"/>
    <att type="string" name="Gene" value="242050"/>
    <att type="string" name="Symbol" value="Igsf10"/>
    <att type="integer" name="DEGREE" value="10"/>
    <graphics type="CIRCLE" x="228.07029886581716" y="406.0851548635734"/>
  </node>
  <node label="Ppm1l" id="1440">
    <att type="string" name="canonicalName" value="Ppm1l"/>
    <att type="string" name="Gene" value="242083"/>
    <att type="string" name="Symbol" value="Ppm1l"/>
    <att type="integer" name="DEGREE" value="11"/>
    <graphics type="CIRCLE" x="274.79018449166165" y="203.48790198108634"/>
  </node>
  <node label="Zfp697" id="1441">
    <att type="string" name="canonicalName" value="Zfp697"/>
    <att type="string" name="Gene" value="242109"/>
    <att type="string" name="Symbol" value="Zfp697"/>
    <att type="integer" name="DEGREE" value="2"/>
    <graphics type="CIRCLE" x="238.91922181229143" y="166.44316071436174"/>
  </node>
  <node label="Lingo2" id="1442">
    <att type="string" name="canonicalName" value="Lingo2"/>
    <att type="string" name="Gene" value="242384"/>
    <att type="string" name="Symbol" value="Lingo2"/>
    <att type="integer" name="DEGREE" value="9"/>
    <graphics type="CIRCLE" x="437.11330062945393" y="411.2139686224273"/>
  </node>
  <node label="Dcaf10" id="1443">
    <att type="string" name="canonicalName" value="Dcaf10"/>
    <att type="string" name="Gene" value="242418"/>
    <att type="string" name="Symbol" value="Dcaf10"/>
    <att type="integer" name="DEGREE" value="14"/>
    <graphics type="CIRCLE" x="414.28080937458304" y="273.5247175535135"/>
  </node>
  <node label="Rims3" id="1444">
    <att type="string" name="canonicalName" value="Rims3"/>
    <att type="string" name="Gene" value="242662"/>
    <att type="string" name="Symbol" value="Rims3"/>
    <att type="integer" name="DEGREE" value="2"/>
    <graphics type="CIRCLE" x="163.1355246728209" y="224.204040442549"/>
  </node>
  <node label="Dlgap3" id="1445">
    <att type="string" name="canonicalName" value="Dlgap3"/>
    <att type="string" name="Gene" value="242667"/>
    <att type="string" name="Symbol" value="Dlgap3"/>
    <att type="integer" name="DEGREE" value="5"/>
    <graphics type="CIRCLE" x="392.13011310710556" y="222.97363804848175"/>
  </node>
  <node label="Azin2" id="1446">
    <att type="string" name="canonicalName" value="Azin2"/>
    <att type="string" name="Gene" value="242669"/>
    <att type="string" name="Symbol" value="Azin2"/>
    <att type="integer" name="DEGREE" value="1"/>
    <graphics type="CIRCLE" x="282.42269115242357" y="392.9178397337713"/>
  </node>
  <node label="Wasf2" id="1447">
    <att type="string" name="canonicalName" value="Wasf2"/>
    <att type="string" name="Gene" value="242687"/>
    <att type="string" name="Symbol" value="Wasf2"/>
    <att type="integer" name="DEGREE" value="16"/>
    <graphics type="CIRCLE" x="232.88070621403864" y="226.49659301677644"/>
  </node>
  <node label="Lrrc38" id="1448">
    <att type="string" name="canonicalName" value="Lrrc38"/>
    <att type="string" name="Gene" value="242735"/>
    <att type="string" name="Symbol" value="Lrrc38"/>
    <att type="integer" name="DEGREE" value="9"/>
    <graphics type="CIRCLE" x="340.2403857268663" y="153.22428815872203"/>
  </node>
  <node label="Prickle2" id="1449">
    <att type="string" name="canonicalName" value="Prickle2"/>
    <att type="string" name="Gene" value="243548"/>
    <att type="string" name="Symbol" value="Prickle2"/>
    <att type="integer" name="DEGREE" value="16"/>
    <graphics type="CIRCLE" x="159.81779700814405" y="293.4668288005647"/>
  </node>
  <node label="Bicra" id="1450">
    <att type="string" name="canonicalName" value="Bicra"/>
    <att type="string" name="Gene" value="243842"/>
    <att type="string" name="Symbol" value="Bicra"/>
    <att type="integer" name="DEGREE" value="12"/>
    <graphics type="CIRCLE" x="386.887166318446" y="318.905759073442"/>
  </node>
  <node label="Lgi4" id="1451">
    <att type="string" name="canonicalName" value="Lgi4"/>
    <att type="string" name="Gene" value="243914"/>
    <att type="string" name="Symbol" value="Lgi4"/>
    <att type="integer" name="DEGREE" value="1"/>
    <graphics type="CIRCLE" x="392.4657775170489" y="170.77777024632877"/>
  </node>
  <node label="Zfp536" id="1452">
    <att type="string" name="canonicalName" value="Zfp536"/>
    <att type="string" name="Gene" value="243937"/>
    <att type="string" name="Symbol" value="Zfp536"/>
    <att type="integer" name="DEGREE" value="3"/>
    <graphics type="CIRCLE" x="249.22320061665403" y="153.8014121575388"/>
  </node>
  <node label="Rgma" id="1453">
    <att type="string" name="canonicalName" value="Rgma"/>
    <att type="string" name="Gene" value="244058"/>
    <att type="string" name="Symbol" value="Rgma"/>
    <att type="integer" name="DEGREE" value="3"/>
    <graphics type="CIRCLE" x="286.0913084564758" y="340.58023657442294"/>
  </node>
  <node label="Lonrf1" id="1454">
    <att type="string" name="canonicalName" value="Lonrf1"/>
    <att type="string" name="Gene" value="244421"/>
    <att type="string" name="Symbol" value="Lonrf1"/>
    <att type="integer" name="DEGREE" value="1"/>
    <graphics type="CIRCLE" x="181.50647526570532" y="447.7826358349684"/>
  </node>
  <node label="Rpgrip1l" id="1455">
    <att type="string" name="canonicalName" value="Rpgrip1l"/>
    <att type="string" name="Gene" value="244585"/>
    <att type="string" name="Symbol" value="Rpgrip1l"/>
    <att type="integer" name="DEGREE" value="37"/>
    <graphics type="CIRCLE" x="405.55215521098626" y="238.9089732060522"/>
  </node>
  <node label="Sprtn" id="1456">
    <att type="string" name="canonicalName" value="Sprtn"/>
    <att type="string" name="Gene" value="244666"/>
    <att type="string" name="Symbol" value="Sprtn"/>
    <att type="integer" name="DEGREE" value="4"/>
    <graphics type="CIRCLE" x="153.09305184585176" y="273.9934235136429"/>
  </node>
  <node label="Npat" id="1457">
    <att type="string" name="canonicalName" value="Npat"/>
    <att type="string" name="Gene" value="244879"/>
    <att type="string" name="Symbol" value="Npat"/>
    <att type="integer" name="DEGREE" value="7"/>
    <graphics type="CIRCLE" x="308.85719918871285" y="242.96122571764027"/>
  </node>
  <node label="Nim1k" id="1458">
    <att type="string" name="canonicalName" value="Nim1k"/>
    <att type="string" name="Gene" value="245269"/>
    <att type="string" name="Symbol" value="Nim1k"/>
    <att type="integer" name="DEGREE" value="4"/>
    <graphics type="CIRCLE" x="373.2994055582242" y="416.77441456324095"/>
  </node>
  <node label="Pnma3" id="1459">
    <att type="string" name="canonicalName" value="Pnma3"/>
    <att type="string" name="Gene" value="245468"/>
    <att type="string" name="Symbol" value="Pnma3"/>
    <att type="integer" name="DEGREE" value="3"/>
    <graphics type="CIRCLE" x="292.1674917403895" y="440.1175315445284"/>
  </node>
  <node label="Dkc1" id="1460">
    <att type="string" name="canonicalName" value="Dkc1"/>
    <att type="string" name="Gene" value="245474"/>
    <att type="string" name="Symbol" value="Dkc1"/>
    <att type="integer" name="DEGREE" value="24"/>
    <graphics type="CIRCLE" x="298.86561037553685" y="240.862299333824"/>
  </node>
  <node label="Iqsec2" id="1461">
    <att type="string" name="canonicalName" value="Iqsec2"/>
    <att type="string" name="Gene" value="245666"/>
    <att type="string" name="Symbol" value="Iqsec2"/>
    <att type="integer" name="DEGREE" value="2"/>
    <graphics type="CIRCLE" x="436.37468764036703" y="282.8208118089037"/>
  </node>
  <node label="Cnksr2" id="1462">
    <att type="string" name="canonicalName" value="Cnksr2"/>
    <att type="string" name="Gene" value="245684"/>
    <att type="string" name="Symbol" value="Cnksr2"/>
    <att type="integer" name="DEGREE" value="4"/>
    <graphics type="CIRCLE" x="259.53930027488576" y="448.75150454017825"/>
  </node>
  <node label="Ift52" id="1463">
    <att type="string" name="canonicalName" value="Ift52"/>
    <att type="string" name="Gene" value="245866"/>
    <att type="string" name="Symbol" value="Ift52"/>
    <att type="integer" name="DEGREE" value="34"/>
    <graphics type="CIRCLE" x="400.29759567006147" y="400.9668043003474"/>
  </node>
  <node label="Map7d1" id="1464">
    <att type="string" name="canonicalName" value="Map7d1"/>
    <att type="string" name="Gene" value="245877"/>
    <att type="string" name="Symbol" value="Map7d1"/>
    <att type="integer" name="DEGREE" value="3"/>
    <graphics type="CIRCLE" x="381.8177209651483" y="257.2216516924851"/>
  </node>
  <node label="Vwa1" id="1465">
    <att type="string" name="canonicalName" value="Vwa1"/>
    <att type="string" name="Gene" value="246228"/>
    <att type="string" name="Symbol" value="Vwa1"/>
    <att type="integer" name="DEGREE" value="11"/>
    <graphics type="CIRCLE" x="157.2226434889709" y="384.44281377076015"/>
  </node>
  <node label="Bivm" id="1466">
    <att type="string" name="canonicalName" value="Bivm"/>
    <att type="string" name="Gene" value="246229"/>
    <att type="string" name="Symbol" value="Bivm"/>
    <att type="integer" name="DEGREE" value="14"/>
    <graphics type="CIRCLE" x="185.62958412785633" y="440.22662289244346"/>
  </node>
  <node label="Klhl8" id="1467">
    <att type="string" name="canonicalName" value="Klhl8"/>
    <att type="string" name="Gene" value="246293"/>
    <att type="string" name="Symbol" value="Klhl8"/>
    <att type="integer" name="DEGREE" value="5"/>
    <graphics type="CIRCLE" x="219.4828289705518" y="297.4328556370505"/>
  </node>
  <node label="Naxe" id="1468">
    <att type="string" name="canonicalName" value="Naxe"/>
    <att type="string" name="Gene" value="246703"/>
    <att type="string" name="Symbol" value="Naxe"/>
    <att type="integer" name="DEGREE" value="10"/>
    <graphics type="CIRCLE" x="226.94134785877293" y="218.37786641264643"/>
  </node>
  <node label="Emilin2" id="1469">
    <att type="string" name="canonicalName" value="Emilin2"/>
    <att type="string" name="Gene" value="246707"/>
    <att type="string" name="Symbol" value="Emilin2"/>
    <att type="integer" name="DEGREE" value="3"/>
    <graphics type="CIRCLE" x="336.47638698410105" y="220.66317094456588"/>
  </node>
  <node label="Mios" id="1470">
    <att type="string" name="canonicalName" value="Mios"/>
    <att type="string" name="Gene" value="252875"/>
    <att type="string" name="Symbol" value="Mios"/>
    <att type="integer" name="DEGREE" value="11"/>
    <graphics type="CIRCLE" x="284.187736304463" y="224.00178207035395"/>
  </node>
  <node label="Or2ak4" id="1471">
    <att type="string" name="canonicalName" value="Or2ak4"/>
    <att type="string" name="Gene" value="258064"/>
    <att type="string" name="Symbol" value="Or2ak4"/>
    <att type="integer" name="DEGREE" value="1"/>
    <graphics type="CIRCLE" x="365.0486089590429" y="372.7306814056691"/>
  </node>
  <node label="Nphp4" id="1472">
    <att type="string" name="canonicalName" value="Nphp4"/>
    <att type="string" name="Gene" value="260305"/>
    <att type="string" name="Symbol" value="Nphp4"/>
    <att type="integer" name="DEGREE" value="25"/>
    <graphics type="CIRCLE" x="188.20286087558543" y="227.1414545879638"/>
  </node>
  <node label="Cdk8" id="1473">
    <att type="string" name="canonicalName" value="Cdk8"/>
    <att type="string" name="Gene" value="264064"/>
    <att type="string" name="Symbol" value="Cdk8"/>
    <att type="integer" name="DEGREE" value="15"/>
    <graphics type="CIRCLE" x="407.64438110721636" y="366.61468371136243"/>
  </node>
  <node label="Rnf217" id="1474">
    <att type="string" name="canonicalName" value="Rnf217"/>
    <att type="string" name="Gene" value="268291"/>
    <att type="string" name="Symbol" value="Rnf217"/>
    <att type="integer" name="DEGREE" value="1"/>
    <graphics type="CIRCLE" x="375.9627732495785" y="235.0901015408524"/>
  </node>
  <node label="Ahsa2" id="1475">
    <att type="string" name="canonicalName" value="Ahsa2"/>
    <att type="string" name="Gene" value="268390"/>
    <att type="string" name="Symbol" value="Ahsa2"/>
    <att type="integer" name="DEGREE" value="1"/>
    <graphics type="CIRCLE" x="339.31359402308334" y="361.07544658120685"/>
  </node>
  <node label="Sh3pxd2b" id="1476">
    <att type="string" name="canonicalName" value="Sh3pxd2b"/>
    <att type="string" name="Gene" value="268396"/>
    <att type="string" name="Symbol" value="Sh3pxd2b"/>
    <att type="integer" name="DEGREE" value="11"/>
    <graphics type="CIRCLE" x="414.2312384949416" y="271.6787253006632"/>
  </node>
  <node label="Lsm12" id="1477">
    <att type="string" name="canonicalName" value="Lsm12"/>
    <att type="string" name="Gene" value="268490"/>
    <att type="string" name="Symbol" value="Lsm12"/>
    <att type="integer" name="DEGREE" value="6"/>
    <graphics type="CIRCLE" x="194.4833879116588" y="151.10707115881127"/>
  </node>
  <node label="Bahcc1" id="1478">
    <att type="string" name="canonicalName" value="Bahcc1"/>
    <att type="string" name="Gene" value="268515"/>
    <att type="string" name="Symbol" value="Bahcc1"/>
    <att type="integer" name="DEGREE" value="4"/>
    <graphics type="CIRCLE" x="236.70718604189193" y="255.73000941601126"/>
  </node>
  <node label="Sptlc1" id="1479">
    <att type="string" name="canonicalName" value="Sptlc1"/>
    <att type="string" name="Gene" value="268656"/>
    <att type="string" name="Symbol" value="Sptlc1"/>
    <att type="integer" name="DEGREE" value="2"/>
    <graphics type="CIRCLE" x="362.11184266310045" y="164.39623862015543"/>
  </node>
  <node label="Slc38a9" id="1480">
    <att type="string" name="canonicalName" value="Slc38a9"/>
    <att type="string" name="Gene" value="268706"/>
    <att type="string" name="Symbol" value="Slc38a9"/>
    <att type="integer" name="DEGREE" value="10"/>
    <graphics type="CIRCLE" x="266.2467064030458" y="228.5536588488112"/>
  </node>
  <node label="Rnf31" id="1481">
    <att type="string" name="canonicalName" value="Rnf31"/>
    <att type="string" name="Gene" value="268749"/>
    <att type="string" name="Symbol" value="Rnf31"/>
    <att type="integer" name="DEGREE" value="10"/>
    <graphics type="CIRCLE" x="339.9920122174484" y="229.02602793565532"/>
  </node>
  <node label="Wdfy2" id="1482">
    <att type="string" name="canonicalName" value="Wdfy2"/>
    <att type="string" name="Gene" value="268752"/>
    <att type="string" name="Symbol" value="Wdfy2"/>
    <att type="integer" name="DEGREE" value="27"/>
    <graphics type="CIRCLE" x="402.3324265842971" y="150.2727672673972"/>
  </node>
  <node label="Rbfox1" id="1483">
    <att type="string" name="canonicalName" value="Rbfox1"/>
    <att type="string" name="Gene" value="268859"/>
    <att type="string" name="Symbol" value="Rbfox1"/>
    <att type="integer" name="DEGREE" value="2"/>
    <graphics type="CIRCLE" x="385.893275115326" y="388.26933098372194"/>
  </node>
  <node label="Abat" id="1484">
    <att type="string" name="canonicalName" value="Abat"/>
    <att type="string" name="Gene" value="268860"/>
    <att type="string" name="Symbol" value="Abat"/>
    <att type="integer" name="DEGREE" value="3"/>
    <graphics type="CIRCLE" x="282.6248791360116" y="236.5890936706285"/>
  </node>
  <node label="Lsamp" id="1485">
    <att type="string" name="canonicalName" value="Lsamp"/>
    <att type="string" name="Gene" value="268890"/>
    <att type="string" name="Symbol" value="Lsamp"/>
    <att type="integer" name="DEGREE" value="4"/>
    <graphics type="CIRCLE" x="226.72303661227943" y="434.8448167698168"/>
  </node>
  <node label="Grm4" id="1486">
    <att type="string" name="canonicalName" value="Grm4"/>
    <att type="string" name="Gene" value="268934"/>
    <att type="string" name="Symbol" value="Grm4"/>
    <att type="integer" name="DEGREE" value="5"/>
    <graphics type="CIRCLE" x="354.62093775606934" y="301.95064558934115"/>
  </node>
  <node label="Ss18" id="1487">
    <att type="string" name="canonicalName" value="Ss18"/>
    <att type="string" name="Gene" value="268996"/>
    <att type="string" name="Symbol" value="Ss18"/>
    <att type="integer" name="DEGREE" value="2"/>
    <graphics type="CIRCLE" x="280.94595594064447" y="150.07421999877118"/>
  </node>
  <node label="Stk32a" id="1488">
    <att type="string" name="canonicalName" value="Stk32a"/>
    <att type="string" name="Gene" value="269019"/>
    <att type="string" name="Symbol" value="Stk32a"/>
    <att type="integer" name="DEGREE" value="2"/>
    <graphics type="CIRCLE" x="374.1812859401374" y="448.25361949078354"/>
  </node>
  <node label="Dpp10" id="1489">
    <att type="string" name="canonicalName" value="Dpp10"/>
    <att type="string" name="Gene" value="269109"/>
    <att type="string" name="Symbol" value="Dpp10"/>
    <att type="integer" name="DEGREE" value="2"/>
    <graphics type="CIRCLE" x="406.91061374409577" y="322.6868560134212"/>
  </node>
  <node label="Acvr1c" id="1490">
    <att type="string" name="canonicalName" value="Acvr1c"/>
    <att type="string" name="Gene" value="269275"/>
    <att type="string" name="Symbol" value="Acvr1c"/>
    <att type="integer" name="DEGREE" value="12"/>
    <graphics type="CIRCLE" x="439.24108607081024" y="175.98992886321128"/>
  </node>
  <node label="Tox2" id="1491">
    <att type="string" name="canonicalName" value="Tox2"/>
    <att type="string" name="Gene" value="269389"/>
    <att type="string" name="Symbol" value="Tox2"/>
    <att type="integer" name="DEGREE" value="3"/>
    <graphics type="CIRCLE" x="276.9035636359126" y="355.408589822356"/>
  </node>
  <node label="Rtel1" id="1492">
    <att type="string" name="canonicalName" value="Rtel1"/>
    <att type="string" name="Gene" value="269400"/>
    <att type="string" name="Symbol" value="Rtel1"/>
    <att type="integer" name="DEGREE" value="18"/>
    <graphics type="CIRCLE" x="322.50887232577924" y="214.25273728739367"/>
  </node>
  <node label="Vcp" id="1493">
    <att type="string" name="canonicalName" value="Vcp"/>
    <att type="string" name="Gene" value="269523"/>
    <att type="string" name="Symbol" value="Vcp"/>
    <att type="integer" name="DEGREE" value="55"/>
    <graphics type="CIRCLE" x="265.76565534375396" y="231.67965589408942"/>
  </node>
  <node label="Megf8" id="1494">
    <att type="string" name="canonicalName" value="Megf8"/>
    <att type="string" name="Gene" value="269878"/>
    <att type="string" name="Symbol" value="Megf8"/>
    <att type="integer" name="DEGREE" value="1"/>
    <graphics type="CIRCLE" x="417.4013185239066" y="319.94191103104595"/>
  </node>
  <node label="Idh2" id="1495">
    <att type="string" name="canonicalName" value="Idh2"/>
    <att type="string" name="Gene" value="269951"/>
    <att type="string" name="Symbol" value="Idh2"/>
    <att type="integer" name="DEGREE" value="8"/>
    <graphics type="CIRCLE" x="200.52709110269777" y="415.8596337300287"/>
  </node>
  <node label="Galntl6" id="1496">
    <att type="string" name="canonicalName" value="Galntl6"/>
    <att type="string" name="Gene" value="270049"/>
    <att type="string" name="Symbol" value="Galntl6"/>
    <att type="integer" name="DEGREE" value="3"/>
    <graphics type="CIRCLE" x="207.29244819847813" y="238.69657135232666"/>
  </node>
  <node label="Gcdh" id="1497">
    <att type="string" name="canonicalName" value="Gcdh"/>
    <att type="string" name="Gene" value="270076"/>
    <att type="string" name="Symbol" value="Gcdh"/>
    <att type="integer" name="DEGREE" value="4"/>
    <graphics type="CIRCLE" x="190.08293830034586" y="315.5559528525223"/>
  </node>
  <node label="Irf2bp2" id="1498">
    <att type="string" name="canonicalName" value="Irf2bp2"/>
    <att type="string" name="Gene" value="270110"/>
    <att type="string" name="Symbol" value="Irf2bp2"/>
    <att type="integer" name="DEGREE" value="2"/>
    <graphics type="CIRCLE" x="439.6531468702269" y="218.12235836765234"/>
  </node>
  <node label="Irf2bp1" id="1499">
    <att type="string" name="canonicalName" value="Irf2bp1"/>
    <att type="string" name="Gene" value="272359"/>
    <att type="string" name="Symbol" value="Irf2bp1"/>
    <att type="integer" name="DEGREE" value="2"/>
    <graphics type="CIRCLE" x="156.6544866913532" y="313.28809778743414"/>
  </node>
  <node label="B3gnt6" id="1500">
    <att type="string" name="canonicalName" value="B3gnt6"/>
    <att type="string" name="Gene" value="272411"/>
    <att type="string" name="Symbol" value="B3gnt6"/>
    <att type="integer" name="DEGREE" value="4"/>
    <graphics type="CIRCLE" x="414.39844497110835" y="194.26315506039208"/>
  </node>
  <node label="Tlr13" id="1501">
    <att type="string" name="canonicalName" value="Tlr13"/>
    <att type="string" name="Gene" value="279572"/>
    <att type="string" name="Symbol" value="Tlr13"/>
    <att type="integer" name="DEGREE" value="9"/>
    <graphics type="CIRCLE" x="327.55175934643836" y="354.0220427419228"/>
  </node>
  <node label="Pgbd1" id="1502">
    <att type="string" name="canonicalName" value="Pgbd1"/>
    <att type="string" name="Gene" value="319207"/>
    <att type="string" name="Symbol" value="Pgbd1"/>
    <att type="integer" name="DEGREE" value="2"/>
    <graphics type="CIRCLE" x="400.65329934636264" y="339.1277674951614"/>
  </node>
  <node label="Pdpr" id="1503">
    <att type="string" name="canonicalName" value="Pdpr"/>
    <att type="string" name="Gene" value="319518"/>
    <att type="string" name="Symbol" value="Pdpr"/>
    <att type="integer" name="DEGREE" value="2"/>
    <graphics type="CIRCLE" x="350.69168063963923" y="350.57065263715054"/>
  </node>
  <node label="Syne2" id="1504">
    <att type="string" name="canonicalName" value="Syne2"/>
    <att type="string" name="Gene" value="319565"/>
    <att type="string" name="Symbol" value="Syne2"/>
    <att type="integer" name="DEGREE" value="21"/>
    <graphics type="CIRCLE" x="238.05509763587833" y="299.9416974133893"/>
  </node>
  <node label="Rab9b" id="1505">
    <att type="string" name="canonicalName" value="Rab9b"/>
    <att type="string" name="Gene" value="319642"/>
    <att type="string" name="Symbol" value="Rab9b"/>
    <att type="integer" name="DEGREE" value="5"/>
    <graphics type="CIRCLE" x="376.95932042641596" y="381.61058378329847"/>
  </node>
  <node label="Usp37" id="1506">
    <att type="string" name="canonicalName" value="Usp37"/>
    <att type="string" name="Gene" value="319651"/>
    <att type="string" name="Symbol" value="Usp37"/>
    <att type="integer" name="DEGREE" value="2"/>
    <graphics type="CIRCLE" x="279.1066084449633" y="252.59025644711264"/>
  </node>
  <node label="Cacna2d4" id="1507">
    <att type="string" name="canonicalName" value="Cacna2d4"/>
    <att type="string" name="Gene" value="319734"/>
    <att type="string" name="Symbol" value="Cacna2d4"/>
    <att type="integer" name="DEGREE" value="7"/>
    <graphics type="CIRCLE" x="227.20691555164046" y="443.67678754025343"/>
  </node>
  <node label="Glt1d1" id="1508">
    <att type="string" name="canonicalName" value="Glt1d1"/>
    <att type="string" name="Gene" value="319804"/>
    <att type="string" name="Symbol" value="Glt1d1"/>
    <att type="integer" name="DEGREE" value="1"/>
    <graphics type="CIRCLE" x="277.7026896460394" y="292.69380461050946"/>
  </node>
  <node label="Dock6" id="1509">
    <att type="string" name="canonicalName" value="Dock6"/>
    <att type="string" name="Gene" value="319899"/>
    <att type="string" name="Symbol" value="Dock6"/>
    <att type="integer" name="DEGREE" value="2"/>
    <graphics type="CIRCLE" x="449.4291489055312" y="203.45954473550228"/>
  </node>
  <node label="Apba1" id="1510">
    <att type="string" name="canonicalName" value="Apba1"/>
    <att type="string" name="Gene" value="319924"/>
    <att type="string" name="Symbol" value="Apba1"/>
    <att type="integer" name="DEGREE" value="6"/>
    <graphics type="CIRCLE" x="343.73310021536815" y="218.60019700232704"/>
  </node>
  <node label="Flad1" id="1511">
    <att type="string" name="canonicalName" value="Flad1"/>
    <att type="string" name="Gene" value="319945"/>
    <att type="string" name="Symbol" value="Flad1"/>
    <att type="integer" name="DEGREE" value="2"/>
    <graphics type="CIRCLE" x="342.33787771111156" y="442.5091746558942"/>
  </node>
  <node label="Cc2d1b" id="1512">
    <att type="string" name="canonicalName" value="Cc2d1b"/>
    <att type="string" name="Gene" value="319965"/>
    <att type="string" name="Symbol" value="Cc2d1b"/>
    <att type="integer" name="DEGREE" value="2"/>
    <graphics type="CIRCLE" x="160.62186727359554" y="429.78513296051915"/>
  </node>
  <node label="Prr18" id="1513">
    <att type="string" name="canonicalName" value="Prr18"/>
    <att type="string" name="Gene" value="320111"/>
    <att type="string" name="Symbol" value="Prr18"/>
    <att type="integer" name="DEGREE" value="1"/>
    <graphics type="CIRCLE" x="441.0921570532141" y="387.86449974922243"/>
  </node>
  <node label="Iqcb1" id="1514">
    <att type="string" name="canonicalName" value="Iqcb1"/>
    <att type="string" name="Gene" value="320299"/>
    <att type="string" name="Symbol" value="Iqcb1"/>
    <att type="integer" name="DEGREE" value="31"/>
    <graphics type="CIRCLE" x="390.8821611339663" y="427.83977308362194"/>
  </node>
  <node label="Lypd6" id="1515">
    <att type="string" name="canonicalName" value="Lypd6"/>
    <att type="string" name="Gene" value="320343"/>
    <att type="string" name="Symbol" value="Lypd6"/>
    <att type="integer" name="DEGREE" value="7"/>
    <graphics type="CIRCLE" x="337.55546103725203" y="314.5729697642057"/>
  </node>
  <node label="Fry" id="1516">
    <att type="string" name="canonicalName" value="Fry"/>
    <att type="string" name="Gene" value="320365"/>
    <att type="string" name="Symbol" value="Fry"/>
    <att type="integer" name="DEGREE" value="2"/>
    <graphics type="CIRCLE" x="168.3012162182391" y="274.4350962145106"/>
  </node>
  <node label="Bcorl1" id="1517">
    <att type="string" name="canonicalName" value="Bcorl1"/>
    <att type="string" name="Gene" value="320376"/>
    <att type="string" name="Symbol" value="Bcorl1"/>
    <att type="integer" name="DEGREE" value="10"/>
    <graphics type="CIRCLE" x="353.8730555060762" y="200.6053154173171"/>
  </node>
  <node label="Itpkb" id="1518">
    <att type="string" name="canonicalName" value="Itpkb"/>
    <att type="string" name="Gene" value="320404"/>
    <att type="string" name="Symbol" value="Itpkb"/>
    <att type="integer" name="DEGREE" value="1"/>
    <graphics type="CIRCLE" x="214.40348263637202" y="374.96946748409624"/>
  </node>
  <node label="P4ha3" id="1519">
    <att type="string" name="canonicalName" value="P4ha3"/>
    <att type="string" name="Gene" value="320452"/>
    <att type="string" name="Symbol" value="P4ha3"/>
    <att type="integer" name="DEGREE" value="11"/>
    <graphics type="CIRCLE" x="413.52718360680325" y="398.32886205099294"/>
  </node>
  <node label="Ppm1e" id="1520">
    <att type="string" name="canonicalName" value="Ppm1e"/>
    <att type="string" name="Gene" value="320472"/>
    <att type="string" name="Symbol" value="Ppm1e"/>
    <att type="integer" name="DEGREE" value="11"/>
    <graphics type="CIRCLE" x="302.94319864602704" y="429.07113968313405"/>
  </node>
  <node label="Rasal3" id="1521">
    <att type="string" name="canonicalName" value="Rasal3"/>
    <att type="string" name="Gene" value="320484"/>
    <att type="string" name="Symbol" value="Rasal3"/>
    <att type="integer" name="DEGREE" value="4"/>
    <graphics type="CIRCLE" x="447.6914348317834" y="287.3768767272395"/>
  </node>
  <node label="Vstm4" id="1522">
    <att type="string" name="canonicalName" value="Vstm4"/>
    <att type="string" name="Gene" value="320736"/>
    <att type="string" name="Symbol" value="Vstm4"/>
    <att type="integer" name="DEGREE" value="1"/>
    <graphics type="CIRCLE" x="249.49992472626082" y="162.3738009430621"/>
  </node>
  <node label="Gfm2" id="1523">
    <att type="string" name="canonicalName" value="Gfm2"/>
    <att type="string" name="Gene" value="320806"/>
    <att type="string" name="Symbol" value="Gfm2"/>
    <att type="integer" name="DEGREE" value="27"/>
    <graphics type="CIRCLE" x="160.95051223839997" y="218.66158329242847"/>
  </node>
  <node label="Atad2b" id="1524">
    <att type="string" name="canonicalName" value="Atad2b"/>
    <att type="string" name="Gene" value="320817"/>
    <att type="string" name="Symbol" value="Atad2b"/>
    <att type="integer" name="DEGREE" value="6"/>
    <graphics type="CIRCLE" x="214.52078094512123" y="304.06701256510223"/>
  </node>
  <node label="Negr1" id="1525">
    <att type="string" name="canonicalName" value="Negr1"/>
    <att type="string" name="Gene" value="320840"/>
    <att type="string" name="Symbol" value="Negr1"/>
    <att type="integer" name="DEGREE" value="4"/>
    <graphics type="CIRCLE" x="284.20598213403935" y="176.1525979151309"/>
  </node>
  <node label="Xpnpep3" id="1526">
    <att type="string" name="canonicalName" value="Xpnpep3"/>
    <att type="string" name="Gene" value="321003"/>
    <att type="string" name="Symbol" value="Xpnpep3"/>
    <att type="integer" name="DEGREE" value="1"/>
    <graphics type="CIRCLE" x="391.70654253567915" y="321.24106340726587"/>
  </node>
  <node label="Tpm4" id="1527">
    <att type="string" name="canonicalName" value="Tpm4"/>
    <att type="string" name="Gene" value="326618"/>
    <att type="string" name="Symbol" value="Tpm4"/>
    <att type="integer" name="DEGREE" value="20"/>
    <graphics type="CIRCLE" x="423.3085295443384" y="297.5710441571011"/>
  </node>
  <node label="Dna2" id="1528">
    <att type="string" name="canonicalName" value="Dna2"/>
    <att type="string" name="Gene" value="327762"/>
    <att type="string" name="Symbol" value="Dna2"/>
    <att type="integer" name="DEGREE" value="37"/>
    <graphics type="CIRCLE" x="199.58955629048972" y="403.85159881687525"/>
  </node>
  <node label="Fads6" id="1529">
    <att type="string" name="canonicalName" value="Fads6"/>
    <att type="string" name="Gene" value="328035"/>
    <att type="string" name="Symbol" value="Fads6"/>
    <att type="integer" name="DEGREE" value="1"/>
    <graphics type="CIRCLE" x="365.4296673434825" y="417.1862612466591"/>
  </node>
  <node label="Abi2" id="1530">
    <att type="string" name="canonicalName" value="Abi2"/>
    <att type="string" name="Gene" value="329165"/>
    <att type="string" name="Symbol" value="Abi2"/>
    <att type="integer" name="DEGREE" value="24"/>
    <graphics type="CIRCLE" x="307.90667170168905" y="225.3890888411995"/>
  </node>
  <node label="Ctdspl2" id="1531">
    <att type="string" name="canonicalName" value="Ctdspl2"/>
    <att type="string" name="Gene" value="329506"/>
    <att type="string" name="Symbol" value="Ctdspl2"/>
    <att type="integer" name="DEGREE" value="3"/>
    <graphics type="CIRCLE" x="423.88740041263696" y="444.3367185912242"/>
  </node>
  <node label="Fnip2" id="1532">
    <att type="string" name="canonicalName" value="Fnip2"/>
    <att type="string" name="Gene" value="329679"/>
    <att type="string" name="Symbol" value="Fnip2"/>
    <att type="integer" name="DEGREE" value="5"/>
    <graphics type="CIRCLE" x="304.54812806039797" y="382.3784000101075"/>
  </node>
  <node label="Myorg" id="1533">
    <att type="string" name="canonicalName" value="Myorg"/>
    <att type="string" name="Gene" value="329828"/>
    <att type="string" name="Symbol" value="Myorg"/>
    <att type="integer" name="DEGREE" value="13"/>
    <graphics type="CIRCLE" x="196.39794115285883" y="340.7783579953035"/>
  </node>
  <node label="Slc5a6" id="1534">
    <att type="string" name="canonicalName" value="Slc5a6"/>
    <att type="string" name="Gene" value="330064"/>
    <att type="string" name="Symbol" value="Slc5a6"/>
    <att type="integer" name="DEGREE" value="1"/>
    <graphics type="CIRCLE" x="202.24696093086646" y="354.4197105823689"/>
  </node>
  <node label="Vps37b" id="1535">
    <att type="string" name="canonicalName" value="Vps37b"/>
    <att type="string" name="Gene" value="330192"/>
    <att type="string" name="Symbol" value="Vps37b"/>
    <att type="integer" name="DEGREE" value="5"/>
    <graphics type="CIRCLE" x="401.22551893894547" y="354.14731238977095"/>
  </node>
  <node label="Dock1" id="1536">
    <att type="string" name="canonicalName" value="Dock1"/>
    <att type="string" name="Gene" value="330662"/>
    <att type="string" name="Symbol" value="Dock1"/>
    <att type="integer" name="DEGREE" value="23"/>
    <graphics type="CIRCLE" x="320.74211443468755" y="406.91045415758987"/>
  </node>
  <node label="Dhps" id="1537">
    <att type="string" name="canonicalName" value="Dhps"/>
    <att type="string" name="Gene" value="330817"/>
    <att type="string" name="Symbol" value="Dhps"/>
    <att type="integer" name="DEGREE" value="2"/>
    <graphics type="CIRCLE" x="293.13640609911295" y="184.73062398892884"/>
  </node>
  <node label="Opcml" id="1538">
    <att type="string" name="canonicalName" value="Opcml"/>
    <att type="string" name="Gene" value="330908"/>
    <att type="string" name="Symbol" value="Opcml"/>
    <att type="integer" name="DEGREE" value="4"/>
    <graphics type="CIRCLE" x="359.30573855760883" y="180.67573989121314"/>
  </node>
  <node label="Nanos1" id="1539">
    <att type="string" name="canonicalName" value="Nanos1"/>
    <att type="string" name="Gene" value="332397"/>
    <att type="string" name="Symbol" value="Nanos1"/>
    <att type="integer" name="DEGREE" value="2"/>
    <graphics type="CIRCLE" x="171.05080087120777" y="290.15339447573183"/>
  </node>
  <node label="Plekhm1" id="1540">
    <att type="string" name="canonicalName" value="Plekhm1"/>
    <att type="string" name="Gene" value="353047"/>
    <att type="string" name="Symbol" value="Plekhm1"/>
    <att type="integer" name="DEGREE" value="2"/>
    <graphics type="CIRCLE" x="285.0885259235274" y="154.8817044885284"/>
  </node>
  <node label="Slc2a12" id="1541">
    <att type="string" name="canonicalName" value="Slc2a12"/>
    <att type="string" name="Gene" value="353169"/>
    <att type="string" name="Symbol" value="Slc2a12"/>
    <att type="integer" name="DEGREE" value="21"/>
    <graphics type="CIRCLE" x="375.4543935849447" y="241.67934891962796"/>
  </node>
  <node label="Txlng" id="1542">
    <att type="string" name="canonicalName" value="Txlng"/>
    <att type="string" name="Gene" value="353170"/>
    <att type="string" name="Symbol" value="Txlng"/>
    <att type="integer" name="DEGREE" value="1"/>
    <graphics type="CIRCLE" x="194.73849589156555" y="223.07782395638012"/>
  </node>
  <node label="Edc3" id="1543">
    <att type="string" name="canonicalName" value="Edc3"/>
    <att type="string" name="Gene" value="353190"/>
    <att type="string" name="Symbol" value="Edc3"/>
    <att type="integer" name="DEGREE" value="11"/>
    <graphics type="CIRCLE" x="232.32128427436976" y="314.1790971489958"/>
  </node>
  <node label="Myo18a" id="1544">
    <att type="string" name="canonicalName" value="Myo18a"/>
    <att type="string" name="Gene" value="360013"/>
    <att type="string" name="Symbol" value="Myo18a"/>
    <att type="integer" name="DEGREE" value="11"/>
    <graphics type="CIRCLE" x="445.7909908816986" y="159.4246233692889"/>
  </node>
  <node label="Lrrc24" id="1545">
    <att type="string" name="canonicalName" value="Lrrc24"/>
    <att type="string" name="Gene" value="378937"/>
    <att type="string" name="Symbol" value="Lrrc24"/>
    <att type="integer" name="DEGREE" value="9"/>
    <graphics type="CIRCLE" x="167.5140824018424" y="398.74015679583"/>
  </node>
  <node label="Atxn7l1" id="1546">
    <att type="string" name="canonicalName" value="Atxn7l1"/>
    <att type="string" name="Gene" value="380753"/>
    <att type="string" name="Symbol" value="Atxn7l1"/>
    <att type="integer" name="DEGREE" value="27"/>
    <graphics type="CIRCLE" x="324.41583087149866" y="396.1849477559254"/>
  </node>
  <node label="Nckap5l" id="1547">
    <att type="string" name="canonicalName" value="Nckap5l"/>
    <att type="string" name="Gene" value="380969"/>
    <att type="string" name="Symbol" value="Nckap5l"/>
    <att type="integer" name="DEGREE" value="1"/>
    <graphics type="CIRCLE" x="218.9492734842599" y="340.6809738910463"/>
  </node>
  <node label="Garem1" id="1548">
    <att type="string" name="canonicalName" value="Garem1"/>
    <att type="string" name="Gene" value="381126"/>
    <att type="string" name="Symbol" value="Garem1"/>
    <att type="integer" name="DEGREE" value="3"/>
    <graphics type="CIRCLE" x="262.7175371221343" y="331.8734383769283"/>
  </node>
  <node label="Lonrf2" id="1549">
    <att type="string" name="canonicalName" value="Lonrf2"/>
    <att type="string" name="Gene" value="381338"/>
    <att type="string" name="Symbol" value="Lonrf2"/>
    <att type="integer" name="DEGREE" value="1"/>
    <graphics type="CIRCLE" x="212.5039601722576" y="194.53999481015785"/>
  </node>
  <node label="Med19" id="1550">
    <att type="string" name="canonicalName" value="Med19"/>
    <att type="string" name="Gene" value="381379"/>
    <att type="string" name="Symbol" value="Med19"/>
    <att type="integer" name="DEGREE" value="20"/>
    <graphics type="CIRCLE" x="419.9919733889202" y="301.42347477857714"/>
  </node>
  <node label="Rxfp1" id="1551">
    <att type="string" name="canonicalName" value="Rxfp1"/>
    <att type="string" name="Gene" value="381489"/>
    <att type="string" name="Symbol" value="Rxfp1"/>
    <att type="integer" name="DEGREE" value="15"/>
    <graphics type="CIRCLE" x="357.277002164853" y="449.05587271657737"/>
  </node>
  <node label="B3glct" id="1552">
    <att type="string" name="canonicalName" value="B3glct"/>
    <att type="string" name="Gene" value="381694"/>
    <att type="string" name="Symbol" value="B3glct"/>
    <att type="integer" name="DEGREE" value="1"/>
    <graphics type="CIRCLE" x="440.91049469837145" y="155.43144070463353"/>
  </node>
  <node label="Lmtk3" id="1553">
    <att type="string" name="canonicalName" value="Lmtk3"/>
    <att type="string" name="Gene" value="381983"/>
    <att type="string" name="Symbol" value="Lmtk3"/>
    <att type="integer" name="DEGREE" value="1"/>
    <graphics type="CIRCLE" x="394.5579360965464" y="175.81040897173352"/>
  </node>
  <node label="Cnep1r1" id="1554">
    <att type="string" name="canonicalName" value="Cnep1r1"/>
    <att type="string" name="Gene" value="382030"/>
    <att type="string" name="Symbol" value="Cnep1r1"/>
    <att type="integer" name="DEGREE" value="1"/>
    <graphics type="CIRCLE" x="402.5942795258153" y="294.52361827437835"/>
  </node>
  <node label="Crtc1" id="1555">
    <att type="string" name="canonicalName" value="Crtc1"/>
    <att type="string" name="Gene" value="382056"/>
    <att type="string" name="Symbol" value="Crtc1"/>
    <att type="integer" name="DEGREE" value="3"/>
    <graphics type="CIRCLE" x="327.4714650278886" y="385.7694984148578"/>
  </node>
  <node label="Cdkl5" id="1556">
    <att type="string" name="canonicalName" value="Cdkl5"/>
    <att type="string" name="Gene" value="382253"/>
    <att type="string" name="Symbol" value="Cdkl5"/>
    <att type="integer" name="DEGREE" value="5"/>
    <graphics type="CIRCLE" x="182.81289876852338" y="295.15312273229677"/>
  </node>
  <node label="Gatc" id="1557">
    <att type="string" name="canonicalName" value="Gatc"/>
    <att type="string" name="Gene" value="384281"/>
    <att type="string" name="Symbol" value="Gatc"/>
    <att type="integer" name="DEGREE" value="2"/>
    <graphics type="CIRCLE" x="353.38426755853175" y="389.9041609480832"/>
  </node>
  <node label="Eid2" id="1558">
    <att type="string" name="canonicalName" value="Eid2"/>
    <att type="string" name="Gene" value="386655"/>
    <att type="string" name="Symbol" value="Eid2"/>
    <att type="integer" name="DEGREE" value="1"/>
    <graphics type="CIRCLE" x="257.55734406475267" y="427.40138518666305"/>
  </node>
  <node label="Znrf2" id="1559">
    <att type="string" name="canonicalName" value="Znrf2"/>
    <att type="string" name="Gene" value="387524"/>
    <att type="string" name="Symbol" value="Znrf2"/>
    <att type="integer" name="DEGREE" value="1"/>
    <graphics type="CIRCLE" x="186.5373383624513" y="247.3374181841981"/>
  </node>
  <node label="Ndufs6" id="1560">
    <att type="string" name="canonicalName" value="Ndufs6"/>
    <att type="string" name="Gene" value="407785"/>
    <att type="string" name="Symbol" value="Ndufs6"/>
    <att type="integer" name="DEGREE" value="35"/>
    <graphics type="CIRCLE" x="223.30568604050342" y="269.4483807140027"/>
  </node>
  <node label="Taf9b" id="1561">
    <att type="string" name="canonicalName" value="Taf9b"/>
    <att type="string" name="Gene" value="407786"/>
    <att type="string" name="Symbol" value="Taf9b"/>
    <att type="integer" name="DEGREE" value="48"/>
    <graphics type="CIRCLE" x="393.3589623682165" y="262.74436847215605"/>
  </node>
  <node label="Tsbp1" id="1562">
    <att type="string" name="canonicalName" value="Tsbp1"/>
    <att type="string" name="Gene" value="407788"/>
    <att type="string" name="Symbol" value="Tsbp1"/>
    <att type="integer" name="DEGREE" value="1"/>
    <graphics type="CIRCLE" x="155.7905825533409" y="154.9147413252189"/>
  </node>
  <node label="Zyg11b" id="1563">
    <att type="string" name="canonicalName" value="Zyg11b"/>
    <att type="string" name="Gene" value="414872"/>
    <att type="string" name="Symbol" value="Zyg11b"/>
    <att type="integer" name="DEGREE" value="2"/>
    <graphics type="CIRCLE" x="296.63909224962646" y="314.33592717837945"/>
  </node>
  <node label="Sgpp2" id="1564">
    <att type="string" name="canonicalName" value="Sgpp2"/>
    <att type="string" name="Gene" value="433323"/>
    <att type="string" name="Symbol" value="Sgpp2"/>
    <att type="integer" name="DEGREE" value="4"/>
    <graphics type="CIRCLE" x="314.8760765003595" y="191.9163748316812"/>
  </node>
  <node label="Creg1" id="1565">
    <att type="string" name="canonicalName" value="Creg1"/>
    <att type="string" name="Gene" value="433375"/>
    <att type="string" name="Symbol" value="Creg1"/>
    <att type="integer" name="DEGREE" value="1"/>
    <graphics type="CIRCLE" x="264.4381678557625" y="226.2095608314712"/>
  </node>
  <node label="Hdac1" id="1566">
    <att type="string" name="canonicalName" value="Hdac1"/>
    <att type="string" name="Gene" value="433759"/>
    <att type="string" name="Symbol" value="Hdac1"/>
    <att type="integer" name="DEGREE" value="12"/>
    <graphics type="CIRCLE" x="353.75449607622824" y="402.8527141840116"/>
  </node>
  <node label="Nom1" id="1567">
    <att type="string" name="canonicalName" value="Nom1"/>
    <att type="string" name="Gene" value="433864"/>
    <att type="string" name="Symbol" value="Nom1"/>
    <att type="integer" name="DEGREE" value="11"/>
    <graphics type="CIRCLE" x="211.3661414922868" y="295.83820360555046"/>
  </node>
  <node label="Pnma8b" id="1568">
    <att type="string" name="canonicalName" value="Pnma8b"/>
    <att type="string" name="Gene" value="434128"/>
    <att type="string" name="Symbol" value="Pnma8b"/>
    <att type="integer" name="DEGREE" value="5"/>
    <graphics type="CIRCLE" x="279.8408386927372" y="274.17854158531026"/>
  </node>
  <node label="Ccdc8" id="1569">
    <att type="string" name="canonicalName" value="Ccdc8"/>
    <att type="string" name="Gene" value="434130"/>
    <att type="string" name="Symbol" value="Ccdc8"/>
    <att type="integer" name="DEGREE" value="5"/>
    <graphics type="CIRCLE" x="194.02821163568427" y="221.17987772667936"/>
  </node>
  <node label="Nup85" id="1570">
    <att type="string" name="canonicalName" value="Nup85"/>
    <att type="string" name="Gene" value="445007"/>
    <att type="string" name="Symbol" value="Nup85"/>
    <att type="integer" name="DEGREE" value="22"/>
    <graphics type="CIRCLE" x="286.5891747655337" y="158.21695138231868"/>
  </node>
  <node label="Acd" id="1571">
    <att type="string" name="canonicalName" value="Acd"/>
    <att type="string" name="Gene" value="497652"/>
    <att type="string" name="Symbol" value="Acd"/>
    <att type="integer" name="DEGREE" value="10"/>
    <graphics type="CIRCLE" x="379.3028545369327" y="263.1290965038986"/>
  </node>
  <node label="Catspere2" id="1572">
    <att type="string" name="canonicalName" value="Catspere2"/>
    <att type="string" name="Gene" value="545391"/>
    <att type="string" name="Symbol" value="Catspere2"/>
    <att type="integer" name="DEGREE" value="11"/>
    <graphics type="CIRCLE" x="183.73540517969968" y="407.36571310601886"/>
  </node>
  <node label="Ccdc141" id="1573">
    <att type="string" name="canonicalName" value="Ccdc141"/>
    <att type="string" name="Gene" value="545428"/>
    <att type="string" name="Symbol" value="Ccdc141"/>
    <att type="integer" name="DEGREE" value="12"/>
    <graphics type="CIRCLE" x="337.12354957514503" y="355.40412004584834"/>
  </node>
  <node label="Erich6" id="1574">
    <att type="string" name="canonicalName" value="Erich6"/>
    <att type="string" name="Gene" value="545527"/>
    <att type="string" name="Symbol" value="Erich6"/>
    <att type="integer" name="DEGREE" value="10"/>
    <graphics type="CIRCLE" x="380.13986965103516" y="358.19874273095775"/>
  </node>
  <node label="Rtl4" id="1575">
    <att type="string" name="canonicalName" value="Rtl4"/>
    <att type="string" name="Gene" value="619287"/>
    <att type="string" name="Symbol" value="Rtl4"/>
    <att type="integer" name="DEGREE" value="2"/>
    <graphics type="CIRCLE" x="155.1148480939117" y="418.66957813832795"/>
  </node>
  <node label="Arhgef26" id="1576">
    <att type="string" name="canonicalName" value="Arhgef26"/>
    <att type="string" name="Gene" value="622434"/>
    <att type="string" name="Symbol" value="Arhgef26"/>
    <att type="integer" name="DEGREE" value="2"/>
    <graphics type="CIRCLE" x="436.15413349615295" y="324.94804480692073"/>
  </node>
  <node label="Marchf10" id="1577">
    <att type="string" name="canonicalName" value="Marchf10"/>
    <att type="string" name="Gene" value="632687"/>
    <att type="string" name="Symbol" value="Marchf10"/>
    <att type="integer" name="DEGREE" value="4"/>
    <graphics type="CIRCLE" x="260.26052483457323" y="441.7416208792768"/>
  </node>
  <node label="Tctn1" id="1578">
    <att type="string" name="canonicalName" value="Tctn1"/>
    <att type="string" name="Gene" value="654470"/>
    <att type="string" name="Symbol" value="Tctn1"/>
    <att type="integer" name="DEGREE" value="3"/>
    <graphics type="CIRCLE" x="447.6820681118341" y="320.4564746556982"/>
  </node>
  <node label="Tnik" id="1579">
    <att type="string" name="canonicalName" value="Tnik"/>
    <att type="string" name="Gene" value="665113"/>
    <att type="string" name="Symbol" value="Tnik"/>
    <att type="integer" name="DEGREE" value="10"/>
    <graphics type="CIRCLE" x="427.3058449154943" y="308.58897674587695"/>
  </node>
  <node label="Zxdb" id="1580">
    <att type="string" name="canonicalName" value="Zxdb"/>
    <att type="string" name="Gene" value="668166"/>
    <att type="string" name="Symbol" value="Zxdb"/>
    <att type="integer" name="DEGREE" value="1"/>
    <graphics type="CIRCLE" x="421.81312617685535" y="178.55221352419662"/>
  </node>
  <node label="Stard9" id="1581">
    <att type="string" name="canonicalName" value="Stard9"/>
    <att type="string" name="Gene" value="668880"/>
    <att type="string" name="Symbol" value="Stard9"/>
    <att type="integer" name="DEGREE" value="13"/>
    <graphics type="CIRCLE" x="156.02241790174963" y="439.9729978405602"/>
  </node>
  <node label="Rpl35rt" id="1582">
    <att type="string" name="canonicalName" value="Rpl35rt"/>
    <att type="string" name="Gene" value="100038991"/>
    <att type="string" name="Symbol" value="Rpl35rt"/>
    <att type="integer" name="DEGREE" value="60"/>
    <graphics type="CIRCLE" x="238.8556412747983" y="386.5300034891691"/>
  </node>
  <node label="Ildr2" id="1583">
    <att type="string" name="canonicalName" value="Ildr2"/>
    <att type="string" name="Gene" value="100039795"/>
    <att type="string" name="Symbol" value="Ildr2"/>
    <att type="integer" name="DEGREE" value="1"/>
    <graphics type="CIRCLE" x="179.41979466426903" y="319.2017500371354"/>
  </node>
  <node label="Sap18b" id="1584">
    <att type="string" name="canonicalName" value="Sap18b"/>
    <att type="string" name="Gene" value="100041953"/>
    <att type="string" name="Symbol" value="Sap18b"/>
    <att type="integer" name="DEGREE" value="11"/>
    <graphics type="CIRCLE" x="337.76142603489274" y="234.3704164009063"/>
  </node>
  <node label="Dnah7c" id="1585">
    <att type="string" name="canonicalName" value="Dnah7c"/>
    <att type="string" name="Gene" value="100101919"/>
    <att type="string" name="Symbol" value="Dnah7c"/>
    <att type="integer" name="DEGREE" value="8"/>
    <graphics type="CIRCLE" x="324.9100833443366" y="413.8885768304501"/>
  </node>
  <node label="Btbd8" id="1586">
    <att type="string" name="canonicalName" value="Btbd8"/>
    <att type="string" name="Gene" value="100503185"/>
    <att type="string" name="Symbol" value="Btbd8"/>
    <att type="integer" name="DEGREE" value="8"/>
    <graphics type="CIRCLE" x="290.6943154312155" y="308.84914094270255"/>
  </node>
  <node label="Xntrpc" id="1587">
    <att type="string" name="canonicalName" value="Xntrpc"/>
    <att type="string" name="Gene" value="102443351"/>
    <att type="string" name="Symbol" value="Xntrpc"/>
    <att type="integer" name="DEGREE" value="5"/>
    <graphics type="CIRCLE" x="385.470085462135" y="275.22578695597895"/>
  </node>
  <edge label="100038991 (pp) 104910" source="1582" target="1105">
    <att type="string" name="canonicalName" value="100038991 (pp) 104910"/>
    <att type="string" name="interaction" value="pp"/>
    <att type="int" name="SCORE" value="282"/>
    <att type="string" name="support" value="{&quot;StringDB&quot;: &quot;physical&quot;, &quot;StringEvidence&quot;: &quot;experiments:0.252,coexpression:0.056&quot;, &quot;String_Score_Physical&quot;: 282, &quot;String_Score_Combined&quot;: 323}"/>
  </edge>
  <edge label="100038991 (pp) 108934" source="1582" target="1143">
    <att type="string" name="canonicalName" value="100038991 (pp) 108934"/>
    <att type="string" name="interaction" value="pp"/>
    <att type="int" name="SCORE" value="281"/>
    <att type="string" name="support" value="{&quot;StringDB&quot;: &quot;physical&quot;, &quot;StringEvidence&quot;: &quot;experiments:0.250,textmining:0.117,coexpression:0.014&quot;, &quot;String_Score_Physical&quot;: 281, &quot;String_Score_Combined&quot;: 373}"/>
  </edge>
  <edge label="100038991 (pp) 110862" source="1582" target="1158">
    <att type="string" name="canonicalName" value="100038991 (pp) 110862"/>
    <att type="string" name="interaction" value="pp"/>
    <att type="int" name="SCORE" value="284"/>
    <att type="string" name="support" value="{&quot;StringDB&quot;: &quot;physical&quot;, &quot;StringEvidence&quot;: &quot;coexpression:0.292,experiments:0.254,textmining:0.062&quot;, &quot;String_Score_Physical&quot;: 284, &quot;String_Score_Combined&quot;: 524}"/>
  </edge>
  <edge label="100038991 (pp) 114896" source="1582" target="1164">
    <att type="string" name="canonicalName" value="100038991 (pp) 114896"/>
    <att type="string" name="interaction" value="pp"/>
    <att type="int" name="SCORE" value="294"/>
    <att type="string" name="support" value="{&quot;StringDB&quot;: &quot;physical&quot;, &quot;StringEvidence&quot;: &quot;experiments:0.264,textmining:0.013&quot;, &quot;String_Score_Physical&quot;: 294, &quot;String_Score_Combined&quot;: 302}"/>
  </edge>
  <edge label="100038991 (pp) 118451" source="1582" target="1167">
    <att type="string" name="canonicalName" value="100038991 (pp) 118451"/>
    <att type="string" name="interaction" value="pp"/>
    <att type="int" name="SCORE" value="549"/>
    <att type="string" name="support" value="{&quot;StringDB&quot;: &quot;physical&quot;, &quot;StringEvidence&quot;: &quot;coexpression:0.566,experiments:0.530,textmining:0.192,neighborhood:0.002&quot;, &quot;String_Score_Physical&quot;: 549, &quot;String_Score_Combined&quot;: 842}"/>
  </edge>
  <edge label="100038991 (pp) 13205" source="1582" target="90">
    <att type="string" name="canonicalName" value="100038991 (pp) 13205"/>
    <att type="string" name="interaction" value="pp"/>
    <att type="int" name="SCORE" value="207"/>
    <att type="string" name="support" value="{&quot;StringDB&quot;: &quot;physical&quot;, &quot;StringEvidence&quot;: &quot;experiments:0.173,coexpression:0.066,textmining:0.064&quot;, &quot;String_Score_Physical&quot;: 207, &quot;String_Score_Combined&quot;: 306}"/>
  </edge>
  <edge label="100038991 (pp) 14853" source="1582" target="158">
    <att type="string" name="canonicalName" value="100038991 (pp) 14853"/>
    <att type="string" name="interaction" value="pp"/>
    <att type="int" name="SCORE" value="384"/>
    <att type="string" name="support" value="{&quot;StringDB&quot;: &quot;physical&quot;, &quot;StringEvidence&quot;: &quot;experiments:0.358&quot;, &quot;String_Score_Physical&quot;: 384, &quot;String_Score_Combined&quot;: 384}"/>
  </edge>
  <edge label="100038991 (pp) 15312" source="1582" target="169">
    <att type="string" name="canonicalName" value="100038991 (pp) 15312"/>
    <att type="string" name="interaction" value="pp"/>
    <att type="int" name="SCORE" value="506"/>
    <att type="string" name="support" value="{&quot;StringDB&quot;: &quot;physical&quot;, &quot;StringEvidence&quot;: &quot;coexpression:0.565,experiments:0.485,textmining:0.160,neighborhood:0.045&quot;, &quot;String_Score_Physical&quot;: 506, &quot;String_Score_Combined&quot;: 827}"/>
  </edge>
  <edge label="100038991 (pp) 16149" source="1582" target="184">
    <att type="string" name="canonicalName" value="100038991 (pp) 16149"/>
    <att type="string" name="interaction" value="pp"/>
    <att type="int" name="SCORE" value="652"/>
    <att type="string" name="support" value="{&quot;StringDB&quot;: &quot;physical&quot;, &quot;StringEvidence&quot;: &quot;experiments:0.637,coexpression:0.632,textmining:0.214,neighborhood:0.064&quot;, &quot;String_Score_Physical&quot;: 652, &quot;String_Score_Combined&quot;: 905}"/>
  </edge>
  <edge label="100038991 (pp) 16418" source="1582" target="194">
    <att type="string" name="canonicalName" value="100038991 (pp) 16418"/>
    <att type="string" name="interaction" value="pp"/>
    <att type="int" name="SCORE" value="803"/>
    <att type="string" name="support" value="{&quot;StringDB&quot;: &quot;physical&quot;, &quot;StringEvidence&quot;: &quot;experiments:0.795,coexpression:0.306,textmining:0.056&quot;, &quot;String_Score_Physical&quot;: 803, &quot;String_Score_Combined&quot;: 870}"/>
  </edge>
  <edge label="100038991 (pp) 16502" source="1582" target="198">
    <att type="string" name="canonicalName" value="100038991 (pp) 16502"/>
    <att type="string" name="interaction" value="pp"/>
    <att type="int" name="SCORE" value="284"/>
    <att type="string" name="support" value="{&quot;StringDB&quot;: &quot;physical&quot;, &quot;StringEvidence&quot;: &quot;coexpression:0.292,experiments:0.254,textmining:0.062&quot;, &quot;String_Score_Physical&quot;: 284, &quot;String_Score_Combined&quot;: 524}"/>
  </edge>
  <edge label="100038991 (pp) 16785" source="1582" target="220">
    <att type="string" name="canonicalName" value="100038991 (pp) 16785"/>
    <att type="string" name="interaction" value="pp"/>
    <att type="int" name="SCORE" value="955"/>
    <att type="string" name="support" value="{&quot;StringDB&quot;: &quot;physical&quot;, &quot;StringEvidence&quot;: &quot;experiments:0.953,coexpression:0.779,textmining:0.197,neighborhood:0.002&quot;, &quot;String_Score_Physical&quot;: 955, &quot;String_Score_Combined&quot;: 992}"/>
  </edge>
  <edge label="100038991 (pp) 18572" source="1582" target="294">
    <att type="string" name="canonicalName" value="100038991 (pp) 18572"/>
    <att type="string" name="interaction" value="pp"/>
    <att type="int" name="SCORE" value="725"/>
    <att type="string" name="support" value="{&quot;StringDB&quot;: &quot;physical&quot;, &quot;StringEvidence&quot;: &quot;experiments:0.713,coexpression:0.565,textmining:0.327,neighborhood:0.018&quot;, &quot;String_Score_Physical&quot;: 725, &quot;String_Score_Combined&quot;: 921}"/>
  </edge>
  <edge label="100038991 (pp) 20818" source="1582" target="390">
    <att type="string" name="canonicalName" value="100038991 (pp) 20818"/>
    <att type="string" name="interaction" value="pp"/>
    <att type="int" name="SCORE" value="552"/>
    <att type="string" name="support" value="{&quot;StringDB&quot;: &quot;physical&quot;, &quot;StringEvidence&quot;: &quot;experiments:0.533&quot;, &quot;String_Score_Physical&quot;: 552, &quot;String_Score_Combined&quot;: 552}"/>
  </edge>
  <edge label="100038991 (pp) 216974" source="1582" target="1259">
    <att type="string" name="canonicalName" value="100038991 (pp) 216974"/>
    <att type="string" name="interaction" value="pp"/>
    <att type="int" name="SCORE" value="290"/>
    <att type="string" name="support" value="{&quot;StringDB&quot;: &quot;physical&quot;, &quot;StringEvidence&quot;: &quot;experiments:0.261&quot;, &quot;String_Score_Physical&quot;: 290, &quot;String_Score_Combined&quot;: 290}"/>
  </edge>
  <edge label="100038991 (pp) 218343" source="1582" target="1283">
    <att type="string" name="canonicalName" value="100038991 (pp) 218343"/>
    <att type="string" name="interaction" value="pp"/>
    <att type="int" name="SCORE" value="338"/>
    <att type="string" name="support" value="{&quot;StringDB&quot;: &quot;physical&quot;, &quot;StringEvidence&quot;: &quot;experiments:0.310&quot;, &quot;String_Score_Physical&quot;: 338, &quot;String_Score_Combined&quot;: 338}"/>
  </edge>
  <edge label="100038991 (pp) 225215" source="1582" target="1311">
    <att type="string" name="canonicalName" value="100038991 (pp) 225215"/>
    <att type="string" name="interaction" value="pp"/>
    <att type="int" name="SCORE" value="655"/>
    <att type="string" name="support" value="{&quot;StringDB&quot;: &quot;physical&quot;, &quot;StringEvidence&quot;: &quot;experiments:0.640,coexpression:0.171,textmining:0.148&quot;, &quot;String_Score_Physical&quot;: 655, &quot;String_Score_Combined&quot;: 756}"/>
  </edge>
  <edge label="100038991 (pp) 231452" source="1582" target="1363">
    <att type="string" name="canonicalName" value="100038991 (pp) 231452"/>
    <att type="string" name="interaction" value="pp"/>
    <att type="int" name="SCORE" value="338"/>
    <att type="string" name="support" value="{&quot;StringDB&quot;: &quot;physical&quot;, &quot;StringEvidence&quot;: &quot;experiments:0.310,textmining:0.093&quot;, &quot;String_Score_Physical&quot;: 338, &quot;String_Score_Combined&quot;: 399}"/>
  </edge>
  <edge label="100038991 (pp) 237107" source="1582" target="1411">
    <att type="string" name="canonicalName" value="100038991 (pp) 237107"/>
    <att type="string" name="interaction" value="pp"/>
    <att type="int" name="SCORE" value="555"/>
    <att type="string" name="support" value="{&quot;StringDB&quot;: &quot;physical&quot;, &quot;StringEvidence&quot;: &quot;experiments:0.536,textmining:0.100&quot;, &quot;String_Score_Physical&quot;: 555, &quot;String_Score_Combined&quot;: 599}"/>
  </edge>
  <edge label="100038991 (pp) 237898" source="1582" target="1416">
    <att type="string" name="canonicalName" value="100038991 (pp) 237898"/>
    <att type="string" name="interaction" value="pp"/>
    <att type="int" name="SCORE" value="239"/>
    <att type="string" name="support" value="{&quot;StringDB&quot;: &quot;physical&quot;, &quot;StringEvidence&quot;: &quot;experiments:0.208&quot;, &quot;String_Score_Physical&quot;: 239, &quot;String_Score_Combined&quot;: 239}"/>
  </edge>
  <edge label="100038991 (pp) 242022" source="1582" target="1438">
    <att type="string" name="canonicalName" value="100038991 (pp) 242022"/>
    <att type="string" name="interaction" value="pp"/>
    <att type="int" name="SCORE" value="239"/>
    <att type="string" name="support" value="{&quot;StringDB&quot;: &quot;physical&quot;, &quot;StringEvidence&quot;: &quot;experiments:0.208,coexpression:0.039&quot;, &quot;String_Score_Physical&quot;: 239, &quot;String_Score_Combined&quot;: 269}"/>
  </edge>
  <edge label="100038991 (pp) 243842" source="1582" target="1450">
    <att type="string" name="canonicalName" value="100038991 (pp) 243842"/>
    <att type="string" name="interaction" value="pp"/>
    <att type="int" name="SCORE" value="239"/>
    <att type="string" name="support" value="{&quot;StringDB&quot;: &quot;physical&quot;, &quot;StringEvidence&quot;: &quot;experiments:0.208,coexpression:0.039&quot;, &quot;String_Score_Physical&quot;: 239, &quot;String_Score_Combined&quot;: 269}"/>
  </edge>
  <edge label="100038991 (pp) 269523" source="1582" target="1493">
    <att type="string" name="canonicalName" value="100038991 (pp) 269523"/>
    <att type="string" name="interaction" value="pp"/>
    <att type="int" name="SCORE" value="258"/>
    <att type="string" name="support" value="{&quot;StringDB&quot;: &quot;physical&quot;, &quot;StringEvidence&quot;: &quot;experiments:0.226,textmining:0.025,coexpression:0.007&quot;, &quot;String_Score_Physical&quot;: 258, &quot;String_Score_Combined&quot;: 281}"/>
  </edge>
  <edge label="100038991 (pp) 27224" source="1582" target="493">
    <att type="string" name="canonicalName" value="100038991 (pp) 27224"/>
    <att type="string" name="interaction" value="pp"/>
    <att type="int" name="SCORE" value="725"/>
    <att type="string" name="support" value="{&quot;StringDB&quot;: &quot;physical&quot;, &quot;StringEvidence&quot;: &quot;experiments:0.713&quot;, &quot;String_Score_Physical&quot;: 725, &quot;String_Score_Combined&quot;: 725}"/>
  </edge>
  <edge label="100038991 (pp) 27395" source="1582" target="497">
    <att type="string" name="canonicalName" value="100038991 (pp) 27395"/>
    <att type="string" name="interaction" value="pp"/>
    <att type="int" name="SCORE" value="290"/>
    <att type="string" name="support" value="{&quot;StringDB&quot;: &quot;physical&quot;, &quot;StringEvidence&quot;: &quot;coexpression:0.365,experiments:0.260,textmining:0.087,neighborhood:0.021&quot;, &quot;String_Score_Physical&quot;: 290, &quot;String_Score_Combined&quot;: 596}"/>
  </edge>
  <edge label="100038991 (pp) 30877" source="1582" target="519">
    <att type="string" name="canonicalName" value="100038991 (pp) 30877"/>
    <att type="string" name="interaction" value="pp"/>
    <att type="int" name="SCORE" value="555"/>
    <att type="string" name="support" value="{&quot;StringDB&quot;: &quot;physical&quot;, &quot;StringEvidence&quot;: &quot;experiments:0.536,textmining:0.100,coexpression:0.003&quot;, &quot;String_Score_Physical&quot;: 555, &quot;String_Score_Combined&quot;: 600}"/>
  </edge>
  <edge label="100038991 (pp) 320806" source="1582" target="1523">
    <att type="string" name="canonicalName" value="100038991 (pp) 320806"/>
    <att type="string" name="interaction" value="pp"/>
    <att type="int" name="SCORE" value="416"/>
    <att type="string" name="support" value="{&quot;StringDB&quot;: &quot;physical&quot;, &quot;StringEvidence&quot;: &quot;experiments:0.391&quot;, &quot;String_Score_Physical&quot;: 416, &quot;String_Score_Combined&quot;: 416}"/>
  </edge>
  <edge label="100038991 (pp) 50529" source="1582" target="525">
    <att type="string" name="canonicalName" value="100038991 (pp) 50529"/>
    <att type="string" name="interaction" value="pp"/>
    <att type="int" name="SCORE" value="560"/>
    <att type="string" name="support" value="{&quot;StringDB&quot;: &quot;physical&quot;, &quot;StringEvidence&quot;: &quot;coexpression:0.618,experiments:0.541,textmining:0.222,neighborhood:0.064&quot;, &quot;String_Score_Physical&quot;: 560, &quot;String_Score_Combined&quot;: 877}"/>
  </edge>
  <edge label="100038991 (pp) 52231" source="1582" target="538">
    <att type="string" name="canonicalName" value="100038991 (pp) 52231"/>
    <att type="string" name="interaction" value="pp"/>
    <att type="int" name="SCORE" value="338"/>
    <att type="string" name="support" value="{&quot;StringDB&quot;: &quot;physical&quot;, &quot;StringEvidence&quot;: &quot;experiments:0.310&quot;, &quot;String_Score_Physical&quot;: 338, &quot;String_Score_Combined&quot;: 338}"/>
  </edge>
  <edge label="100038991 (pp) 52502" source="1582" target="539">
    <att type="string" name="canonicalName" value="100038991 (pp) 52502"/>
    <att type="string" name="interaction" value="pp"/>
    <att type="int" name="SCORE" value="200"/>
    <att type="string" name="support" value="{&quot;StringDB&quot;: &quot;physical&quot;, &quot;StringEvidence&quot;: &quot;experiments:0.166,coexpression:0.087,textmining:0.040&quot;, &quot;String_Score_Physical&quot;: 200, &quot;String_Score_Combined&quot;: 298}"/>
  </edge>
  <edge label="100038991 (pp) 52513" source="1582" target="540">
    <att type="string" name="canonicalName" value="100038991 (pp) 52513"/>
    <att type="string" name="interaction" value="pp"/>
    <att type="int" name="SCORE" value="207"/>
    <att type="string" name="support" value="{&quot;StringDB&quot;: &quot;physical&quot;, &quot;StringEvidence&quot;: &quot;experiments:0.173,coexpression:0.067,textmining:0.064&quot;, &quot;String_Score_Physical&quot;: 207, &quot;String_Score_Combined&quot;: 306}"/>
  </edge>
  <edge label="100038991 (pp) 52521" source="1582" target="541">
    <att type="string" name="canonicalName" value="100038991 (pp) 52521"/>
    <att type="string" name="interaction" value="pp"/>
    <att type="int" name="SCORE" value="557"/>
    <att type="string" name="support" value="{&quot;StringDB&quot;: &quot;physical&quot;, &quot;StringEvidence&quot;: &quot;experiments:0.538,textmining:0.023,coexpression:0.001&quot;, &quot;String_Score_Physical&quot;: 557, &quot;String_Score_Combined&quot;: 567}"/>
  </edge>
  <edge label="100038991 (pp) 56200" source="1582" target="584">
    <att type="string" name="canonicalName" value="100038991 (pp) 56200"/>
    <att type="string" name="interaction" value="pp"/>
    <att type="int" name="SCORE" value="207"/>
    <att type="string" name="support" value="{&quot;StringDB&quot;: &quot;physical&quot;, &quot;StringEvidence&quot;: &quot;experiments:0.173,coexpression:0.091,textmining:0.064&quot;, &quot;String_Score_Physical&quot;: 207, &quot;String_Score_Combined&quot;: 325}"/>
  </edge>
  <edge label="100038991 (pp) 56284" source="1582" target="588">
    <att type="string" name="canonicalName" value="100038991 (pp) 56284"/>
    <att type="string" name="interaction" value="pp"/>
    <att type="int" name="SCORE" value="803"/>
    <att type="string" name="support" value="{&quot;StringDB&quot;: &quot;physical&quot;, &quot;StringEvidence&quot;: &quot;coexpression:0.816,experiments:0.795,textmining:0.344&quot;, &quot;String_Score_Physical&quot;: 803, &quot;String_Score_Combined&quot;: 976}"/>
  </edge>
  <edge label="100038991 (pp) 56449" source="1582" target="600">
    <att type="string" name="canonicalName" value="100038991 (pp) 56449"/>
    <att type="string" name="interaction" value="pp"/>
    <att type="int" name="SCORE" value="200"/>
    <att type="string" name="support" value="{&quot;StringDB&quot;: &quot;physical&quot;, &quot;StringEvidence&quot;: &quot;experiments:0.166,coexpression:0.102,textmining:0.040&quot;, &quot;String_Score_Physical&quot;: 200, &quot;String_Score_Combined&quot;: 309}"/>
  </edge>
  <edge label="100038991 (pp) 56541" source="1582" target="604">
    <att type="string" name="canonicalName" value="100038991 (pp) 56541"/>
    <att type="string" name="interaction" value="pp"/>
    <att type="int" name="SCORE" value="643"/>
    <att type="string" name="support" value="{&quot;StringDB&quot;: &quot;physical&quot;, &quot;StringEvidence&quot;: &quot;experiments:0.628,coexpression:0.165&quot;, &quot;String_Score_Physical&quot;: 643, &quot;String_Score_Combined&quot;: 701}"/>
  </edge>
  <edge label="100038991 (pp) 57316" source="1582" target="620">
    <att type="string" name="canonicalName" value="100038991 (pp) 57316"/>
    <att type="string" name="interaction" value="pp"/>
    <att type="int" name="SCORE" value="338"/>
    <att type="string" name="support" value="{&quot;StringDB&quot;: &quot;physical&quot;, &quot;StringEvidence&quot;: &quot;experiments:0.310,textmining:0.035,coexpression:0.005&quot;, &quot;String_Score_Physical&quot;: 338, &quot;String_Score_Combined&quot;: 364}"/>
  </edge>
  <edge label="100038991 (pp) 59050" source="1582" target="642">
    <att type="string" name="canonicalName" value="100038991 (pp) 59050"/>
    <att type="string" name="interaction" value="pp"/>
    <att type="int" name="SCORE" value="802"/>
    <att type="string" name="support" value="{&quot;StringDB&quot;: &quot;physical&quot;, &quot;StringEvidence&quot;: &quot;experiments:0.794,coexpression:0.363,textmining:0.290&quot;, &quot;String_Score_Physical&quot;: 802, &quot;String_Score_Combined&quot;: 910}"/>
  </edge>
  <edge label="100038991 (pp) 64659" source="1582" target="649">
    <att type="string" name="canonicalName" value="100038991 (pp) 64659"/>
    <att type="string" name="interaction" value="pp"/>
    <att type="int" name="SCORE" value="560"/>
    <att type="string" name="support" value="{&quot;StringDB&quot;: &quot;physical&quot;, &quot;StringEvidence&quot;: &quot;coexpression:0.626,experiments:0.541,textmining:0.222,neighborhood:0.064&quot;, &quot;String_Score_Physical&quot;: 560, &quot;String_Score_Combined&quot;: 880}"/>
  </edge>
  <edge label="100038991 (pp) 66164" source="1582" target="661">
    <att type="string" name="canonicalName" value="100038991 (pp) 66164"/>
    <att type="string" name="interaction" value="pp"/>
    <att type="int" name="SCORE" value="680"/>
    <att type="string" name="support" value="{&quot;StringDB&quot;: &quot;physical&quot;, &quot;StringEvidence&quot;: &quot;experiments:0.666,textmining:0.220,coexpression:0.077&quot;, &quot;String_Score_Physical&quot;: 680, &quot;String_Score_Combined&quot;: 769}"/>
  </edge>
  <edge label="100038991 (pp) 66229" source="1582" target="666">
    <att type="string" name="canonicalName" value="100038991 (pp) 66229"/>
    <att type="string" name="interaction" value="pp"/>
    <att type="int" name="SCORE" value="652"/>
    <att type="string" name="support" value="{&quot;StringDB&quot;: &quot;physical&quot;, &quot;StringEvidence&quot;: &quot;coexpression:0.686,experiments:0.637,textmining:0.192,neighborhood:0.054&quot;, &quot;String_Score_Physical&quot;: 652, &quot;String_Score_Combined&quot;: 916}"/>
  </edge>
  <edge label="100038991 (pp) 66317" source="1582" target="669">
    <att type="string" name="canonicalName" value="100038991 (pp) 66317"/>
    <att type="string" name="interaction" value="pp"/>
    <att type="int" name="SCORE" value="338"/>
    <att type="string" name="support" value="{&quot;StringDB&quot;: &quot;physical&quot;, &quot;StringEvidence&quot;: &quot;experiments:0.310,coexpression:0.009&quot;, &quot;String_Score_Physical&quot;: 338, &quot;String_Score_Combined&quot;: 344}"/>
  </edge>
  <edge label="100038991 (pp) 66419" source="1582" target="678">
    <att type="string" name="canonicalName" value="100038991 (pp) 66419"/>
    <att type="string" name="interaction" value="pp"/>
    <att type="int" name="SCORE" value="474"/>
    <att type="string" name="support" value="{&quot;StringDB&quot;: &quot;physical&quot;, &quot;StringEvidence&quot;: &quot;coexpression:0.554,experiments:0.452,textmining:0.160,neighborhood:0.045&quot;, &quot;String_Score_Physical&quot;: 474, &quot;String_Score_Combined&quot;: 811}"/>
  </edge>
  <edge label="100038991 (pp) 66870" source="1582" target="702">
    <att type="string" name="canonicalName" value="100038991 (pp) 66870"/>
    <att type="string" name="interaction" value="pp"/>
    <att type="int" name="SCORE" value="935"/>
    <att type="string" name="support" value="{&quot;StringDB&quot;: &quot;physical&quot;, &quot;StringEvidence&quot;: &quot;experiments:0.933,coexpression:0.258,textmining:0.002&quot;, &quot;String_Score_Physical&quot;: 935, &quot;String_Score_Combined&quot;: 952}"/>
  </edge>
  <edge label="100038991 (pp) 67388" source="1582" target="740">
    <att type="string" name="canonicalName" value="100038991 (pp) 67388"/>
    <att type="string" name="interaction" value="pp"/>
    <att type="int" name="SCORE" value="416"/>
    <att type="string" name="support" value="{&quot;StringDB&quot;: &quot;physical&quot;, &quot;StringEvidence&quot;: &quot;experiments:0.391&quot;, &quot;String_Score_Physical&quot;: 416, &quot;String_Score_Combined&quot;: 416}"/>
  </edge>
  <edge label="100038991 (pp) 67707" source="1582" target="757">
    <att type="string" name="canonicalName" value="100038991 (pp) 67707"/>
    <att type="string" name="interaction" value="pp"/>
    <att type="int" name="SCORE" value="651"/>
    <att type="string" name="support" value="{&quot;StringDB&quot;: &quot;physical&quot;, &quot;StringEvidence&quot;: &quot;coexpression:0.682,experiments:0.636,textmining:0.290,neighborhood:0.078&quot;, &quot;String_Score_Physical&quot;: 651, &quot;String_Score_Combined&quot;: 927}"/>
  </edge>
  <edge label="100038991 (pp) 67848" source="1582" target="765">
    <att type="string" name="canonicalName" value="100038991 (pp) 67848"/>
    <att type="string" name="interaction" value="pp"/>
    <att type="int" name="SCORE" value="362"/>
    <att type="string" name="support" value="{&quot;StringDB&quot;: &quot;physical&quot;, &quot;StringEvidence&quot;: &quot;experiments:0.335,coexpression:0.066,textmining:0.064&quot;, &quot;String_Score_Physical&quot;: 362, &quot;String_Score_Combined&quot;: 441}"/>
  </edge>
  <edge label="100038991 (pp) 67920" source="1582" target="769">
    <att type="string" name="canonicalName" value="100038991 (pp) 67920"/>
    <att type="string" name="interaction" value="pp"/>
    <att type="int" name="SCORE" value="680"/>
    <att type="string" name="support" value="{&quot;StringDB&quot;: &quot;physical&quot;, &quot;StringEvidence&quot;: &quot;experiments:0.666,coexpression:0.018&quot;, &quot;String_Score_Physical&quot;: 680, &quot;String_Score_Combined&quot;: 685}"/>
  </edge>
  <edge label="100038991 (pp) 68028" source="1582" target="774">
    <att type="string" name="canonicalName" value="100038991 (pp) 68028"/>
    <att type="string" name="interaction" value="pp"/>
    <att type="int" name="SCORE" value="652"/>
    <att type="string" name="support" value="{&quot;StringDB&quot;: &quot;physical&quot;, &quot;StringEvidence&quot;: &quot;experiments:0.637,coexpression:0.579,textmining:0.155&quot;, &quot;String_Score_Physical&quot;: 652, &quot;String_Score_Combined&quot;: 876}"/>
  </edge>
  <edge label="100038991 (pp) 68572" source="1582" target="792">
    <att type="string" name="canonicalName" value="100038991 (pp) 68572"/>
    <att type="string" name="interaction" value="pp"/>
    <att type="int" name="SCORE" value="619"/>
    <att type="string" name="support" value="{&quot;StringDB&quot;: &quot;physical&quot;, &quot;StringEvidence&quot;: &quot;experiments:0.603,textmining:0.242,coexpression:0.052&quot;, &quot;String_Score_Physical&quot;: 619, &quot;String_Score_Combined&quot;: 726}"/>
  </edge>
  <edge label="100038991 (pp) 68944" source="1582" target="810">
    <att type="string" name="canonicalName" value="100038991 (pp) 68944"/>
    <att type="string" name="interaction" value="pp"/>
    <att type="int" name="SCORE" value="552"/>
    <att type="string" name="support" value="{&quot;StringDB&quot;: &quot;physical&quot;, &quot;StringEvidence&quot;: &quot;experiments:0.533,coexpression:0.003&quot;, &quot;String_Score_Physical&quot;: 552, &quot;String_Score_Combined&quot;: 553}"/>
  </edge>
  <edge label="100038991 (pp) 69527" source="1582" target="824">
    <att type="string" name="canonicalName" value="100038991 (pp) 69527"/>
    <att type="string" name="interaction" value="pp"/>
    <att type="int" name="SCORE" value="803"/>
    <att type="string" name="support" value="{&quot;StringDB&quot;: &quot;physical&quot;, &quot;StringEvidence&quot;: &quot;coexpression:0.808,experiments:0.795,textmining:0.423,neighborhood:0.082&quot;, &quot;String_Score_Physical&quot;: 803, &quot;String_Score_Combined&quot;: 980}"/>
  </edge>
  <edge label="100038991 (pp) 69804" source="1582" target="832">
    <att type="string" name="canonicalName" value="100038991 (pp) 69804"/>
    <att type="string" name="interaction" value="pp"/>
    <att type="int" name="SCORE" value="552"/>
    <att type="string" name="support" value="{&quot;StringDB&quot;: &quot;physical&quot;, &quot;StringEvidence&quot;: &quot;experiments:0.533,coexpression:0.002&quot;, &quot;String_Score_Physical&quot;: 552, &quot;String_Score_Combined&quot;: 552}"/>
  </edge>
  <edge label="100038991 (pp) 70101" source="1582" target="840">
    <att type="string" name="canonicalName" value="100038991 (pp) 70101"/>
    <att type="string" name="interaction" value="pp"/>
    <att type="int" name="SCORE" value="191"/>
    <att type="string" name="support" value="{&quot;StringDB&quot;: &quot;physical&quot;, &quot;StringEvidence&quot;: &quot;experiments:0.156&quot;, &quot;String_Score_Physical&quot;: 191, &quot;String_Score_Combined&quot;: 191}"/>
  </edge>
  <edge label="100038991 (pp) 75991" source="1582" target="988">
    <att type="string" name="canonicalName" value="100038991 (pp) 75991"/>
    <att type="string" name="interaction" value="pp"/>
    <att type="int" name="SCORE" value="239"/>
    <att type="string" name="support" value="{&quot;StringDB&quot;: &quot;physical&quot;, &quot;StringEvidence&quot;: &quot;experiments:0.208,coexpression:0.039&quot;, &quot;String_Score_Physical&quot;: 239, &quot;String_Score_Combined&quot;: 269}"/>
  </edge>
  <edge label="100038991 (pp) 76784" source="1582" target="1005">
    <att type="string" name="canonicalName" value="100038991 (pp) 76784"/>
    <att type="string" name="interaction" value="pp"/>
    <att type="int" name="SCORE" value="651"/>
    <att type="string" name="support" value="{&quot;StringDB&quot;: &quot;physical&quot;, &quot;StringEvidence&quot;: &quot;experiments:0.636,coexpression:0.385,textmining:0.140&quot;, &quot;String_Score_Physical&quot;: 651, &quot;String_Score_Combined&quot;: 815}"/>
  </edge>
  <edge label="100038991 (pp) 77767" source="1582" target="1023">
    <att type="string" name="canonicalName" value="100038991 (pp) 77767"/>
    <att type="string" name="interaction" value="pp"/>
    <att type="int" name="SCORE" value="556"/>
    <att type="string" name="support" value="{&quot;StringDB&quot;: &quot;physical&quot;, &quot;StringEvidence&quot;: &quot;experiments:0.537,textmining:0.001&quot;, &quot;String_Score_Physical&quot;: 556, &quot;String_Score_Combined&quot;: 556}"/>
  </edge>
  <edge label="100038991 (pp) 78523" source="1582" target="1032">
    <att type="string" name="canonicalName" value="100038991 (pp) 78523"/>
    <att type="string" name="interaction" value="pp"/>
    <att type="int" name="SCORE" value="803"/>
    <att type="string" name="support" value="{&quot;StringDB&quot;: &quot;physical&quot;, &quot;StringEvidence&quot;: &quot;coexpression:0.805,experiments:0.795,textmining:0.423,neighborhood:0.009&quot;, &quot;String_Score_Physical&quot;: 803, &quot;String_Score_Combined&quot;: 978}"/>
  </edge>
  <edge label="100038991 (pp) 81906" source="1582" target="1052">
    <att type="string" name="canonicalName" value="100038991 (pp) 81906"/>
    <att type="string" name="interaction" value="pp"/>
    <att type="int" name="SCORE" value="191"/>
    <att type="string" name="support" value="{&quot;StringDB&quot;: &quot;physical&quot;, &quot;StringEvidence&quot;: &quot;experiments:0.156&quot;, &quot;String_Score_Physical&quot;: 191, &quot;String_Score_Combined&quot;: 191}"/>
  </edge>
  <edge label="100038991 (pp) 97112" source="1582" target="1068">
    <att type="string" name="canonicalName" value="100038991 (pp) 97112"/>
    <att type="string" name="interaction" value="pp"/>
    <att type="int" name="SCORE" value="753"/>
    <att type="string" name="support" value="{&quot;StringDB&quot;: &quot;physical&quot;, &quot;StringEvidence&quot;: &quot;experiments:0.742,textmining:0.290,coexpression:0.008&quot;, &quot;String_Score_Physical&quot;: 753, &quot;String_Score_Combined&quot;: 826}"/>
  </edge>
  <edge label="100039795 (pp) 22678" source="1583" target="460">
    <att type="string" name="canonicalName" value="100039795 (pp) 22678"/>
    <att type="string" name="interaction" value="pp"/>
    <att type="int" name="SCORE" value="292"/>
    <att type="string" name="support" value="{&quot;StringDB&quot;: &quot;physical&quot;, &quot;StringEvidence&quot;: &quot;experiments:0.262&quot;, &quot;BioGrid&quot;: &quot;physical&quot;, &quot;BioGrid_PubMed&quot;: &quot;33863978&quot;, &quot;BioGrid_Type&quot;: &quot;Affinity Capture-MS&quot;, &quot;String_Score_Physical&quot;: 292, &quot;String_Score_Combined&quot;: 292}"/>
  </edge>
  <edge label="100041953 (pp) 107932" source="1584" target="1129">
    <att type="string" name="canonicalName" value="100041953 (pp) 107932"/>
    <att type="string" name="interaction" value="pp"/>
    <att type="int" name="SCORE" value="550"/>
    <att type="string" name="support" value="{&quot;StringDB&quot;: &quot;physical&quot;, &quot;StringEvidence&quot;: &quot;textmining:0.573,database:0.479,experiments:0.101&quot;, &quot;String_Score_Physical&quot;: 550, &quot;String_Score_Combined&quot;: 808}"/>
  </edge>
  <edge label="100041953 (pp) 217864" source="1584" target="1277">
    <att type="string" name="canonicalName" value="100041953 (pp) 217864"/>
    <att type="string" name="interaction" value="pp"/>
    <att type="int" name="SCORE" value="499"/>
    <att type="string" name="support" value="{&quot;StringDB&quot;: &quot;physical&quot;, &quot;StringEvidence&quot;: &quot;database:0.479,textmining:0.124&quot;, &quot;String_Score_Physical&quot;: 499, &quot;String_Score_Combined&quot;: 562}"/>
  </edge>
  <edge label="100041953 (pp) 234366" source="1584" target="1391">
    <att type="string" name="canonicalName" value="100041953 (pp) 234366"/>
    <att type="string" name="interaction" value="pp"/>
    <att type="int" name="SCORE" value="499"/>
    <att type="string" name="support" value="{&quot;StringDB&quot;: &quot;physical&quot;, &quot;StringEvidence&quot;: &quot;database:0.479,textmining:0.243,coexpression:0.063&quot;, &quot;String_Score_Physical&quot;: 499, &quot;String_Score_Combined&quot;: 645}"/>
  </edge>
  <edge label="100041953 (pp) 28035" source="1584" target="507">
    <att type="string" name="canonicalName" value="100041953 (pp) 28035"/>
    <att type="string" name="interaction" value="pp"/>
    <att type="int" name="SCORE" value="400"/>
    <att type="string" name="support" value="{&quot;StringDB&quot;: &quot;physical&quot;, &quot;StringEvidence&quot;: &quot;database:0.374&quot;, &quot;String_Score_Physical&quot;: 400, &quot;String_Score_Combined&quot;: 400}"/>
  </edge>
  <edge label="100041953 (pp) 56009" source="1584" target="580">
    <att type="string" name="canonicalName" value="100041953 (pp) 56009"/>
    <att type="string" name="interaction" value="pp"/>
    <att type="int" name="SCORE" value="900"/>
    <att type="string" name="support" value="{&quot;StringDB&quot;: &quot;physical&quot;, &quot;StringEvidence&quot;: &quot;database:0.896,textmining:0.184,coexpression:0.165&quot;, &quot;String_Score_Physical&quot;: 900, &quot;String_Score_Combined&quot;: 931}"/>
  </edge>
  <edge label="100041953 (pp) 66441" source="1584" target="680">
    <att type="string" name="canonicalName" value="100041953 (pp) 66441"/>
    <att type="string" name="interaction" value="pp"/>
    <att type="int" name="SCORE" value="748"/>
    <att type="string" name="support" value="{&quot;StringDB&quot;: &quot;physical&quot;, &quot;StringEvidence&quot;: &quot;database:0.708,textmining:0.692,coexpression:0.243,experiments:0.102&quot;, &quot;String_Score_Physical&quot;: 748, &quot;String_Score_Combined&quot;: 941}"/>
  </edge>
  <edge label="100041953 (pp) 66618" source="1584" target="687">
    <att type="string" name="canonicalName" value="100041953 (pp) 66618"/>
    <att type="string" name="interaction" value="pp"/>
    <att type="int" name="SCORE" value="400"/>
    <att type="string" name="support" value="{&quot;StringDB&quot;: &quot;physical&quot;, &quot;StringEvidence&quot;: &quot;database:0.374,coexpression:0.167,textmining:0.056&quot;, &quot;String_Score_Physical&quot;: 400, &quot;String_Score_Combined&quot;: 527}"/>
  </edge>
  <edge label="100041953 (pp) 68134" source="1584" target="781">
    <att type="string" name="canonicalName" value="100041953 (pp) 68134"/>
    <att type="string" name="interaction" value="pp"/>
    <att type="int" name="SCORE" value="720"/>
    <att type="string" name="support" value="{&quot;StringDB&quot;: &quot;physical&quot;, &quot;StringEvidence&quot;: &quot;database:0.708,textmining:0.330&quot;, &quot;String_Score_Physical&quot;: 720, &quot;String_Score_Combined&quot;: 812}"/>
  </edge>
  <edge label="100041953 (pp) 69207" source="1584" target="820">
    <att type="string" name="canonicalName" value="100041953 (pp) 69207"/>
    <att type="string" name="interaction" value="pp"/>
    <att type="int" name="SCORE" value="213"/>
    <att type="string" name="support" value="{&quot;StringDB&quot;: &quot;physical&quot;, &quot;StringEvidence&quot;: &quot;textmining:0.261,experiments:0.179,coexpression:0.044&quot;, &quot;String_Score_Physical&quot;: 213, &quot;String_Score_Combined&quot;: 444}"/>
  </edge>
  <edge label="100041953 (pp) 70767" source="1584" target="866">
    <att type="string" name="canonicalName" value="100041953 (pp) 70767"/>
    <att type="string" name="interaction" value="pp"/>
    <att type="int" name="SCORE" value="400"/>
    <att type="string" name="support" value="{&quot;StringDB&quot;: &quot;physical&quot;, &quot;StringEvidence&quot;: &quot;database:0.374,coexpression:0.044&quot;, &quot;String_Score_Physical&quot;: 400, &quot;String_Score_Combined&quot;: 426}"/>
  </edge>
  <edge label="100041953 (pp) 78651" source="1584" target="1033">
    <att type="string" name="canonicalName" value="100041953 (pp) 78651"/>
    <att type="string" name="interaction" value="pp"/>
    <att type="int" name="SCORE" value="400"/>
    <att type="string" name="support" value="{&quot;StringDB&quot;: &quot;physical&quot;, &quot;StringEvidence&quot;: &quot;database:0.374,coexpression:0.165&quot;, &quot;String_Score_Physical&quot;: 400, &quot;String_Score_Combined&quot;: 498}"/>
  </edge>
  <edge label="100101919 (pp) 14388" source="1585" target="131">
    <att type="string" name="canonicalName" value="100101919 (pp) 14388"/>
    <att type="string" name="interaction" value="pp"/>
    <att type="int" name="SCORE" value="189"/>
    <att type="string" name="support" value="{&quot;StringDB&quot;: &quot;physical&quot;, &quot;StringEvidence&quot;: &quot;experiments:0.154,textmining:0.026&quot;, &quot;String_Score_Physical&quot;: 189, &quot;String_Score_Combined&quot;: 210}"/>
  </edge>
  <edge label="100101919 (pp) 14389" source="1585" target="132">
    <att type="string" name="canonicalName" value="100101919 (pp) 14389"/>
    <att type="string" name="interaction" value="pp"/>
    <att type="int" name="SCORE" value="189"/>
    <att type="string" name="support" value="{&quot;StringDB&quot;: &quot;physical&quot;, &quot;StringEvidence&quot;: &quot;experiments:0.154,textmining:0.026&quot;, &quot;String_Score_Physical&quot;: 189, &quot;String_Score_Combined&quot;: 210}"/>
  </edge>
  <edge label="100101919 (pp) 16580" source="1585" target="211">
    <att type="string" name="canonicalName" value="100101919 (pp) 16580"/>
    <att type="string" name="interaction" value="pp"/>
    <att type="int" name="SCORE" value="199"/>
    <att type="string" name="support" value="{&quot;StringDB&quot;: &quot;physical&quot;, &quot;StringEvidence&quot;: &quot;experiments:0.165,textmining:0.079,coexpression:0.013&quot;, &quot;String_Score_Physical&quot;: 199, &quot;String_Score_Combined&quot;: 271}"/>
  </edge>
  <edge label="100101919 (pp) 217935" source="1585" target="1281">
    <att type="string" name="canonicalName" value="100101919 (pp) 217935"/>
    <att type="string" name="interaction" value="pp"/>
    <att type="int" name="SCORE" value="252"/>
    <att type="string" name="support" value="{&quot;StringDB&quot;: &quot;physical&quot;, &quot;StringEvidence&quot;: &quot;experiments:0.220,textmining:0.064,coexpression:0.025&quot;, &quot;String_Score_Physical&quot;: 252, &quot;String_Score_Combined&quot;: 317}"/>
  </edge>
  <edge label="100101919 (pp) 54152" source="1585" target="566">
    <att type="string" name="canonicalName" value="100101919 (pp) 54152"/>
    <att type="string" name="interaction" value="pp"/>
    <att type="int" name="SCORE" value="277"/>
    <att type="string" name="support" value="{&quot;StringDB&quot;: &quot;physical&quot;, &quot;StringEvidence&quot;: &quot;experiments:0.246,textmining:0.081&quot;, &quot;String_Score_Physical&quot;: 277, &quot;String_Score_Combined&quot;: 335}"/>
  </edge>
  <edge label="100101919 (pp) 68922" source="1585" target="806">
    <att type="string" name="canonicalName" value="100101919 (pp) 68922"/>
    <att type="string" name="interaction" value="pp"/>
    <att type="int" name="SCORE" value="781"/>
    <att type="string" name="support" value="{&quot;StringDB&quot;: &quot;physical&quot;, &quot;StringEvidence&quot;: &quot;database:0.708,experiments:0.220,coexpression:0.186,textmining:0.083&quot;, &quot;String_Score_Physical&quot;: 781, &quot;String_Score_Combined&quot;: 836}"/>
  </edge>
  <edge label="100101919 (pp) 71924" source="1585" target="895">
    <att type="string" name="canonicalName" value="100101919 (pp) 71924"/>
    <att type="string" name="interaction" value="pp"/>
    <att type="int" name="SCORE" value="241"/>
    <att type="string" name="support" value="{&quot;StringDB&quot;: &quot;physical&quot;, &quot;StringEvidence&quot;: &quot;experiments:0.210,textmining:0.058&quot;, &quot;String_Score_Physical&quot;: 241, &quot;String_Score_Combined&quot;: 286}"/>
  </edge>
  <edge label="100101919 (pp) 73293" source="1585" target="939">
    <att type="string" name="canonicalName" value="100101919 (pp) 73293"/>
    <att type="string" name="interaction" value="pp"/>
    <att type="int" name="SCORE" value="360"/>
    <att type="string" name="support" value="{&quot;StringDB&quot;: &quot;physical&quot;, &quot;StringEvidence&quot;: &quot;database:0.333,textmining:0.029,coexpression:0.021&quot;, &quot;String_Score_Physical&quot;: 360, &quot;String_Score_Combined&quot;: 391}"/>
  </edge>
  <edge label="100121 (pp) 213054" source="1075" target="1225">
    <att type="string" name="canonicalName" value="100121 (pp) 213054"/>
    <att type="string" name="interaction" value="pp"/>
    <att type="int" name="SCORE" value="276"/>
    <att type="string" name="support" value="{&quot;StringDB&quot;: &quot;physical&quot;, &quot;StringEvidence&quot;: &quot;experiments:0.245,textmining:0.001&quot;, &quot;String_Score_Physical&quot;: 276, &quot;String_Score_Combined&quot;: 276}"/>
  </edge>
  <edge label="100129 (pp) 107701" source="1076" target="1125">
    <att type="string" name="canonicalName" value="100129 (pp) 107701"/>
    <att type="string" name="interaction" value="pp"/>
    <att type="int" name="SCORE" value="244"/>
    <att type="string" name="support" value="{&quot;StringDB&quot;: &quot;physical&quot;, &quot;StringEvidence&quot;: &quot;experiments:0.213,textmining:0.028,coexpression:0.005&quot;, &quot;String_Score_Physical&quot;: 244, &quot;String_Score_Combined&quot;: 270}"/>
  </edge>
  <edge label="100129 (pp) 108014" source="1076" target="1133">
    <att type="string" name="canonicalName" value="100129 (pp) 108014"/>
    <att type="string" name="interaction" value="pp"/>
    <att type="int" name="SCORE" value="189"/>
    <att type="string" name="support" value="{&quot;StringDB&quot;: &quot;physical&quot;, &quot;StringEvidence&quot;: &quot;experiments:0.154,textmining:0.028&quot;, &quot;String_Score_Physical&quot;: 189, &quot;String_Score_Combined&quot;: 211}"/>
  </edge>
  <edge label="100129 (pp) 118451" source="1076" target="1167">
    <att type="string" name="canonicalName" value="100129 (pp) 118451"/>
    <att type="string" name="interaction" value="pp"/>
    <att type="int" name="SCORE" value="220"/>
    <att type="string" name="support" value="{&quot;StringDB&quot;: &quot;physical&quot;, &quot;StringEvidence&quot;: &quot;experiments:0.187,coexpression:0.013&quot;, &quot;String_Score_Physical&quot;: 220, &quot;String_Score_Combined&quot;: 229}"/>
  </edge>
  <edge label="100129 (pp) 16149" source="1076" target="184">
    <att type="string" name="canonicalName" value="100129 (pp) 16149"/>
    <att type="string" name="interaction" value="pp"/>
    <att type="int" name="SCORE" value="237"/>
    <att type="string" name="support" value="{&quot;StringDB&quot;: &quot;physical&quot;, &quot;StringEvidence&quot;: &quot;experiments:0.205,coexpression:0.035,textmining:0.006&quot;, &quot;String_Score_Physical&quot;: 237, &quot;String_Score_Combined&quot;: 269}"/>
  </edge>
  <edge label="100129 (pp) 16785" source="1076" target="220">
    <att type="string" name="canonicalName" value="100129 (pp) 16785"/>
    <att type="string" name="interaction" value="pp"/>
    <att type="int" name="SCORE" value="220"/>
    <att type="string" name="support" value="{&quot;StringDB&quot;: &quot;physical&quot;, &quot;StringEvidence&quot;: &quot;experiments:0.187,coexpression:0.013&quot;, &quot;String_Score_Physical&quot;: 220, &quot;String_Score_Combined&quot;: 229}"/>
  </edge>
  <edge label="100129 (pp) 18572" source="1076" target="294">
    <att type="string" name="canonicalName" value="100129 (pp) 18572"/>
    <att type="string" name="interaction" value="pp"/>
    <att type="int" name="SCORE" value="277"/>
    <att type="string" name="support" value="{&quot;StringDB&quot;: &quot;physical&quot;, &quot;StringEvidence&quot;: &quot;experiments:0.246,textmining:0.057,coexpression:0.027&quot;, &quot;String_Score_Physical&quot;: 277, &quot;String_Score_Combined&quot;: 336}"/>
  </edge>
  <edge label="100129 (pp) 192159" source="1076" target="1185">
    <att type="string" name="canonicalName" value="100129 (pp) 192159"/>
    <att type="string" name="interaction" value="pp"/>
    <att type="int" name="SCORE" value="268"/>
    <att type="string" name="support" value="{&quot;StringDB&quot;: &quot;physical&quot;, &quot;StringEvidence&quot;: &quot;experiments:0.237,textmining:0.060&quot;, &quot;String_Score_Physical&quot;: 268, &quot;String_Score_Combined&quot;: 312}"/>
  </edge>
  <edge label="100129 (pp) 20641" source="1076" target="375">
    <att type="string" name="canonicalName" value="100129 (pp) 20641"/>
    <att type="string" name="interaction" value="pp"/>
    <att type="int" name="SCORE" value="237"/>
    <att type="string" name="support" value="{&quot;StringDB&quot;: &quot;physical&quot;, &quot;StringEvidence&quot;: &quot;experiments:0.205,textmining:0.064,coexpression:0.014&quot;, &quot;String_Score_Physical&quot;: 237, &quot;String_Score_Combined&quot;: 296}"/>
  </edge>
  <edge label="100129 (pp) 21752" source="1076" target="414">
    <att type="string" name="canonicalName" value="100129 (pp) 21752"/>
    <att type="string" name="interaction" value="pp"/>
    <att type="int" name="SCORE" value="288"/>
    <att type="string" name="support" value="{&quot;StringDB&quot;: &quot;physical&quot;, &quot;StringEvidence&quot;: &quot;experiments:0.259,textmining:0.069&quot;, &quot;String_Score_Physical&quot;: 288, &quot;String_Score_Combined&quot;: 337}"/>
  </edge>
  <edge label="100129 (pp) 231889" source="1076" target="1370">
    <att type="string" name="canonicalName" value="100129 (pp) 231889"/>
    <att type="string" name="interaction" value="pp"/>
    <att type="int" name="SCORE" value="267"/>
    <att type="string" name="support" value="{&quot;StringDB&quot;: &quot;physical&quot;, &quot;StringEvidence&quot;: &quot;experiments:0.236,textmining:0.013&quot;, &quot;String_Score_Physical&quot;: 267, &quot;String_Score_Combined&quot;: 276}"/>
  </edge>
  <edge label="100129 (pp) 50529" source="1076" target="525">
    <att type="string" name="canonicalName" value="100129 (pp) 50529"/>
    <att type="string" name="interaction" value="pp"/>
    <att type="int" name="SCORE" value="238"/>
    <att type="string" name="support" value="{&quot;StringDB&quot;: &quot;physical&quot;, &quot;StringEvidence&quot;: &quot;experiments:0.206,textmining:0.028,coexpression:0.013&quot;, &quot;String_Score_Physical&quot;: 238, &quot;String_Score_Combined&quot;: 269}"/>
  </edge>
  <edge label="100129 (pp) 53317" source="1076" target="553">
    <att type="string" name="canonicalName" value="100129 (pp) 53317"/>
    <att type="string" name="interaction" value="pp"/>
    <att type="int" name="SCORE" value="265"/>
    <att type="string" name="support" value="{&quot;StringDB&quot;: &quot;physical&quot;, &quot;StringEvidence&quot;: &quot;experiments:0.234,textmining:0.057&quot;, &quot;String_Score_Physical&quot;: 265, &quot;String_Score_Combined&quot;: 307}"/>
  </edge>
  <edge label="100129 (pp) 56284" source="1076" target="588">
    <att type="string" name="canonicalName" value="100129 (pp) 56284"/>
    <att type="string" name="interaction" value="pp"/>
    <att type="int" name="SCORE" value="237"/>
    <att type="string" name="support" value="{&quot;StringDB&quot;: &quot;physical&quot;, &quot;StringEvidence&quot;: &quot;experiments:0.205,textmining:0.003&quot;, &quot;String_Score_Physical&quot;: 237, &quot;String_Score_Combined&quot;: 240}"/>
  </edge>
  <edge label="100129 (pp) 57905" source="1076" target="625">
    <att type="string" name="canonicalName" value="100129 (pp) 57905"/>
    <att type="string" name="interaction" value="pp"/>
    <att type="int" name="SCORE" value="238"/>
    <att type="string" name="support" value="{&quot;StringDB&quot;: &quot;physical&quot;, &quot;StringEvidence&quot;: &quot;experiments:0.206,textmining:0.029,coexpression:0.002&quot;, &quot;String_Score_Physical&quot;: 238, &quot;String_Score_Combined&quot;: 262}"/>
  </edge>
  <edge label="100129 (pp) 64659" source="1076" target="649">
    <att type="string" name="canonicalName" value="100129 (pp) 64659"/>
    <att type="string" name="interaction" value="pp"/>
    <att type="int" name="SCORE" value="247"/>
    <att type="string" name="support" value="{&quot;StringDB&quot;: &quot;physical&quot;, &quot;StringEvidence&quot;: &quot;experiments:0.216,coexpression:0.028,textmining:0.013&quot;, &quot;String_Score_Physical&quot;: 247, &quot;String_Score_Combined&quot;: 278}"/>
  </edge>
  <edge label="100129 (pp) 66419" source="1076" target="678">
    <att type="string" name="canonicalName" value="100129 (pp) 66419"/>
    <att type="string" name="interaction" value="pp"/>
    <att type="int" name="SCORE" value="237"/>
    <att type="string" name="support" value="{&quot;StringDB&quot;: &quot;physical&quot;, &quot;StringEvidence&quot;: &quot;experiments:0.204,textmining:0.007&quot;, &quot;String_Score_Physical&quot;: 237, &quot;String_Score_Combined&quot;: 242}"/>
  </edge>
  <edge label="100129 (pp) 67225" source="1076" target="734">
    <att type="string" name="canonicalName" value="100129 (pp) 67225"/>
    <att type="string" name="interaction" value="pp"/>
    <att type="int" name="SCORE" value="231"/>
    <att type="string" name="support" value="{&quot;StringDB&quot;: &quot;physical&quot;, &quot;StringEvidence&quot;: &quot;experiments:0.199,textmining:0.036,coexpression:0.007&quot;, &quot;String_Score_Physical&quot;: 231, &quot;String_Score_Combined&quot;: 265}"/>
  </edge>
  <edge label="100129 (pp) 67707" source="1076" target="757">
    <att type="string" name="canonicalName" value="100129 (pp) 67707"/>
    <att type="string" name="interaction" value="pp"/>
    <att type="int" name="SCORE" value="237"/>
    <att type="string" name="support" value="{&quot;StringDB&quot;: &quot;physical&quot;, &quot;StringEvidence&quot;: &quot;experiments:0.204,textmining:0.025&quot;, &quot;String_Score_Physical&quot;: 237, &quot;String_Score_Combined&quot;: 256}"/>
  </edge>
  <edge label="100129 (pp) 68592" source="1076" target="793">
    <att type="string" name="canonicalName" value="100129 (pp) 68592"/>
    <att type="string" name="interaction" value="pp"/>
    <att type="int" name="SCORE" value="266"/>
    <att type="string" name="support" value="{&quot;StringDB&quot;: &quot;physical&quot;, &quot;StringEvidence&quot;: &quot;experiments:0.235,textmining:0.051&quot;, &quot;String_Score_Physical&quot;: 266, &quot;String_Score_Combined&quot;: 303}"/>
  </edge>
  <edge label="100129 (pp) 69527" source="1076" target="824">
    <att type="string" name="canonicalName" value="100129 (pp) 69527"/>
    <att type="string" name="interaction" value="pp"/>
    <att type="int" name="SCORE" value="243"/>
    <att type="string" name="support" value="{&quot;StringDB&quot;: &quot;physical&quot;, &quot;StringEvidence&quot;: &quot;experiments:0.212&quot;, &quot;String_Score_Physical&quot;: 243, &quot;String_Score_Combined&quot;: 243}"/>
  </edge>
  <edge label="100129 (pp) 75062" source="1076" target="972">
    <att type="string" name="canonicalName" value="100129 (pp) 75062"/>
    <att type="string" name="interaction" value="pp"/>
    <att type="int" name="SCORE" value="236"/>
    <att type="string" name="support" value="{&quot;StringDB&quot;: &quot;physical&quot;, &quot;StringEvidence&quot;: &quot;experiments:0.203,coexpression:0.015,textmining:0.006&quot;, &quot;String_Score_Physical&quot;: 236, &quot;String_Score_Combined&quot;: 251}"/>
  </edge>
  <edge label="100129 (pp) 75210" source="1076" target="973">
    <att type="string" name="canonicalName" value="100129 (pp) 75210"/>
    <att type="string" name="interaction" value="pp"/>
    <att type="int" name="SCORE" value="193"/>
    <att type="string" name="support" value="{&quot;StringDB&quot;: &quot;physical&quot;, &quot;StringEvidence&quot;: &quot;experiments:0.158,textmining:0.043,coexpression:0.010&quot;, &quot;String_Score_Physical&quot;: 193, &quot;String_Score_Combined&quot;: 235}"/>
  </edge>
  <edge label="100129 (pp) 77987" source="1076" target="1027">
    <att type="string" name="canonicalName" value="100129 (pp) 77987"/>
    <att type="string" name="interaction" value="pp"/>
    <att type="int" name="SCORE" value="188"/>
    <att type="string" name="support" value="{&quot;StringDB&quot;: &quot;physical&quot;, &quot;StringEvidence&quot;: &quot;experiments:0.153,textmining:0.028&quot;, &quot;String_Score_Physical&quot;: 188, &quot;String_Score_Combined&quot;: 210}"/>
  </edge>
  <edge label="100129 (pp) 78523" source="1076" target="1032">
    <att type="string" name="canonicalName" value="100129 (pp) 78523"/>
    <att type="string" name="interaction" value="pp"/>
    <att type="int" name="SCORE" value="218"/>
    <att type="string" name="support" value="{&quot;StringDB&quot;: &quot;physical&quot;, &quot;StringEvidence&quot;: &quot;experiments:0.185&quot;, &quot;String_Score_Physical&quot;: 218, &quot;String_Score_Combined&quot;: 218}"/>
  </edge>
  <edge label="100129 (pp) 81898" source="1076" target="1051">
    <att type="string" name="canonicalName" value="100129 (pp) 81898"/>
    <att type="string" name="interaction" value="pp"/>
    <att type="int" name="SCORE" value="240"/>
    <att type="string" name="support" value="{&quot;StringDB&quot;: &quot;physical&quot;, &quot;StringEvidence&quot;: &quot;experiments:0.209,textmining:0.082&quot;, &quot;String_Score_Physical&quot;: 240, &quot;String_Score_Combined&quot;: 303}"/>
  </edge>
  <edge label="100336 (pp) 19046" source="1077" target="318">
    <att type="string" name="canonicalName" value="100336 (pp) 19046"/>
    <att type="string" name="interaction" value="pp"/>
    <att type="int" name="SCORE" value="676"/>
    <att type="string" name="support" value="{&quot;StringDB&quot;: &quot;physical&quot;, &quot;StringEvidence&quot;: &quot;experiments:0.663,textmining:0.320,coexpression:0.056&quot;, &quot;BioGrid&quot;: &quot;physical&quot;, &quot;BioGrid_PubMed&quot;: &quot;32325033&quot;, &quot;BioGrid_Type&quot;: &quot;Co-fractionation&quot;, &quot;BioGrid_Score&quot;: &quot;0.818&quot;, &quot;String_Score_Physical&quot;: 676, &quot;String_Score_Combined&quot;: 792}"/>
  </edge>
  <edge label="100336 (pp) 22390" source="1077" target="448">
    <att type="string" name="canonicalName" value="100336 (pp) 22390"/>
    <att type="string" name="interaction" value="pp"/>
    <att type="int" name="SCORE" value="292"/>
    <att type="string" name="support" value="{&quot;OmniPath&quot;: &quot;kinaseextra,pathwayextra&quot;, &quot;OmniPath_Reference&quot;: &quot;PhosphoNetworks;Wang&quot;}"/>
  </edge>
  <edge label="100336 (pp) 71919" source="1077" target="894">
    <att type="string" name="canonicalName" value="100336 (pp) 71919"/>
    <att type="string" name="interaction" value="pp"/>
    <att type="int" name="SCORE" value="292"/>
    <att type="string" name="support" value="{&quot;StringDB&quot;: &quot;physical&quot;, &quot;StringEvidence&quot;: &quot;experiments:0.262,coexpression:0.077,textmining:0.038&quot;, &quot;BioGrid&quot;: &quot;physical&quot;, &quot;BioGrid_PubMed&quot;: &quot;32325033&quot;, &quot;BioGrid_Type&quot;: &quot;Co-fractionation&quot;, &quot;BioGrid_Score&quot;: &quot;0.735&quot;, &quot;String_Score_Physical&quot;: 292, &quot;String_Score_Combined&quot;: 371}"/>
  </edge>
  <edge label="100503185 (pp) 108012" source="1586" target="1132">
    <att type="string" name="canonicalName" value="100503185 (pp) 108012"/>
    <att type="string" name="interaction" value="pp"/>
    <att type="int" name="SCORE" value="540"/>
    <att type="string" name="support" value="{&quot;StringDB&quot;: &quot;physical&quot;, &quot;StringEvidence&quot;: &quot;database:0.520&quot;, &quot;String_Score_Physical&quot;: 540, &quot;String_Score_Combined&quot;: 540}"/>
  </edge>
  <edge label="100503185 (pp) 11771" source="1586" target="18">
    <att type="string" name="canonicalName" value="100503185 (pp) 11771"/>
    <att type="string" name="interaction" value="pp"/>
    <att type="int" name="SCORE" value="793"/>
    <att type="string" name="support" value="{&quot;StringDB&quot;: &quot;physical&quot;, &quot;StringEvidence&quot;: &quot;database:0.708,experiments:0.262,textmining:0.042&quot;, &quot;BioGrid&quot;: &quot;physical&quot;, &quot;BioGrid_PubMed&quot;: &quot;29262337&quot;, &quot;BioGrid_Type&quot;: &quot;Co-localization,Affinity Capture-Western&quot;, &quot;String_Score_Physical&quot;: 793, &quot;String_Score_Combined&quot;: 801}"/>
  </edge>
  <edge label="100503185 (pp) 11782" source="1586" target="19">
    <att type="string" name="canonicalName" value="100503185 (pp) 11782"/>
    <att type="string" name="interaction" value="pp"/>
    <att type="int" name="SCORE" value="720"/>
    <att type="string" name="support" value="{&quot;StringDB&quot;: &quot;physical&quot;, &quot;StringEvidence&quot;: &quot;database:0.708&quot;, &quot;String_Score_Physical&quot;: 720, &quot;String_Score_Combined&quot;: 720}"/>
  </edge>
  <edge label="100503185 (pp) 13854" source="1586" target="109">
    <att type="string" name="canonicalName" value="100503185 (pp) 13854"/>
    <att type="string" name="interaction" value="pp"/>
    <att type="int" name="SCORE" value="540"/>
    <att type="string" name="support" value="{&quot;StringDB&quot;: &quot;physical&quot;, &quot;StringEvidence&quot;: &quot;database:0.520&quot;, &quot;String_Score_Physical&quot;: 540, &quot;String_Score_Combined&quot;: 540}"/>
  </edge>
  <edge label="100503185 (pp) 13858" source="1586" target="110">
    <att type="string" name="canonicalName" value="100503185 (pp) 13858"/>
    <att type="string" name="interaction" value="pp"/>
    <att type="int" name="SCORE" value="722"/>
    <att type="string" name="support" value="{&quot;StringDB&quot;: &quot;physical&quot;, &quot;StringEvidence&quot;: &quot;database:0.708,coexpression:0.023,experiments:0.010&quot;, &quot;String_Score_Physical&quot;: 722, &quot;String_Score_Combined&quot;: 729}"/>
  </edge>
  <edge label="100503185 (pp) 20979" source="1586" target="399">
    <att type="string" name="canonicalName" value="100503185 (pp) 20979"/>
    <att type="string" name="interaction" value="pp"/>
    <att type="int" name="SCORE" value="225"/>
    <att type="string" name="support" value="{&quot;StringDB&quot;: &quot;physical&quot;, &quot;StringEvidence&quot;: &quot;experiments:0.193,coexpression:0.107,textmining:0.087&quot;, &quot;BioGrid&quot;: &quot;physical&quot;, &quot;BioGrid_PubMed&quot;: &quot;29262337&quot;, &quot;BioGrid_Type&quot;: &quot;Co-localization&quot;, &quot;String_Score_Physical&quot;: 225, &quot;String_Score_Combined&quot;: 368}"/>
  </edge>
  <edge label="100503185 (pp) 231855" source="1586" target="1368">
    <att type="string" name="canonicalName" value="100503185 (pp) 231855"/>
    <att type="string" name="interaction" value="pp"/>
    <att type="int" name="SCORE" value="544"/>
    <att type="string" name="support" value="{&quot;StringDB&quot;: &quot;physical&quot;, &quot;StringEvidence&quot;: &quot;database:0.520,experiments:0.010,textmining:0.006&quot;, &quot;String_Score_Physical&quot;: 544, &quot;String_Score_Combined&quot;: 547}"/>
  </edge>
  <edge label="100503185 (pp) 66105" source="1586" target="657">
    <att type="string" name="canonicalName" value="100503185 (pp) 66105"/>
    <att type="string" name="interaction" value="pp"/>
    <att type="int" name="SCORE" value="222"/>
    <att type="string" name="support" value="{&quot;StringDB&quot;: &quot;physical&quot;, &quot;StringEvidence&quot;: &quot;experiments:0.189&quot;, &quot;BioGrid&quot;: &quot;physical&quot;, &quot;BioGrid_PubMed&quot;: &quot;32325033&quot;, &quot;BioGrid_Type&quot;: &quot;Co-fractionation&quot;, &quot;BioGrid_Score&quot;: &quot;0.744&quot;, &quot;String_Score_Physical&quot;: 222, &quot;String_Score_Combined&quot;: 222}"/>
  </edge>
  <edge label="100637 (pp) 108014" source="1078" target="1133">
    <att type="string" name="canonicalName" value="100637 (pp) 108014"/>
    <att type="string" name="interaction" value="pp"/>
    <att type="int" name="SCORE" value="376"/>
    <att type="string" name="support" value="{&quot;StringDB&quot;: &quot;physical&quot;, &quot;StringEvidence&quot;: &quot;experiments:0.349,coexpression:0.001&quot;, &quot;String_Score_Physical&quot;: 376, &quot;String_Score_Combined&quot;: 376}"/>
  </edge>
  <edge label="100637 (pp) 109284" source="1078" target="1147">
    <att type="string" name="canonicalName" value="100637 (pp) 109284"/>
    <att type="string" name="interaction" value="pp"/>
    <att type="int" name="SCORE" value="245"/>
    <att type="string" name="support" value="{&quot;StringDB&quot;: &quot;physical&quot;, &quot;StringEvidence&quot;: &quot;experiments:0.214&quot;, &quot;String_Score_Physical&quot;: 245, &quot;String_Score_Combined&quot;: 245}"/>
  </edge>
  <edge label="100637 (pp) 229731" source="1078" target="1350">
    <att type="string" name="canonicalName" value="100637 (pp) 229731"/>
    <att type="string" name="interaction" value="pp"/>
    <att type="int" name="SCORE" value="286"/>
    <att type="string" name="support" value="{&quot;StringDB&quot;: &quot;physical&quot;, &quot;StringEvidence&quot;: &quot;experiments:0.255,textmining:0.017&quot;, &quot;String_Score_Physical&quot;: 286, &quot;String_Score_Combined&quot;: 297}"/>
  </edge>
  <edge label="100637 (pp) 407785" source="1078" target="1560">
    <att type="string" name="canonicalName" value="100637 (pp) 407785"/>
    <att type="string" name="interaction" value="pp"/>
    <att type="int" name="SCORE" value="483"/>
    <att type="string" name="support" value="{&quot;StringDB&quot;: &quot;physical&quot;, &quot;StringEvidence&quot;: &quot;experiments:0.462,coexpression:0.090&quot;, &quot;String_Score_Physical&quot;: 483, &quot;String_Score_Combined&quot;: 530}"/>
  </edge>
  <edge label="100637 (pp) 66039" source="1078" target="652">
    <att type="string" name="canonicalName" value="100637 (pp) 66039"/>
    <att type="string" name="interaction" value="pp"/>
    <att type="int" name="SCORE" value="269"/>
    <att type="string" name="support" value="{&quot;StringDB&quot;: &quot;physical&quot;, &quot;StringEvidence&quot;: &quot;experiments:0.238,coexpression:0.024&quot;, &quot;String_Score_Physical&quot;: 269, &quot;String_Score_Combined&quot;: 286}"/>
  </edge>
  <edge label="100637 (pp) 70312" source="1078" target="847">
    <att type="string" name="canonicalName" value="100637 (pp) 70312"/>
    <att type="string" name="interaction" value="pp"/>
    <att type="int" name="SCORE" value="266"/>
    <att type="string" name="support" value="{&quot;StringDB&quot;: &quot;physical&quot;, &quot;StringEvidence&quot;: &quot;experiments:0.235&quot;, &quot;String_Score_Physical&quot;: 266, &quot;String_Score_Combined&quot;: 266}"/>
  </edge>
  <edge label="100715 (pp) 17690" source="1079" target="250">
    <att type="string" name="canonicalName" value="100715 (pp) 17690"/>
    <att type="string" name="interaction" value="pp"/>
    <att type="int" name="SCORE" value="308"/>
    <att type="string" name="support" value="{&quot;StringDB&quot;: &quot;physical&quot;, &quot;StringEvidence&quot;: &quot;experiments:0.279,textmining:0.254&quot;, &quot;String_Score_Physical&quot;: 308, &quot;String_Score_Combined&quot;: 484}"/>
  </edge>
  <edge label="100900 (pp) 107734" source="1080" target="1126">
    <att type="string" name="canonicalName" value="100900 (pp) 107734"/>
    <att type="string" name="interaction" value="pp"/>
    <att type="int" name="SCORE" value="274"/>
    <att type="string" name="support" value="{&quot;StringDB&quot;: &quot;physical&quot;, &quot;StringEvidence&quot;: &quot;experiments:0.243,coexpression:0.073&quot;, &quot;String_Score_Physical&quot;: 274, &quot;String_Score_Combined&quot;: 326}"/>
  </edge>
  <edge label="100900 (pp) 11428" source="1080" target="5">
    <att type="string" name="canonicalName" value="100900 (pp) 11428"/>
    <att type="string" name="interaction" value="pp"/>
    <att type="int" name="SCORE" value="221"/>
    <att type="string" name="support" value="{&quot;StringDB&quot;: &quot;physical&quot;, &quot;StringEvidence&quot;: &quot;textmining:0.232,experiments:0.188&quot;, &quot;String_Score_Physical&quot;: 221, &quot;String_Score_Combined&quot;: 402}"/>
  </edge>
  <edge label="100900 (pp) 14297" source="1080" target="125">
    <att type="string" name="canonicalName" value="100900 (pp) 14297"/>
    <att type="string" name="interaction" value="pp"/>
    <att type="int" name="SCORE" value="400"/>
    <att type="string" name="support" value="{&quot;StringDB&quot;: &quot;physical&quot;, &quot;StringEvidence&quot;: &quot;textmining:0.470,database:0.374,coexpression:0.062&quot;, &quot;String_Score_Physical&quot;: 400, &quot;String_Score_Combined&quot;: 701}"/>
  </edge>
  <edge label="100900 (pp) 15312" source="1080" target="169">
    <att type="string" name="canonicalName" value="100900 (pp) 15312"/>
    <att type="string" name="interaction" value="pp"/>
    <att type="int" name="SCORE" value="237"/>
    <att type="string" name="support" value="{&quot;StringDB&quot;: &quot;physical&quot;, &quot;StringEvidence&quot;: &quot;experiments:0.204,textmining:0.038,coexpression:0.029&quot;, &quot;String_Score_Physical&quot;: 237, &quot;String_Score_Combined&quot;: 287}"/>
  </edge>
  <edge label="100900 (pp) 15502" source="1080" target="175">
    <att type="string" name="canonicalName" value="100900 (pp) 15502"/>
    <att type="string" name="interaction" value="pp"/>
    <att type="int" name="SCORE" value="231"/>
    <att type="string" name="support" value="{&quot;StringDB&quot;: &quot;physical&quot;, &quot;StringEvidence&quot;: &quot;experiments:0.199,textmining:0.125,coexpression:0.068&quot;, &quot;String_Score_Physical&quot;: 231, &quot;String_Score_Combined&quot;: 373}"/>
  </edge>
  <edge label="100900 (pp) 16149" source="1080" target="184">
    <att type="string" name="canonicalName" value="100900 (pp) 16149"/>
    <att type="string" name="interaction" value="pp"/>
    <att type="int" name="SCORE" value="198"/>
    <att type="string" name="support" value="{&quot;StringDB&quot;: &quot;physical&quot;, &quot;StringEvidence&quot;: &quot;experiments:0.164,coexpression:0.007,neighborhood:0.003&quot;, &quot;String_Score_Physical&quot;: 198, &quot;String_Score_Combined&quot;: 206}"/>
  </edge>
  <edge label="100900 (pp) 18120" source="1080" target="272">
    <att type="string" name="canonicalName" value="100900 (pp) 18120"/>
    <att type="string" name="interaction" value="pp"/>
    <att type="int" name="SCORE" value="282"/>
    <att type="string" name="support" value="{&quot;StringDB&quot;: &quot;physical&quot;, &quot;StringEvidence&quot;: &quot;experiments:0.251,coexpression:0.019,textmining:0.009&quot;, &quot;String_Score_Physical&quot;: 282, &quot;String_Score_Combined&quot;: 302}"/>
  </edge>
  <edge label="100900 (pp) 20656" source="1080" target="378">
    <att type="string" name="canonicalName" value="100900 (pp) 20656"/>
    <att type="string" name="interaction" value="pp"/>
    <att type="int" name="SCORE" value="300"/>
    <att type="string" name="support" value="{&quot;StringDB&quot;: &quot;physical&quot;, &quot;StringEvidence&quot;: &quot;experiments:0.270,textmining:0.101,coexpression:0.066,neighborhood:0.007&quot;, &quot;String_Score_Physical&quot;: 300, &quot;String_Score_Combined&quot;: 416}"/>
  </edge>
  <edge label="100900 (pp) 237107" source="1080" target="1411">
    <att type="string" name="canonicalName" value="100900 (pp) 237107"/>
    <att type="string" name="interaction" value="pp"/>
    <att type="int" name="SCORE" value="206"/>
    <att type="string" name="support" value="{&quot;StringDB&quot;: &quot;physical&quot;, &quot;StringEvidence&quot;: &quot;experiments:0.172,coexpression:0.011&quot;, &quot;String_Score_Physical&quot;: 206, &quot;String_Score_Combined&quot;: 215}"/>
  </edge>
  <edge label="100900 (pp) 23980" source="1080" target="471">
    <att type="string" name="canonicalName" value="100900 (pp) 23980"/>
    <att type="string" name="interaction" value="pp"/>
    <att type="int" name="SCORE" value="198"/>
    <att type="string" name="support" value="{&quot;StringDB&quot;: &quot;physical&quot;, &quot;StringEvidence&quot;: &quot;experiments:0.164,textmining:0.025,coexpression:0.003&quot;, &quot;String_Score_Physical&quot;: 198, &quot;String_Score_Combined&quot;: 220}"/>
  </edge>
  <edge label="100900 (pp) 26420" source="1080" target="480">
    <att type="string" name="canonicalName" value="100900 (pp) 26420"/>
    <att type="string" name="interaction" value="pp"/>
    <att type="int" name="SCORE" value="235"/>
    <att type="string" name="support" value="{&quot;StringDB&quot;: &quot;physical&quot;, &quot;StringEvidence&quot;: &quot;experiments:0.202,coexpression:0.010&quot;, &quot;String_Score_Physical&quot;: 235, &quot;String_Score_Combined&quot;: 242}"/>
  </edge>
  <edge label="100900 (pp) 30877" source="1080" target="519">
    <att type="string" name="canonicalName" value="100900 (pp) 30877"/>
    <att type="string" name="interaction" value="pp"/>
    <att type="int" name="SCORE" value="206"/>
    <att type="string" name="support" value="{&quot;StringDB&quot;: &quot;physical&quot;, &quot;StringEvidence&quot;: &quot;experiments:0.172,coexpression:0.029&quot;, &quot;String_Score_Physical&quot;: 206, &quot;String_Score_Combined&quot;: 229}"/>
  </edge>
  <edge label="100900 (pp) 407785" source="1080" target="1560">
    <att type="string" name="canonicalName" value="100900 (pp) 407785"/>
    <att type="string" name="interaction" value="pp"/>
    <att type="int" name="SCORE" value="230"/>
    <att type="string" name="support" value="{&quot;StringDB&quot;: &quot;physical&quot;, &quot;StringEvidence&quot;: &quot;experiments:0.198,textmining:0.028,coexpression:0.021&quot;, &quot;String_Score_Physical&quot;: 230, &quot;String_Score_Combined&quot;: 268}"/>
  </edge>
  <edge label="100900 (pp) 50529" source="1080" target="525">
    <att type="string" name="canonicalName" value="100900 (pp) 50529"/>
    <att type="string" name="interaction" value="pp"/>
    <att type="int" name="SCORE" value="211"/>
    <att type="string" name="support" value="{&quot;StringDB&quot;: &quot;physical&quot;, &quot;StringEvidence&quot;: &quot;experiments:0.177,coexpression:0.073,textmining:0.064,neighborhood:0.014&quot;, &quot;String_Score_Physical&quot;: 211, &quot;String_Score_Combined&quot;: 324}"/>
  </edge>
  <edge label="100900 (pp) 56284" source="1080" target="588">
    <att type="string" name="canonicalName" value="100900 (pp) 56284"/>
    <att type="string" name="interaction" value="pp"/>
    <att type="int" name="SCORE" value="282"/>
    <att type="string" name="support" value="{&quot;StringDB&quot;: &quot;physical&quot;, &quot;StringEvidence&quot;: &quot;experiments:0.251,textmining:0.028,neighborhood:0.021,coexpression:0.009&quot;, &quot;String_Score_Physical&quot;: 282, &quot;String_Score_Combined&quot;: 323}"/>
  </edge>
  <edge label="100900 (pp) 64659" source="1080" target="649">
    <att type="string" name="canonicalName" value="100900 (pp) 64659"/>
    <att type="string" name="interaction" value="pp"/>
    <att type="int" name="SCORE" value="205"/>
    <att type="string" name="support" value="{&quot;StringDB&quot;: &quot;physical&quot;, &quot;StringEvidence&quot;: &quot;experiments:0.171,textmining:0.058,coexpression:0.056&quot;, &quot;String_Score_Physical&quot;: 205, &quot;String_Score_Combined&quot;: 293}"/>
  </edge>
  <edge label="100900 (pp) 66067" source="1080" target="654">
    <att type="string" name="canonicalName" value="100900 (pp) 66067"/>
    <att type="string" name="interaction" value="pp"/>
    <att type="int" name="SCORE" value="292"/>
    <att type="string" name="support" value="{&quot;StringDB&quot;: &quot;physical&quot;, &quot;StringEvidence&quot;: &quot;experiments:0.262,coexpression:0.011,textmining:0.001&quot;, &quot;String_Score_Physical&quot;: 292, &quot;String_Score_Combined&quot;: 300}"/>
  </edge>
  <edge label="100900 (pp) 66419" source="1080" target="678">
    <att type="string" name="canonicalName" value="100900 (pp) 66419"/>
    <att type="string" name="interaction" value="pp"/>
    <att type="int" name="SCORE" value="237"/>
    <att type="string" name="support" value="{&quot;StringDB&quot;: &quot;physical&quot;, &quot;StringEvidence&quot;: &quot;experiments:0.204,coexpression:0.046,textmining:0.038&quot;, &quot;String_Score_Physical&quot;: 237, &quot;String_Score_Combined&quot;: 299}"/>
  </edge>
  <edge label="100900 (pp) 67707" source="1080" target="757">
    <att type="string" name="canonicalName" value="100900 (pp) 67707"/>
    <att type="string" name="interaction" value="pp"/>
    <att type="int" name="SCORE" value="262"/>
    <att type="string" name="support" value="{&quot;StringDB&quot;: &quot;physical&quot;, &quot;StringEvidence&quot;: &quot;experiments:0.230,textmining:0.047,coexpression:0.038&quot;, &quot;String_Score_Physical&quot;: 262, &quot;String_Score_Combined&quot;: 323}"/>
  </edge>
  <edge label="100900 (pp) 69527" source="1080" target="824">
    <att type="string" name="canonicalName" value="100900 (pp) 69527"/>
    <att type="string" name="interaction" value="pp"/>
    <att type="int" name="SCORE" value="277"/>
    <att type="string" name="support" value="{&quot;StringDB&quot;: &quot;physical&quot;, &quot;StringEvidence&quot;: &quot;experiments:0.246,coexpression:0.083,neighborhood:0.022,textmining:0.013&quot;, &quot;String_Score_Physical&quot;: 277, &quot;String_Score_Combined&quot;: 359}"/>
  </edge>
  <edge label="100900 (pp) 78895" source="1080" target="1037">
    <att type="string" name="canonicalName" value="100900 (pp) 78895"/>
    <att type="string" name="interaction" value="pp"/>
    <att type="int" name="SCORE" value="264"/>
    <att type="string" name="support" value="{&quot;StringDB&quot;: &quot;physical&quot;, &quot;StringEvidence&quot;: &quot;experiments:0.233,coexpression:0.026&quot;, &quot;String_Score_Physical&quot;: 264, &quot;String_Score_Combined&quot;: 283}"/>
  </edge>
  <edge label="101206 (pp) 104082" source="1081" target="1099">
    <att type="string" name="canonicalName" value="101206 (pp) 104082"/>
    <att type="string" name="interaction" value="pp"/>
    <att type="int" name="SCORE" value="300"/>
    <att type="string" name="support" value="{&quot;StringDB&quot;: &quot;physical&quot;, &quot;StringEvidence&quot;: &quot;experiments:0.270,textmining:0.079,coexpression:0.007&quot;, &quot;String_Score_Physical&quot;: 300, &quot;String_Score_Combined&quot;: 360}"/>
  </edge>
  <edge label="101206 (pp) 12814" source="1081" target="70">
    <att type="string" name="canonicalName" value="101206 (pp) 12814"/>
    <att type="string" name="interaction" value="pp"/>
    <att type="int" name="SCORE" value="239"/>
    <att type="string" name="support" value="{&quot;StringDB&quot;: &quot;physical&quot;, &quot;StringEvidence&quot;: &quot;experiments:0.208,textmining:0.006&quot;, &quot;String_Score_Physical&quot;: 239, &quot;String_Score_Combined&quot;: 244}"/>
  </edge>
  <edge label="101206 (pp) 12815" source="1081" target="71">
    <att type="string" name="canonicalName" value="101206 (pp) 12815"/>
    <att type="string" name="interaction" value="pp"/>
    <att type="int" name="SCORE" value="239"/>
    <att type="string" name="support" value="{&quot;StringDB&quot;: &quot;physical&quot;, &quot;StringEvidence&quot;: &quot;experiments:0.208,textmining:0.006&quot;, &quot;String_Score_Physical&quot;: 239, &quot;String_Score_Combined&quot;: 244}"/>
  </edge>
  <edge label="101206 (pp) 13418" source="1081" target="94">
    <att type="string" name="canonicalName" value="101206 (pp) 13418"/>
    <att type="string" name="interaction" value="pp"/>
    <att type="int" name="SCORE" value="414"/>
    <att type="string" name="support" value="{&quot;StringDB&quot;: &quot;physical&quot;, &quot;StringEvidence&quot;: &quot;experiments:0.389,textmining:0.086,coexpression:0.009&quot;, &quot;String_Score_Physical&quot;: 414, &quot;String_Score_Combined&quot;: 469}"/>
  </edge>
  <edge label="101206 (pp) 140858" source="1081" target="1176">
    <att type="string" name="canonicalName" value="101206 (pp) 140858"/>
    <att type="string" name="interaction" value="pp"/>
    <att type="int" name="SCORE" value="828"/>
    <att type="string" name="support" value="{&quot;StringDB&quot;: &quot;physical&quot;, &quot;StringEvidence&quot;: &quot;database:0.708,experiments:0.389,textmining:0.202,coexpression:0.066&quot;, &quot;String_Score_Physical&quot;: 828, &quot;String_Score_Combined&quot;: 872}"/>
  </edge>
  <edge label="101206 (pp) 18810" source="1081" target="312">
    <att type="string" name="canonicalName" value="101206 (pp) 18810"/>
    <att type="string" name="interaction" value="pp"/>
    <att type="int" name="SCORE" value="302"/>
    <att type="string" name="support" value="{&quot;StringDB&quot;: &quot;physical&quot;, &quot;StringEvidence&quot;: &quot;experiments:0.272,textmining:0.064,coexpression:0.011&quot;, &quot;String_Score_Physical&quot;: 302, &quot;String_Score_Combined&quot;: 353}"/>
  </edge>
  <edge label="101206 (pp) 20185" source="1081" target="347">
    <att type="string" name="canonicalName" value="101206 (pp) 20185"/>
    <att type="string" name="interaction" value="pp"/>
    <att type="int" name="SCORE" value="769"/>
    <att type="string" name="support" value="{&quot;StringDB&quot;: &quot;physical&quot;, &quot;StringEvidence&quot;: &quot;experiments:0.759,textmining:0.419,coexpression:0.008&quot;, &quot;String_Score_Physical&quot;: 769, &quot;String_Score_Combined&quot;: 866}"/>
  </edge>
  <edge label="101206 (pp) 21343" source="1081" target="401">
    <att type="string" name="canonicalName" value="101206 (pp) 21343"/>
    <att type="string" name="interaction" value="pp"/>
    <att type="int" name="SCORE" value="993"/>
    <att type="string" name="support" value="{&quot;StringDB&quot;: &quot;physical&quot;, &quot;StringEvidence&quot;: &quot;experiments:0.977,textmining:0.795,database:0.708,coexpression:0.092&quot;, &quot;String_Score_Physical&quot;: 993, &quot;String_Score_Combined&quot;: 998}"/>
  </edge>
  <edge label="101206 (pp) 21374" source="1081" target="406">
    <att type="string" name="canonicalName" value="101206 (pp) 21374"/>
    <att type="string" name="interaction" value="pp"/>
    <att type="int" name="SCORE" value="699"/>
    <att type="string" name="support" value="{&quot;StringDB&quot;: &quot;physical&quot;, &quot;StringEvidence&quot;: &quot;experiments:0.686,textmining:0.514,coexpression:0.078&quot;, &quot;String_Score_Physical&quot;: 699, &quot;String_Score_Combined&quot;: 865}"/>
  </edge>
  <edge label="101206 (pp) 216766" source="1081" target="1253">
    <att type="string" name="canonicalName" value="101206 (pp) 216766"/>
    <att type="string" name="interaction" value="pp"/>
    <att type="int" name="SCORE" value="300"/>
    <att type="string" name="support" value="{&quot;StringDB&quot;: &quot;physical&quot;, &quot;StringEvidence&quot;: &quot;experiments:0.270,textmining:0.079,coexpression:0.014&quot;, &quot;String_Score_Physical&quot;: 300, &quot;String_Score_Combined&quot;: 364}"/>
  </edge>
  <edge label="101206 (pp) 216825" source="1081" target="1255">
    <att type="string" name="canonicalName" value="101206 (pp) 216825"/>
    <att type="string" name="interaction" value="pp"/>
    <att type="int" name="SCORE" value="933"/>
    <att type="string" name="support" value="{&quot;StringDB&quot;: &quot;physical&quot;, &quot;StringEvidence&quot;: &quot;database:0.791,experiments:0.665,textmining:0.610&quot;, &quot;String_Score_Physical&quot;: 933, &quot;String_Score_Combined&quot;: 973}"/>
  </edge>
  <edge label="101206 (pp) 217031" source="1081" target="1261">
    <att type="string" name="canonicalName" value="101206 (pp) 217031"/>
    <att type="string" name="interaction" value="pp"/>
    <att type="int" name="SCORE" value="995"/>
    <att type="string" name="support" value="{&quot;StringDB&quot;: &quot;physical&quot;, &quot;StringEvidence&quot;: &quot;experiments:0.985,textmining:0.817,database:0.708,coexpression:0.033&quot;, &quot;String_Score_Physical&quot;: 995, &quot;String_Score_Combined&quot;: 999}"/>
  </edge>
  <edge label="101206 (pp) 217218" source="1081" target="1265">
    <att type="string" name="canonicalName" value="101206 (pp) 217218"/>
    <att type="string" name="interaction" value="pp"/>
    <att type="int" name="SCORE" value="948"/>
    <att type="string" name="support" value="{&quot;StringDB&quot;: &quot;physical&quot;, &quot;StringEvidence&quot;: &quot;experiments:0.818,textmining:0.767,database:0.708,coexpression:0.026&quot;, &quot;String_Score_Physical&quot;: 948, &quot;String_Score_Combined&quot;: 988}"/>
  </edge>
  <edge label="101206 (pp) 217882" source="1081" target="1280">
    <att type="string" name="canonicalName" value="101206 (pp) 217882"/>
    <att type="string" name="interaction" value="pp"/>
    <att type="int" name="SCORE" value="239"/>
    <att type="string" name="support" value="{&quot;StringDB&quot;: &quot;physical&quot;, &quot;StringEvidence&quot;: &quot;experiments:0.208,coexpression:0.007,textmining:0.006&quot;, &quot;String_Score_Physical&quot;: 239, &quot;String_Score_Combined&quot;: 250}"/>
  </edge>
  <edge label="101206 (pp) 219151" source="1081" target="1292">
    <att type="string" name="canonicalName" value="101206 (pp) 219151"/>
    <att type="string" name="interaction" value="pp"/>
    <att type="int" name="SCORE" value="239"/>
    <att type="string" name="support" value="{&quot;StringDB&quot;: &quot;physical&quot;, &quot;StringEvidence&quot;: &quot;experiments:0.208,textmining:0.006&quot;, &quot;String_Score_Physical&quot;: 239, &quot;String_Score_Combined&quot;: 244}"/>
  </edge>
  <edge label="101206 (pp) 224836" source="1081" target="1309">
    <att type="string" name="canonicalName" value="101206 (pp) 224836"/>
    <att type="string" name="interaction" value="pp"/>
    <att type="int" name="SCORE" value="505"/>
    <att type="string" name="support" value="{&quot;StringDB&quot;: &quot;physical&quot;, &quot;StringEvidence&quot;: &quot;experiments:0.484,textmining:0.235,coexpression:0.018&quot;, &quot;String_Score_Physical&quot;: 505, &quot;String_Score_Combined&quot;: 628}"/>
  </edge>
  <edge label="101206 (pp) 22791" source="1081" target="463">
    <att type="string" name="canonicalName" value="101206 (pp) 22791"/>
    <att type="string" name="interaction" value="pp"/>
    <att type="int" name="SCORE" value="414"/>
    <att type="string" name="support" value="{&quot;StringDB&quot;: &quot;physical&quot;, &quot;StringEvidence&quot;: &quot;experiments:0.389,textmining:0.086,coexpression:0.041&quot;, &quot;String_Score_Physical&quot;: 414, &quot;String_Score_Combined&quot;: 485}"/>
  </edge>
  <edge label="101206 (pp) 228980" source="1081" target="1342">
    <att type="string" name="canonicalName" value="101206 (pp) 228980"/>
    <att type="string" name="interaction" value="pp"/>
    <att type="int" name="SCORE" value="720"/>
    <att type="string" name="support" value="{&quot;StringDB&quot;: &quot;physical&quot;, &quot;StringEvidence&quot;: &quot;database:0.708,textmining:0.145,coexpression:0.026&quot;, &quot;String_Score_Physical&quot;: 720, &quot;String_Score_Combined&quot;: 766}"/>
  </edge>
  <edge label="101206 (pp) 231151" source="1081" target="1361">
    <att type="string" name="canonicalName" value="101206 (pp) 231151"/>
    <att type="string" name="interaction" value="pp"/>
    <att type="int" name="SCORE" value="979"/>
    <att type="string" name="support" value="{&quot;StringDB&quot;: &quot;physical&quot;, &quot;StringEvidence&quot;: &quot;textmining:0.912,database:0.896,experiments:0.795,coexpression:0.014&quot;, &quot;String_Score_Physical&quot;: 979, &quot;String_Score_Combined&quot;: 998}"/>
  </edge>
  <edge label="101206 (pp) 235441" source="1081" target="1402">
    <att type="string" name="canonicalName" value="101206 (pp) 235441"/>
    <att type="string" name="interaction" value="pp"/>
    <att type="int" name="SCORE" value="690"/>
    <att type="string" name="support" value="{&quot;StringDB&quot;: &quot;physical&quot;, &quot;StringEvidence&quot;: &quot;experiments:0.484,database:0.374,textmining:0.150,coexpression:0.017&quot;, &quot;String_Score_Physical&quot;: 690, &quot;String_Score_Combined&quot;: 741}"/>
  </edge>
  <edge label="101206 (pp) 242418" source="1081" target="1443">
    <att type="string" name="canonicalName" value="101206 (pp) 242418"/>
    <att type="string" name="interaction" value="pp"/>
    <att type="int" name="SCORE" value="300"/>
    <att type="string" name="support" value="{&quot;StringDB&quot;: &quot;physical&quot;, &quot;StringEvidence&quot;: &quot;experiments:0.270,textmining:0.079,coexpression:0.011&quot;, &quot;String_Score_Physical&quot;: 300, &quot;String_Score_Combined&quot;: 362}"/>
  </edge>
  <edge label="101206 (pp) 246228" source="1081" target="1465">
    <att type="string" name="canonicalName" value="101206 (pp) 246228"/>
    <att type="string" name="interaction" value="pp"/>
    <att type="int" name="SCORE" value="239"/>
    <att type="string" name="support" value="{&quot;StringDB&quot;: &quot;physical&quot;, &quot;StringEvidence&quot;: &quot;experiments:0.208,textmining:0.006&quot;, &quot;String_Score_Physical&quot;: 239, &quot;String_Score_Combined&quot;: 244}"/>
  </edge>
  <edge label="101206 (pp) 268752" source="1081" target="1482">
    <att type="string" name="canonicalName" value="101206 (pp) 268752"/>
    <att type="string" name="interaction" value="pp"/>
    <att type="int" name="SCORE" value="302"/>
    <att type="string" name="support" value="{&quot;StringDB&quot;: &quot;physical&quot;, &quot;StringEvidence&quot;: &quot;experiments:0.272,textmining:0.081&quot;, &quot;String_Score_Physical&quot;: 302, &quot;String_Score_Combined&quot;: 358}"/>
  </edge>
  <edge label="101206 (pp) 27368" source="1081" target="495">
    <att type="string" name="canonicalName" value="101206 (pp) 27368"/>
    <att type="string" name="interaction" value="pp"/>
    <att type="int" name="SCORE" value="302"/>
    <att type="string" name="support" value="{&quot;StringDB&quot;: &quot;physical&quot;, &quot;StringEvidence&quot;: &quot;experiments:0.272,textmining:0.081,coexpression:0.045&quot;, &quot;String_Score_Physical&quot;: 302, &quot;String_Score_Combined&quot;: 387}"/>
  </edge>
  <edge label="101206 (pp) 27494" source="1081" target="499">
    <att type="string" name="canonicalName" value="101206 (pp) 27494"/>
    <att type="string" name="interaction" value="pp"/>
    <att type="int" name="SCORE" value="239"/>
    <att type="string" name="support" value="{&quot;StringDB&quot;: &quot;physical&quot;, &quot;StringEvidence&quot;: &quot;experiments:0.208,textmining:0.114&quot;, &quot;String_Score_Physical&quot;: 239, &quot;String_Score_Combined&quot;: 326}"/>
  </edge>
  <edge label="101206 (pp) 27878" source="1081" target="500">
    <att type="string" name="canonicalName" value="101206 (pp) 27878"/>
    <att type="string" name="interaction" value="pp"/>
    <att type="int" name="SCORE" value="983"/>
    <att type="string" name="support" value="{&quot;StringDB&quot;: &quot;physical&quot;, &quot;StringEvidence&quot;: &quot;experiments:0.940,database:0.708,textmining:0.507,coexpression:0.005&quot;, &quot;String_Score_Physical&quot;: 983, &quot;String_Score_Combined&quot;: 991}"/>
  </edge>
  <edge label="101206 (pp) 319565" source="1081" target="1504">
    <att type="string" name="canonicalName" value="101206 (pp) 319565"/>
    <att type="string" name="interaction" value="pp"/>
    <att type="int" name="SCORE" value="302"/>
    <att type="string" name="support" value="{&quot;StringDB&quot;: &quot;physical&quot;, &quot;StringEvidence&quot;: &quot;experiments:0.272,textmining:0.064&quot;, &quot;String_Score_Physical&quot;: 302, &quot;String_Score_Combined&quot;: 346}"/>
  </edge>
  <edge label="101206 (pp) 380753" source="1081" target="1546">
    <att type="string" name="canonicalName" value="101206 (pp) 380753"/>
    <att type="string" name="interaction" value="pp"/>
    <att type="int" name="SCORE" value="673"/>
    <att type="string" name="support" value="{&quot;StringDB&quot;: &quot;physical&quot;, &quot;StringEvidence&quot;: &quot;experiments:0.659,textmining:0.405,coexpression:0.017&quot;, &quot;String_Score_Physical&quot;: 673, &quot;String_Score_Combined&quot;: 808}"/>
  </edge>
  <edge label="101206 (pp) 407786" source="1081" target="1561">
    <att type="string" name="canonicalName" value="101206 (pp) 407786"/>
    <att type="string" name="interaction" value="pp"/>
    <att type="int" name="SCORE" value="940"/>
    <att type="string" name="support" value="{&quot;StringDB&quot;: &quot;physical&quot;, &quot;StringEvidence&quot;: &quot;database:0.791,experiments:0.701,textmining:0.369&quot;, &quot;String_Score_Physical&quot;: 940, &quot;String_Score_Combined&quot;: 962}"/>
  </edge>
  <edge label="101206 (pp) 545527" source="1081" target="1574">
    <att type="string" name="canonicalName" value="101206 (pp) 545527"/>
    <att type="string" name="interaction" value="pp"/>
    <att type="int" name="SCORE" value="239"/>
    <att type="string" name="support" value="{&quot;StringDB&quot;: &quot;physical&quot;, &quot;StringEvidence&quot;: &quot;experiments:0.208,textmining:0.006&quot;, &quot;String_Score_Physical&quot;: 239, &quot;String_Score_Combined&quot;: 244}"/>
  </edge>
  <edge label="101206 (pp) 59043" source="1081" target="640">
    <att type="string" name="canonicalName" value="101206 (pp) 59043"/>
    <att type="string" name="interaction" value="pp"/>
    <att type="int" name="SCORE" value="414"/>
    <att type="string" name="support" value="{&quot;StringDB&quot;: &quot;physical&quot;, &quot;StringEvidence&quot;: &quot;experiments:0.389,coexpression:0.002&quot;, &quot;String_Score_Physical&quot;: 414, &quot;String_Score_Combined&quot;: 415}"/>
  </edge>
  <edge label="101206 (pp) 66317" source="1081" target="669">
    <att type="string" name="canonicalName" value="101206 (pp) 66317"/>
    <att type="string" name="interaction" value="pp"/>
    <att type="int" name="SCORE" value="300"/>
    <att type="string" name="support" value="{&quot;StringDB&quot;: &quot;physical&quot;, &quot;StringEvidence&quot;: &quot;experiments:0.270,textmining:0.079,coexpression:0.018&quot;, &quot;String_Score_Physical&quot;: 300, &quot;String_Score_Combined&quot;: 366}"/>
  </edge>
  <edge label="101206 (pp) 66979" source="1081" target="710">
    <att type="string" name="canonicalName" value="101206 (pp) 66979"/>
    <att type="string" name="interaction" value="pp"/>
    <att type="int" name="SCORE" value="738"/>
    <att type="string" name="support" value="{&quot;StringDB&quot;: &quot;physical&quot;, &quot;StringEvidence&quot;: &quot;database:0.708,textmining:0.083,experiments:0.068,coexpression:0.023&quot;, &quot;String_Score_Physical&quot;: 738, &quot;String_Score_Combined&quot;: 766}"/>
  </edge>
  <edge label="101206 (pp) 67706" source="1081" target="756">
    <att type="string" name="canonicalName" value="101206 (pp) 67706"/>
    <att type="string" name="interaction" value="pp"/>
    <att type="int" name="SCORE" value="649"/>
    <att type="string" name="support" value="{&quot;StringDB&quot;: &quot;physical&quot;, &quot;StringEvidence&quot;: &quot;experiments:0.634,textmining:0.062,coexpression:0.002&quot;, &quot;String_Score_Physical&quot;: 649, &quot;String_Score_Combined&quot;: 671}"/>
  </edge>
  <edge label="101206 (pp) 68259" source="1081" target="784">
    <att type="string" name="canonicalName" value="101206 (pp) 68259"/>
    <att type="string" name="interaction" value="pp"/>
    <att type="int" name="SCORE" value="302"/>
    <att type="string" name="support" value="{&quot;StringDB&quot;: &quot;physical&quot;, &quot;StringEvidence&quot;: &quot;experiments:0.272,textmining:0.081&quot;, &quot;String_Score_Physical&quot;: 302, &quot;String_Score_Combined&quot;: 358}"/>
  </edge>
  <edge label="101206 (pp) 70122" source="1081" target="841">
    <att type="string" name="canonicalName" value="101206 (pp) 70122"/>
    <att type="string" name="interaction" value="pp"/>
    <att type="int" name="SCORE" value="483"/>
    <att type="string" name="support" value="{&quot;StringDB&quot;: &quot;physical&quot;, &quot;StringEvidence&quot;: &quot;experiments:0.461,textmining:0.232,coexpression:0.005&quot;, &quot;String_Score_Physical&quot;: 483, &quot;String_Score_Combined&quot;: 605}"/>
  </edge>
  <edge label="101206 (pp) 72522" source="1081" target="923">
    <att type="string" name="canonicalName" value="101206 (pp) 72522"/>
    <att type="string" name="interaction" value="pp"/>
    <att type="int" name="SCORE" value="673"/>
    <att type="string" name="support" value="{&quot;StringDB&quot;: &quot;physical&quot;, &quot;StringEvidence&quot;: &quot;experiments:0.659,textmining:0.462,coexpression:0.018&quot;, &quot;String_Score_Physical&quot;: 673, &quot;String_Score_Combined&quot;: 827}"/>
  </edge>
  <edge label="101206 (pp) 75273" source="1081" target="974">
    <att type="string" name="canonicalName" value="101206 (pp) 75273"/>
    <att type="string" name="interaction" value="pp"/>
    <att type="int" name="SCORE" value="239"/>
    <att type="string" name="support" value="{&quot;StringDB&quot;: &quot;physical&quot;, &quot;StringEvidence&quot;: &quot;experiments:0.208,coexpression:0.088,textmining:0.006&quot;, &quot;String_Score_Physical&quot;: 239, &quot;String_Score_Combined&quot;: 310}"/>
  </edge>
  <edge label="101206 (pp) 75723" source="1081" target="982">
    <att type="string" name="canonicalName" value="101206 (pp) 75723"/>
    <att type="string" name="interaction" value="pp"/>
    <att type="int" name="SCORE" value="239"/>
    <att type="string" name="support" value="{&quot;StringDB&quot;: &quot;physical&quot;, &quot;StringEvidence&quot;: &quot;textmining:0.219,experiments:0.208&quot;, &quot;String_Score_Physical&quot;: 239, &quot;String_Score_Combined&quot;: 406}"/>
  </edge>
  <edge label="101358 (pp) 21402" source="1082" target="408">
    <att type="string" name="canonicalName" value="101358 (pp) 21402"/>
    <att type="string" name="interaction" value="pp"/>
    <att type="int" name="SCORE" value="718"/>
    <att type="string" name="support" value="{&quot;StringDB&quot;: &quot;physical&quot;, &quot;StringEvidence&quot;: &quot;experiments:0.531,textmining:0.522,database:0.374,coexpression:0.034&quot;, &quot;String_Score_Physical&quot;: 718, &quot;String_Score_Combined&quot;: 870}"/>
  </edge>
  <edge label="101401 (pp) 381694" source="1083" target="1552">
    <att type="string" name="canonicalName" value="101401 (pp) 381694"/>
    <att type="string" name="interaction" value="pp"/>
    <att type="int" name="SCORE" value="415"/>
    <att type="string" name="support" value="{&quot;StringDB&quot;: &quot;physical&quot;, &quot;StringEvidence&quot;: &quot;textmining:0.610,database:0.374,experiments:0.025&quot;, &quot;String_Score_Physical&quot;: 415, &quot;String_Score_Combined&quot;: 771}"/>
  </edge>
  <edge label="101401 (pp) 80294" source="1083" target="1044">
    <att type="string" name="canonicalName" value="101401 (pp) 80294"/>
    <att type="string" name="interaction" value="pp"/>
    <att type="int" name="SCORE" value="400"/>
    <att type="string" name="support" value="{&quot;StringDB&quot;: &quot;physical&quot;, &quot;StringEvidence&quot;: &quot;textmining:0.392,database:0.374&quot;, &quot;String_Score_Physical&quot;: 400, &quot;String_Score_Combined&quot;: 635}"/>
  </edge>
  <edge label="101437 (pp) 105372" source="1084" target="1107">
    <att type="string" name="canonicalName" value="101437 (pp) 105372"/>
    <att type="string" name="interaction" value="pp"/>
    <att type="int" name="SCORE" value="292"/>
    <att type="string" name="support" value="{&quot;StringDB&quot;: &quot;physical&quot;, &quot;StringEvidence&quot;: &quot;coexpression:0.361,experiments:0.262,textmining:0.017&quot;, &quot;String_Score_Physical&quot;: 292, &quot;String_Score_Combined&quot;: 554}"/>
  </edge>
  <edge label="101437 (pp) 107701" source="1084" target="1125">
    <att type="string" name="canonicalName" value="101437 (pp) 107701"/>
    <att type="string" name="interaction" value="pp"/>
    <att type="int" name="SCORE" value="292"/>
    <att type="string" name="support" value="{&quot;StringDB&quot;: &quot;physical&quot;, &quot;StringEvidence&quot;: &quot;experiments:0.262,textmining:0.176,coexpression:0.075&quot;, &quot;String_Score_Physical&quot;: 292, &quot;String_Score_Combined&quot;: 460}"/>
  </edge>
  <edge label="101437 (pp) 110816" source="1084" target="1156">
    <att type="string" name="canonicalName" value="101437 (pp) 110816"/>
    <att type="string" name="interaction" value="pp"/>
    <att type="int" name="SCORE" value="300"/>
    <att type="string" name="support" value="{&quot;StringDB&quot;: &quot;physical&quot;, &quot;StringEvidence&quot;: &quot;coexpression:0.581,experiments:0.270,textmining:0.044&quot;, &quot;String_Score_Physical&quot;: 300, &quot;String_Score_Combined&quot;: 719}"/>
  </edge>
  <edge label="101437 (pp) 18572" source="1084" target="294">
    <att type="string" name="canonicalName" value="101437 (pp) 18572"/>
    <att type="string" name="interaction" value="pp"/>
    <att type="int" name="SCORE" value="250"/>
    <att type="string" name="support" value="{&quot;StringDB&quot;: &quot;physical&quot;, &quot;StringEvidence&quot;: &quot;coexpression:0.534,textmining:0.286,experiments:0.218,neighborhood:0.028&quot;, &quot;String_Score_Physical&quot;: 250, &quot;String_Score_Combined&quot;: 757}"/>
  </edge>
  <edge label="101437 (pp) 192159" source="1084" target="1185">
    <att type="string" name="canonicalName" value="101437 (pp) 192159"/>
    <att type="string" name="interaction" value="pp"/>
    <att type="int" name="SCORE" value="705"/>
    <att type="string" name="support" value="{&quot;StringDB&quot;: &quot;physical&quot;, &quot;StringEvidence&quot;: &quot;experiments:0.692,textmining:0.118,coexpression:0.094&quot;, &quot;String_Score_Physical&quot;: 705, &quot;String_Score_Combined&quot;: 764}"/>
  </edge>
  <edge label="101437 (pp) 20641" source="1084" target="375">
    <att type="string" name="canonicalName" value="101437 (pp) 20641"/>
    <att type="string" name="interaction" value="pp"/>
    <att type="int" name="SCORE" value="508"/>
    <att type="string" name="support" value="{&quot;StringDB&quot;: &quot;physical&quot;, &quot;StringEvidence&quot;: &quot;experiments:0.487,textmining:0.043,coexpression:0.027&quot;, &quot;String_Score_Physical&quot;: 508, &quot;String_Score_Combined&quot;: 541}"/>
  </edge>
  <edge label="101437 (pp) 21771" source="1084" target="416">
    <att type="string" name="canonicalName" value="101437 (pp) 21771"/>
    <att type="string" name="interaction" value="pp"/>
    <att type="int" name="SCORE" value="303"/>
    <att type="string" name="support" value="{&quot;StringDB&quot;: &quot;physical&quot;, &quot;StringEvidence&quot;: &quot;coexpression:0.566,experiments:0.273,textmining:0.057&quot;, &quot;String_Score_Physical&quot;: 303, &quot;String_Score_Combined&quot;: 715}"/>
  </edge>
  <edge label="101437 (pp) 217995" source="1084" target="1282">
    <att type="string" name="canonicalName" value="101437 (pp) 217995"/>
    <att type="string" name="interaction" value="pp"/>
    <att type="int" name="SCORE" value="286"/>
    <att type="string" name="support" value="{&quot;StringDB&quot;: &quot;physical&quot;, &quot;StringEvidence&quot;: &quot;coexpression:0.553,experiments:0.255,textmining:0.042&quot;, &quot;String_Score_Physical&quot;: 286, &quot;String_Score_Combined&quot;: 694}"/>
  </edge>
  <edge label="101437 (pp) 223499" source="1084" target="1296">
    <att type="string" name="canonicalName" value="101437 (pp) 223499"/>
    <att type="string" name="interaction" value="pp"/>
    <att type="int" name="SCORE" value="292"/>
    <att type="string" name="support" value="{&quot;StringDB&quot;: &quot;physical&quot;, &quot;StringEvidence&quot;: &quot;coexpression:0.429,experiments:0.262&quot;, &quot;String_Score_Physical&quot;: 292, &quot;String_Score_Combined&quot;: 595}"/>
  </edge>
  <edge label="101437 (pp) 225348" source="1084" target="1313">
    <att type="string" name="canonicalName" value="101437 (pp) 225348"/>
    <att type="string" name="interaction" value="pp"/>
    <att type="int" name="SCORE" value="303"/>
    <att type="string" name="support" value="{&quot;StringDB&quot;: &quot;physical&quot;, &quot;StringEvidence&quot;: &quot;coexpression:0.692,experiments:0.273,textmining:0.024&quot;, &quot;String_Score_Physical&quot;: 303, &quot;String_Score_Combined&quot;: 790}"/>
  </edge>
  <edge label="101437 (pp) 231889" source="1084" target="1370">
    <att type="string" name="canonicalName" value="101437 (pp) 231889"/>
    <att type="string" name="interaction" value="pp"/>
    <att type="int" name="SCORE" value="729"/>
    <att type="string" name="support" value="{&quot;StringDB&quot;: &quot;physical&quot;, &quot;StringEvidence&quot;: &quot;experiments:0.717,textmining:0.083,coexpression:0.018&quot;, &quot;String_Score_Physical&quot;: 729, &quot;String_Score_Combined&quot;: 756}"/>
  </edge>
  <edge label="101437 (pp) 23955" source="1084" target="470">
    <att type="string" name="canonicalName" value="101437 (pp) 23955"/>
    <att type="string" name="interaction" value="pp"/>
    <att type="int" name="SCORE" value="292"/>
    <att type="string" name="support" value="{&quot;OmniPath&quot;: &quot;kinaseextra,pathwayextra&quot;, &quot;OmniPath_Reference&quot;: &quot;PhosphoNetworks;Wang&quot;}"/>
  </edge>
  <edge label="101437 (pp) 245474" source="1084" target="1460">
    <att type="string" name="canonicalName" value="101437 (pp) 245474"/>
    <att type="string" name="interaction" value="pp"/>
    <att type="int" name="SCORE" value="241"/>
    <att type="string" name="support" value="{&quot;StringDB&quot;: &quot;physical&quot;, &quot;StringEvidence&quot;: &quot;coexpression:0.240,experiments:0.210,textmining:0.125&quot;, &quot;String_Score_Physical&quot;: 241, &quot;String_Score_Combined&quot;: 495}"/>
  </edge>
  <edge label="101437 (pp) 27993" source="1084" target="504">
    <att type="string" name="canonicalName" value="101437 (pp) 27993"/>
    <att type="string" name="interaction" value="pp"/>
    <att type="int" name="SCORE" value="303"/>
    <att type="string" name="support" value="{&quot;StringDB&quot;: &quot;physical&quot;, &quot;StringEvidence&quot;: &quot;coexpression:0.533,experiments:0.273,textmining:0.022&quot;, &quot;String_Score_Physical&quot;: 303, &quot;String_Score_Combined&quot;: 681}"/>
  </edge>
  <edge label="101437 (pp) 433864" source="1084" target="1567">
    <att type="string" name="canonicalName" value="101437 (pp) 433864"/>
    <att type="string" name="interaction" value="pp"/>
    <att type="int" name="SCORE" value="258"/>
    <att type="string" name="support" value="{&quot;StringDB&quot;: &quot;physical&quot;, &quot;StringEvidence&quot;: &quot;coexpression:0.240,experiments:0.226,textmining:0.001&quot;, &quot;String_Score_Physical&quot;: 258, &quot;String_Score_Combined&quot;: 436}"/>
  </edge>
  <edge label="101437 (pp) 50529" source="1084" target="525">
    <att type="string" name="canonicalName" value="101437 (pp) 50529"/>
    <att type="string" name="interaction" value="pp"/>
    <att type="int" name="SCORE" value="200"/>
    <att type="string" name="support" value="{&quot;StringDB&quot;: &quot;physical&quot;, &quot;StringEvidence&quot;: &quot;experiments:0.166,coexpression:0.092,textmining:0.028&quot;, &quot;String_Score_Physical&quot;: 200, &quot;String_Score_Combined&quot;: 293}"/>
  </edge>
  <edge label="101437 (pp) 50911" source="1084" target="531">
    <att type="string" name="canonicalName" value="101437 (pp) 50911"/>
    <att type="string" name="interaction" value="pp"/>
    <att type="int" name="SCORE" value="238"/>
    <att type="string" name="support" value="{&quot;StringDB&quot;: &quot;physical&quot;, &quot;StringEvidence&quot;: &quot;experiments:0.206,coexpression:0.061&quot;, &quot;String_Score_Physical&quot;: 238, &quot;String_Score_Combined&quot;: 285}"/>
  </edge>
  <edge label="101437 (pp) 53317" source="1084" target="553">
    <att type="string" name="canonicalName" value="101437 (pp) 53317"/>
    <att type="string" name="interaction" value="pp"/>
    <att type="int" name="SCORE" value="687"/>
    <att type="string" name="support" value="{&quot;StringDB&quot;: &quot;physical&quot;, &quot;StringEvidence&quot;: &quot;experiments:0.674,textmining:0.131,coexpression:0.087&quot;, &quot;String_Score_Physical&quot;: 687, &quot;String_Score_Combined&quot;: 751}"/>
  </edge>
  <edge label="101437 (pp) 57905" source="1084" target="625">
    <att type="string" name="canonicalName" value="101437 (pp) 57905"/>
    <att type="string" name="interaction" value="pp"/>
    <att type="int" name="SCORE" value="269"/>
    <att type="string" name="support" value="{&quot;StringDB&quot;: &quot;physical&quot;, &quot;StringEvidence&quot;: &quot;experiments:0.238,textmining:0.082,coexpression:0.017&quot;, &quot;String_Score_Physical&quot;: 269, &quot;String_Score_Combined&quot;: 340}"/>
  </edge>
  <edge label="101437 (pp) 65961" source="1084" target="651">
    <att type="string" name="canonicalName" value="101437 (pp) 65961"/>
    <att type="string" name="interaction" value="pp"/>
    <att type="int" name="SCORE" value="712"/>
    <att type="string" name="support" value="{&quot;StringDB&quot;: &quot;physical&quot;, &quot;StringEvidence&quot;: &quot;experiments:0.700,coexpression:0.562,textmining:0.034&quot;, &quot;String_Score_Physical&quot;: 712, &quot;String_Score_Combined&quot;: 878}"/>
  </edge>
  <edge label="101437 (pp) 66055" source="1084" target="653">
    <att type="string" name="canonicalName" value="101437 (pp) 66055"/>
    <att type="string" name="interaction" value="pp"/>
    <att type="int" name="SCORE" value="208"/>
    <att type="string" name="support" value="{&quot;StringDB&quot;: &quot;physical&quot;, &quot;StringEvidence&quot;: &quot;experiments:0.174,coexpression:0.056,textmining:0.039&quot;, &quot;String_Score_Physical&quot;: 208, &quot;String_Score_Combined&quot;: 281}"/>
  </edge>
  <edge label="101437 (pp) 66580" source="1084" target="684">
    <att type="string" name="canonicalName" value="101437 (pp) 66580"/>
    <att type="string" name="interaction" value="pp"/>
    <att type="int" name="SCORE" value="258"/>
    <att type="string" name="support" value="{&quot;StringDB&quot;: &quot;physical&quot;, &quot;StringEvidence&quot;: &quot;coexpression:0.560,experiments:0.226,textmining:0.101&quot;, &quot;String_Score_Physical&quot;: 258, &quot;String_Score_Combined&quot;: 706}"/>
  </edge>
  <edge label="101437 (pp) 67225" source="1084" target="734">
    <att type="string" name="canonicalName" value="101437 (pp) 67225"/>
    <att type="string" name="interaction" value="pp"/>
    <att type="int" name="SCORE" value="412"/>
    <att type="string" name="support" value="{&quot;StringDB&quot;: &quot;physical&quot;, &quot;StringEvidence&quot;: &quot;experiments:0.388,coexpression:0.047,textmining:0.043&quot;, &quot;String_Score_Physical&quot;: 412, &quot;String_Score_Combined&quot;: 464}"/>
  </edge>
  <edge label="101437 (pp) 67487" source="1084" target="745">
    <att type="string" name="canonicalName" value="101437 (pp) 67487"/>
    <att type="string" name="interaction" value="pp"/>
    <att type="int" name="SCORE" value="309"/>
    <att type="string" name="support" value="{&quot;StringDB&quot;: &quot;physical&quot;, &quot;StringEvidence&quot;: &quot;experiments:0.279,coexpression:0.262,cooccurrence:0.142,textmining:0.114&quot;, &quot;String_Score_Physical&quot;: 309, &quot;String_Score_Combined&quot;: 612}"/>
  </edge>
  <edge label="101437 (pp) 68592" source="1084" target="793">
    <att type="string" name="canonicalName" value="101437 (pp) 68592"/>
    <att type="string" name="interaction" value="pp"/>
    <att type="int" name="SCORE" value="628"/>
    <att type="string" name="support" value="{&quot;StringDB&quot;: &quot;physical&quot;, &quot;StringEvidence&quot;: &quot;experiments:0.612,textmining:0.124,coexpression:0.009&quot;, &quot;String_Score_Physical&quot;: 628, &quot;String_Score_Combined&quot;: 677}"/>
  </edge>
  <edge label="101437 (pp) 70683" source="1084" target="864">
    <att type="string" name="canonicalName" value="101437 (pp) 70683"/>
    <att type="string" name="interaction" value="pp"/>
    <att type="int" name="SCORE" value="258"/>
    <att type="string" name="support" value="{&quot;StringDB&quot;: &quot;physical&quot;, &quot;StringEvidence&quot;: &quot;coexpression:0.326,experiments:0.227,textmining:0.026&quot;, &quot;String_Score_Physical&quot;: 258, &quot;String_Score_Combined&quot;: 513}"/>
  </edge>
  <edge label="101437 (pp) 72133" source="1084" target="909">
    <att type="string" name="canonicalName" value="101437 (pp) 72133"/>
    <att type="string" name="interaction" value="pp"/>
    <att type="int" name="SCORE" value="241"/>
    <att type="string" name="support" value="{&quot;StringDB&quot;: &quot;physical&quot;, &quot;StringEvidence&quot;: &quot;coexpression:0.247,experiments:0.210,textmining:0.125&quot;, &quot;String_Score_Physical&quot;: 241, &quot;String_Score_Combined&quot;: 500}"/>
  </edge>
  <edge label="101437 (pp) 72515" source="1084" target="922">
    <att type="string" name="canonicalName" value="101437 (pp) 72515"/>
    <att type="string" name="interaction" value="pp"/>
    <att type="int" name="SCORE" value="293"/>
    <att type="string" name="support" value="{&quot;StringDB&quot;: &quot;physical&quot;, &quot;StringEvidence&quot;: &quot;coexpression:0.428,experiments:0.263,textmining:0.028&quot;, &quot;String_Score_Physical&quot;: 293, &quot;String_Score_Combined&quot;: 606}"/>
  </edge>
  <edge label="101437 (pp) 73674" source="1084" target="944">
    <att type="string" name="canonicalName" value="101437 (pp) 73674"/>
    <att type="string" name="interaction" value="pp"/>
    <att type="int" name="SCORE" value="292"/>
    <att type="string" name="support" value="{&quot;StringDB&quot;: &quot;physical&quot;, &quot;StringEvidence&quot;: &quot;coexpression:0.512,experiments:0.262,textmining:0.022&quot;, &quot;String_Score_Physical&quot;: 292, &quot;String_Score_Combined&quot;: 662}"/>
  </edge>
  <edge label="101437 (pp) 75062" source="1084" target="972">
    <att type="string" name="canonicalName" value="101437 (pp) 75062"/>
    <att type="string" name="interaction" value="pp"/>
    <att type="int" name="SCORE" value="290"/>
    <att type="string" name="support" value="{&quot;StringDB&quot;: &quot;physical&quot;, &quot;StringEvidence&quot;: &quot;experiments:0.260,textmining:0.204,coexpression:0.065&quot;, &quot;String_Score_Physical&quot;: 290, &quot;String_Score_Combined&quot;: 471}"/>
  </edge>
  <edge label="101437 (pp) 77987" source="1084" target="1027">
    <att type="string" name="canonicalName" value="101437 (pp) 77987"/>
    <att type="string" name="interaction" value="pp"/>
    <att type="int" name="SCORE" value="282"/>
    <att type="string" name="support" value="{&quot;StringDB&quot;: &quot;physical&quot;, &quot;StringEvidence&quot;: &quot;experiments:0.251,textmining:0.138,coexpression:0.013&quot;, &quot;String_Score_Physical&quot;: 282, &quot;String_Score_Combined&quot;: 388}"/>
  </edge>
  <edge label="101437 (pp) 80744" source="1084" target="1047">
    <att type="string" name="canonicalName" value="101437 (pp) 80744"/>
    <att type="string" name="interaction" value="pp"/>
    <att type="int" name="SCORE" value="204"/>
    <att type="string" name="support" value="{&quot;StringDB&quot;: &quot;physical&quot;, &quot;StringEvidence&quot;: &quot;experiments:0.170,textmining:0.078,coexpression:0.022&quot;, &quot;String_Score_Physical&quot;: 204, &quot;String_Score_Combined&quot;: 282}"/>
  </edge>
  <edge label="101437 (pp) 81898" source="1084" target="1051">
    <att type="string" name="canonicalName" value="101437 (pp) 81898"/>
    <att type="string" name="interaction" value="pp"/>
    <att type="int" name="SCORE" value="398"/>
    <att type="string" name="support" value="{&quot;StringDB&quot;: &quot;physical&quot;, &quot;StringEvidence&quot;: &quot;experiments:0.372,textmining:0.178,coexpression:0.165&quot;, &quot;String_Score_Physical&quot;: 398, &quot;String_Score_Combined&quot;: 586}"/>
  </edge>
  <edge label="101513 (pp) 14457" source="1085" target="137">
    <att type="string" name="canonicalName" value="101513 (pp) 14457"/>
    <att type="string" name="interaction" value="pp"/>
    <att type="int" name="SCORE" value="246"/>
    <att type="string" name="support" value="{&quot;StringDB&quot;: &quot;physical&quot;, &quot;StringEvidence&quot;: &quot;experiments:0.215,textmining:0.051&quot;, &quot;String_Score_Physical&quot;: 246, &quot;String_Score_Combined&quot;: 285}"/>
  </edge>
  <edge label="101513 (pp) 16418" source="1085" target="194">
    <att type="string" name="canonicalName" value="101513 (pp) 16418"/>
    <att type="string" name="interaction" value="pp"/>
    <att type="int" name="SCORE" value="238"/>
    <att type="string" name="support" value="{&quot;StringDB&quot;: &quot;physical&quot;, &quot;StringEvidence&quot;: &quot;experiments:0.206,textmining:0.081,coexpression:0.053&quot;, &quot;String_Score_Physical&quot;: 238, &quot;String_Score_Combined&quot;: 337}"/>
  </edge>
  <edge label="101513 (pp) 26420" source="1085" target="480">
    <att type="string" name="canonicalName" value="101513 (pp) 26420"/>
    <att type="string" name="interaction" value="pp"/>
    <att type="int" name="SCORE" value="404"/>
    <att type="string" name="support" value="{&quot;StringDB&quot;: &quot;physical&quot;, &quot;StringEvidence&quot;: &quot;experiments:0.380,textmining:0.142,coexpression:0.046&quot;, &quot;String_Score_Physical&quot;: 404, &quot;String_Score_Combined&quot;: 513}"/>
  </edge>
  <edge label="101513 (pp) 97112" source="1085" target="1068">
    <att type="string" name="canonicalName" value="101513 (pp) 97112"/>
    <att type="string" name="interaction" value="pp"/>
    <att type="int" name="SCORE" value="260"/>
    <att type="string" name="support" value="{&quot;StringDB&quot;: &quot;physical&quot;, &quot;StringEvidence&quot;: &quot;experiments:0.228,textmining:0.096,coexpression:0.074&quot;, &quot;String_Score_Physical&quot;: 260, &quot;String_Score_Combined&quot;: 380}"/>
  </edge>
  <edge label="101685 (pp) 106618" source="1086" target="1119">
    <att type="string" name="canonicalName" value="101685 (pp) 106618"/>
    <att type="string" name="interaction" value="pp"/>
    <att type="int" name="SCORE" value="319"/>
    <att type="string" name="support" value="{&quot;StringDB&quot;: &quot;physical&quot;, &quot;StringEvidence&quot;: &quot;experiments:0.290,textmining:0.022&quot;, &quot;String_Score_Physical&quot;: 319, &quot;String_Score_Combined&quot;: 333}"/>
  </edge>
  <edge label="101685 (pp) 12313" source="1086" target="40">
    <att type="string" name="canonicalName" value="101685 (pp) 12313"/>
    <att type="string" name="interaction" value="pp"/>
    <att type="int" name="SCORE" value="196"/>
    <att type="string" name="support" value="{&quot;StringDB&quot;: &quot;physical&quot;, &quot;StringEvidence&quot;: &quot;experiments:0.162,textmining:0.022&quot;, &quot;String_Score_Physical&quot;: 196, &quot;String_Score_Combined&quot;: 213}"/>
  </edge>
  <edge label="101685 (pp) 22390" source="1086" target="448">
    <att type="string" name="canonicalName" value="101685 (pp) 22390"/>
    <att type="string" name="interaction" value="pp"/>
    <att type="int" name="SCORE" value="265"/>
    <att type="string" name="support" value="{&quot;StringDB&quot;: &quot;physical&quot;, &quot;StringEvidence&quot;: &quot;experiments:0.234,coexpression:0.009,textmining:0.004&quot;, &quot;String_Score_Physical&quot;: 265, &quot;String_Score_Combined&quot;: 274}"/>
  </edge>
  <edge label="101685 (pp) 327762" source="1086" target="1528">
    <att type="string" name="canonicalName" value="101685 (pp) 327762"/>
    <att type="string" name="interaction" value="pp"/>
    <att type="int" name="SCORE" value="212"/>
    <att type="string" name="support" value="{&quot;StringDB&quot;: &quot;physical&quot;, &quot;StringEvidence&quot;: &quot;experiments:0.178,coexpression:0.025&quot;, &quot;String_Score_Physical&quot;: 212, &quot;String_Score_Combined&quot;: 231}"/>
  </edge>
  <edge label="101861 (pp) 17129" source="1087" target="228">
    <att type="string" name="canonicalName" value="101861 (pp) 17129"/>
    <att type="string" name="interaction" value="pp"/>
    <att type="int" name="SCORE" value="221"/>
    <att type="string" name="support" value="{&quot;StringDB&quot;: &quot;physical&quot;, &quot;StringEvidence&quot;: &quot;textmining:0.193,experiments:0.188,coexpression:0.072&quot;, &quot;String_Score_Physical&quot;: 221, &quot;String_Score_Combined&quot;: 416}"/>
  </edge>
  <edge label="101861 (pp) 18130" source="1087" target="275">
    <att type="string" name="canonicalName" value="101861 (pp) 18130"/>
    <att type="string" name="interaction" value="pp"/>
    <att type="int" name="SCORE" value="995"/>
    <att type="string" name="support" value="{&quot;StringDB&quot;: &quot;physical&quot;, &quot;StringEvidence&quot;: &quot;experiments:0.977,textmining:0.803,database:0.791,coexpression:0.017&quot;, &quot;String_Score_Physical&quot;: 995, &quot;String_Score_Combined&quot;: 999}"/>
  </edge>
  <edge label="101861 (pp) 19046" source="1087" target="318">
    <att type="string" name="canonicalName" value="101861 (pp) 19046"/>
    <att type="string" name="interaction" value="pp"/>
    <att type="int" name="SCORE" value="206"/>
    <att type="string" name="support" value="{&quot;StringDB&quot;: &quot;physical&quot;, &quot;StringEvidence&quot;: &quot;experiments:0.172,coexpression:0.007&quot;, &quot;String_Score_Physical&quot;: 206, &quot;String_Score_Combined&quot;: 211}"/>
  </edge>
  <edge label="101861 (pp) 70422" source="1087" target="854">
    <att type="string" name="canonicalName" value="101861 (pp) 70422"/>
    <att type="string" name="interaction" value="pp"/>
    <att type="int" name="SCORE" value="947"/>
    <att type="string" name="support" value="{&quot;StringDB&quot;: &quot;physical&quot;, &quot;StringEvidence&quot;: &quot;textmining:0.873,database:0.791,experiments:0.736,coexpression:0.095&quot;, &quot;String_Score_Physical&quot;: 947, &quot;String_Score_Combined&quot;: 993}"/>
  </edge>
  <edge label="101861 (pp) 71177" source="1087" target="877">
    <att type="string" name="canonicalName" value="101861 (pp) 71177"/>
    <att type="string" name="interaction" value="pp"/>
    <att type="int" name="SCORE" value="846"/>
    <att type="string" name="support" value="{&quot;StringDB&quot;: &quot;physical&quot;, &quot;StringEvidence&quot;: &quot;textmining:0.795,database:0.791,experiments:0.231,coexpression:0.019&quot;, &quot;String_Score_Physical&quot;: 846, &quot;String_Score_Combined&quot;: 969}"/>
  </edge>
  <edge label="101861 (pp) 72039" source="1087" target="904">
    <att type="string" name="canonicalName" value="101861 (pp) 72039"/>
    <att type="string" name="interaction" value="pp"/>
    <att type="int" name="SCORE" value="279"/>
    <att type="string" name="support" value="{&quot;StringDB&quot;: &quot;physical&quot;, &quot;StringEvidence&quot;: &quot;experiments:0.248,coexpression:0.041&quot;, &quot;String_Score_Physical&quot;: 279, &quot;String_Score_Combined&quot;: 308}"/>
  </edge>
  <edge label="101861 (pp) 72656" source="1087" target="927">
    <att type="string" name="canonicalName" value="101861 (pp) 72656"/>
    <att type="string" name="interaction" value="pp"/>
    <att type="int" name="SCORE" value="902"/>
    <att type="string" name="support" value="{&quot;StringDB&quot;: &quot;physical&quot;, &quot;StringEvidence&quot;: &quot;textmining:0.797,database:0.791,experiments:0.514,coexpression:0.193&quot;, &quot;String_Score_Physical&quot;: 902, &quot;String_Score_Combined&quot;: 984}"/>
  </edge>
  <edge label="101861 (pp) 94192" source="1087" target="1064">
    <att type="string" name="canonicalName" value="101861 (pp) 94192"/>
    <att type="string" name="interaction" value="pp"/>
    <att type="int" name="SCORE" value="338"/>
    <att type="string" name="support" value="{&quot;StringDB&quot;: &quot;physical&quot;, &quot;StringEvidence&quot;: &quot;experiments:0.310,coexpression:0.007&quot;, &quot;String_Score_Physical&quot;: 338, &quot;String_Score_Combined&quot;: 342}"/>
  </edge>
  <edge label="101869 (pp) 17916" source="1088" target="257">
    <att type="string" name="canonicalName" value="101869 (pp) 17916"/>
    <att type="string" name="interaction" value="pp"/>
    <att type="int" name="SCORE" value="396"/>
    <att type="string" name="support" value="{&quot;StringDB&quot;: &quot;physical&quot;, &quot;StringEvidence&quot;: &quot;experiments:0.371,textmining:0.193&quot;, &quot;String_Score_Physical&quot;: 396, &quot;String_Score_Combined&quot;: 513}"/>
  </edge>
  <edge label="101869 (pp) 230484" source="1088" target="1354">
    <att type="string" name="canonicalName" value="101869 (pp) 230484"/>
    <att type="string" name="interaction" value="pp"/>
    <att type="int" name="SCORE" value="237"/>
    <att type="string" name="support" value="{&quot;StringDB&quot;: &quot;physical&quot;, &quot;StringEvidence&quot;: &quot;experiments:0.204&quot;, &quot;String_Score_Physical&quot;: 237, &quot;String_Score_Combined&quot;: 237}"/>
  </edge>
  <edge label="101869 (pp) 320299" source="1088" target="1514">
    <att type="string" name="canonicalName" value="101869 (pp) 320299"/>
    <att type="string" name="interaction" value="pp"/>
    <att type="int" name="SCORE" value="271"/>
    <att type="string" name="support" value="{&quot;StringDB&quot;: &quot;physical&quot;, &quot;StringEvidence&quot;: &quot;experiments:0.240,textmining:0.113&quot;, &quot;String_Score_Physical&quot;: 271, &quot;String_Score_Combined&quot;: 353}"/>
  </edge>
  <edge label="101869 (pp) 360013" source="1088" target="1544">
    <att type="string" name="canonicalName" value="101869 (pp) 360013"/>
    <att type="string" name="interaction" value="pp"/>
    <att type="int" name="SCORE" value="279"/>
    <att type="string" name="support" value="{&quot;StringDB&quot;: &quot;physical&quot;, &quot;StringEvidence&quot;: &quot;experiments:0.248,textmining:0.092,coexpression:0.061&quot;, &quot;String_Score_Physical&quot;: 279, &quot;String_Score_Combined&quot;: 385}"/>
  </edge>
  <edge label="101869 (pp) 632687" source="1088" target="1577">
    <att type="string" name="canonicalName" value="101869 (pp) 632687"/>
    <att type="string" name="interaction" value="pp"/>
    <att type="int" name="SCORE" value="301"/>
    <att type="string" name="support" value="{&quot;StringDB&quot;: &quot;physical&quot;, &quot;StringEvidence&quot;: &quot;experiments:0.271&quot;, &quot;String_Score_Physical&quot;: 301, &quot;String_Score_Combined&quot;: 301}"/>
  </edge>
  <edge label="101869 (pp) 67088" source="1088" target="722">
    <att type="string" name="canonicalName" value="101869 (pp) 67088"/>
    <att type="string" name="interaction" value="pp"/>
    <att type="int" name="SCORE" value="222"/>
    <att type="string" name="support" value="{&quot;StringDB&quot;: &quot;physical&quot;, &quot;StringEvidence&quot;: &quot;experiments:0.189&quot;, &quot;BioGrid&quot;: &quot;physical&quot;, &quot;BioGrid_PubMed&quot;: &quot;32325033&quot;, &quot;BioGrid_Type&quot;: &quot;Co-fractionation&quot;, &quot;BioGrid_Score&quot;: &quot;0.815&quot;, &quot;String_Score_Physical&quot;: 222, &quot;String_Score_Combined&quot;: 222}"/>
  </edge>
  <edge label="101869 (pp) 93687" source="1088" target="1061">
    <att type="string" name="canonicalName" value="101869 (pp) 93687"/>
    <att type="string" name="interaction" value="pp"/>
    <att type="int" name="SCORE" value="238"/>
    <att type="string" name="support" value="{&quot;StringDB&quot;: &quot;physical&quot;, &quot;StringEvidence&quot;: &quot;experiments:0.206,coexpression:0.002&quot;, &quot;String_Score_Physical&quot;: 238, &quot;String_Score_Combined&quot;: 240}"/>
  </edge>
  <edge label="102058 (pp) 12566" source="1089" target="59">
    <att type="string" name="canonicalName" value="102058 (pp) 12566"/>
    <att type="string" name="interaction" value="pp"/>
    <att type="int" name="SCORE" value="260"/>
    <att type="string" name="support" value="{&quot;StringDB&quot;: &quot;physical&quot;, &quot;StringEvidence&quot;: &quot;experiments:0.228,textmining:0.058&quot;, &quot;String_Score_Physical&quot;: 260, &quot;String_Score_Combined&quot;: 303}"/>
  </edge>
  <edge label="102058 (pp) 12567" source="1089" target="60">
    <att type="string" name="canonicalName" value="102058 (pp) 12567"/>
    <att type="string" name="interaction" value="pp"/>
    <att type="int" name="SCORE" value="260"/>
    <att type="string" name="support" value="{&quot;StringDB&quot;: &quot;physical&quot;, &quot;StringEvidence&quot;: &quot;experiments:0.228,textmining:0.058&quot;, &quot;String_Score_Physical&quot;: 260, &quot;String_Score_Combined&quot;: 303}"/>
  </edge>
  <edge label="102058 (pp) 13196" source="1089" target="89">
    <att type="string" name="canonicalName" value="102058 (pp) 13196"/>
    <att type="string" name="interaction" value="pp"/>
    <att type="int" name="SCORE" value="499"/>
    <att type="string" name="support" value="{&quot;StringDB&quot;: &quot;physical&quot;, &quot;StringEvidence&quot;: &quot;database:0.479&quot;, &quot;String_Score_Physical&quot;: 499, &quot;String_Score_Combined&quot;: 499}"/>
  </edge>
  <edge label="102058 (pp) 17274" source="1089" target="240">
    <att type="string" name="canonicalName" value="102058 (pp) 17274"/>
    <att type="string" name="interaction" value="pp"/>
    <att type="int" name="SCORE" value="545"/>
    <att type="string" name="support" value="{&quot;StringDB&quot;: &quot;physical&quot;, &quot;StringEvidence&quot;: &quot;textmining:0.491,database:0.479,experiments:0.091&quot;, &quot;String_Score_Physical&quot;: 545, &quot;String_Score_Combined&quot;: 768}"/>
  </edge>
  <edge label="102058 (pp) 17913" source="1089" target="256">
    <att type="string" name="canonicalName" value="102058 (pp) 17913"/>
    <att type="string" name="interaction" value="pp"/>
    <att type="int" name="SCORE" value="499"/>
    <att type="string" name="support" value="{&quot;StringDB&quot;: &quot;physical&quot;, &quot;StringEvidence&quot;: &quot;database:0.479,textmining:0.074&quot;, &quot;String_Score_Physical&quot;: 499, &quot;String_Score_Combined&quot;: 537}"/>
  </edge>
  <edge label="102058 (pp) 18555" source="1089" target="293">
    <att type="string" name="canonicalName" value="102058 (pp) 18555"/>
    <att type="string" name="interaction" value="pp"/>
    <att type="int" name="SCORE" value="260"/>
    <att type="string" name="support" value="{&quot;StringDB&quot;: &quot;physical&quot;, &quot;StringEvidence&quot;: &quot;experiments:0.228,textmining:0.058&quot;, &quot;String_Score_Physical&quot;: 260, &quot;String_Score_Combined&quot;: 303}"/>
  </edge>
  <edge label="102058 (pp) 18647" source="1089" target="303">
    <att type="string" name="canonicalName" value="102058 (pp) 18647"/>
    <att type="string" name="interaction" value="pp"/>
    <att type="int" name="SCORE" value="260"/>
    <att type="string" name="support" value="{&quot;StringDB&quot;: &quot;physical&quot;, &quot;StringEvidence&quot;: &quot;experiments:0.228,textmining:0.058,coexpression:0.002&quot;, &quot;String_Score_Physical&quot;: 260, &quot;String_Score_Combined&quot;: 304}"/>
  </edge>
  <edge label="102058 (pp) 18783" source="1089" target="310">
    <att type="string" name="canonicalName" value="102058 (pp) 18783"/>
    <att type="string" name="interaction" value="pp"/>
    <att type="int" name="SCORE" value="262"/>
    <att type="string" name="support" value="{&quot;StringDB&quot;: &quot;physical&quot;, &quot;StringEvidence&quot;: &quot;experiments:0.230,textmining:0.006&quot;, &quot;String_Score_Physical&quot;: 262, &quot;String_Score_Combined&quot;: 266}"/>
  </edge>
  <edge label="102058 (pp) 19353" source="1089" target="335">
    <att type="string" name="canonicalName" value="102058 (pp) 19353"/>
    <att type="string" name="interaction" value="pp"/>
    <att type="int" name="SCORE" value="453"/>
    <att type="string" name="support" value="{&quot;StringDB&quot;: &quot;physical&quot;, &quot;StringEvidence&quot;: &quot;database:0.374,textmining:0.231,experiments:0.090&quot;, &quot;String_Score_Physical&quot;: 453, &quot;String_Score_Combined&quot;: 580}"/>
  </edge>
  <edge label="102058 (pp) 229663" source="1089" target="1348">
    <att type="string" name="canonicalName" value="102058 (pp) 229663"/>
    <att type="string" name="interaction" value="pp"/>
    <att type="int" name="SCORE" value="265"/>
    <att type="string" name="support" value="{&quot;StringDB&quot;: &quot;physical&quot;, &quot;StringEvidence&quot;: &quot;experiments:0.234,textmining:0.124&quot;, &quot;String_Score_Physical&quot;: 265, &quot;String_Score_Combined&quot;: 356}"/>
  </edge>
  <edge label="102058 (pp) 237459" source="1089" target="1413">
    <att type="string" name="canonicalName" value="102058 (pp) 237459"/>
    <att type="string" name="interaction" value="pp"/>
    <att type="int" name="SCORE" value="260"/>
    <att type="string" name="support" value="{&quot;StringDB&quot;: &quot;physical&quot;, &quot;StringEvidence&quot;: &quot;experiments:0.228,textmining:0.058&quot;, &quot;String_Score_Physical&quot;: 260, &quot;String_Score_Combined&quot;: 303}"/>
  </edge>
  <edge label="102058 (pp) 243548" source="1089" target="1449">
    <att type="string" name="canonicalName" value="102058 (pp) 243548"/>
    <att type="string" name="interaction" value="pp"/>
    <att type="int" name="SCORE" value="309"/>
    <att type="string" name="support" value="{&quot;StringDB&quot;: &quot;physical&quot;, &quot;StringEvidence&quot;: &quot;experiments:0.279,textmining:0.054,coexpression:0.014&quot;, &quot;BioGrid&quot;: &quot;physical&quot;, &quot;BioGrid_PubMed&quot;: &quot;32325033&quot;, &quot;BioGrid_Type&quot;: &quot;Co-fractionation&quot;, &quot;BioGrid_Score&quot;: &quot;0.777&quot;, &quot;String_Score_Physical&quot;: 309, &quot;String_Score_Combined&quot;: 355}"/>
  </edge>
  <edge label="102058 (pp) 56376" source="1089" target="595">
    <att type="string" name="canonicalName" value="102058 (pp) 56376"/>
    <att type="string" name="interaction" value="pp"/>
    <att type="int" name="SCORE" value="228"/>
    <att type="string" name="support" value="{&quot;StringDB&quot;: &quot;physical&quot;, &quot;StringEvidence&quot;: &quot;experiments:0.196&quot;, &quot;BioGrid&quot;: &quot;physical&quot;, &quot;BioGrid_PubMed&quot;: &quot;32325033&quot;, &quot;BioGrid_Type&quot;: &quot;Co-fractionation&quot;, &quot;BioGrid_Score&quot;: &quot;0.993&quot;, &quot;String_Score_Physical&quot;: 228, &quot;String_Score_Combined&quot;: 228}"/>
  </edge>
  <edge label="102058 (pp) 68365" source="1089" target="787">
    <att type="string" name="canonicalName" value="102058 (pp) 68365"/>
    <att type="string" name="interaction" value="pp"/>
    <att type="int" name="SCORE" value="453"/>
    <att type="string" name="support" value="{&quot;StringDB&quot;: &quot;physical&quot;, &quot;StringEvidence&quot;: &quot;database:0.374,experiments:0.090,textmining:0.063,coexpression:0.011&quot;, &quot;String_Score_Physical&quot;: 453, &quot;String_Score_Combined&quot;: 493}"/>
  </edge>
  <edge label="102058 (pp) 68767" source="1089" target="802">
    <att type="string" name="canonicalName" value="102058 (pp) 68767"/>
    <att type="string" name="interaction" value="pp"/>
    <att type="int" name="SCORE" value="777"/>
    <att type="string" name="support" value="{&quot;StringDB&quot;: &quot;physical&quot;, &quot;StringEvidence&quot;: &quot;database:0.708,experiments:0.206,coexpression:0.013&quot;, &quot;BioGrid&quot;: &quot;physical&quot;, &quot;BioGrid_PubMed&quot;: &quot;32325033&quot;, &quot;BioGrid_Type&quot;: &quot;Co-fractionation&quot;, &quot;BioGrid_Score&quot;: &quot;0.98&quot;, &quot;String_Score_Physical&quot;: 777, &quot;String_Score_Combined&quot;: 780}"/>
  </edge>
  <edge label="102423 (pp) 19090" source="1090" target="319">
    <att type="string" name="canonicalName" value="102423 (pp) 19090"/>
    <att type="string" name="interaction" value="pp"/>
    <att type="int" name="SCORE" value="292"/>
    <att type="string" name="support" value="{&quot;OmniPath&quot;: &quot;omnipath,pathwayextra&quot;, &quot;OmniPath_Reference&quot;: &quot;SPIKE;SPIKE_LC&quot;}"/>
  </edge>
  <edge label="102423 (pp) 244879" source="1090" target="1457">
    <att type="string" name="canonicalName" value="102423 (pp) 244879"/>
    <att type="string" name="interaction" value="pp"/>
    <att type="int" name="SCORE" value="264"/>
    <att type="string" name="support" value="{&quot;StringDB&quot;: &quot;physical&quot;, &quot;StringEvidence&quot;: &quot;textmining:0.660,experiments:0.233,coexpression:0.009&quot;, &quot;OmniPath&quot;: &quot;omnipath,pathwayextra&quot;, &quot;OmniPath_Reference&quot;: &quot;BioGRID;Lit-BM-17;SPIKE;SPIKE_LC&quot;, &quot;String_Score_Physical&quot;: 264, &quot;String_Score_Combined&quot;: 752}"/>
  </edge>
  <edge label="102423 (pp) 70779" source="1090" target="867">
    <att type="string" name="canonicalName" value="102423 (pp) 70779"/>
    <att type="string" name="interaction" value="pp"/>
    <att type="int" name="SCORE" value="340"/>
    <att type="string" name="support" value="{&quot;StringDB&quot;: &quot;physical&quot;, &quot;StringEvidence&quot;: &quot;experiments:0.312&quot;, &quot;BioGrid&quot;: &quot;physical&quot;, &quot;BioGrid_PubMed&quot;: &quot;32325033&quot;, &quot;BioGrid_Type&quot;: &quot;Co-fractionation&quot;, &quot;BioGrid_Score&quot;: &quot;0.687&quot;, &quot;String_Score_Physical&quot;: 340, &quot;String_Score_Combined&quot;: 340}"/>
  </edge>
  <edge label="102443351 (pp) 12313" source="1587" target="40">
    <att type="string" name="canonicalName" value="102443351 (pp) 12313"/>
    <att type="string" name="interaction" value="pp"/>
    <att type="int" name="SCORE" value="260"/>
    <att type="string" name="support" value="{&quot;StringDB&quot;: &quot;physical&quot;, &quot;StringEvidence&quot;: &quot;experiments:0.228,textmining:0.017&quot;, &quot;String_Score_Physical&quot;: 260, &quot;String_Score_Combined&quot;: 272}"/>
  </edge>
  <edge label="102443351 (pp) 16924" source="1587" target="224">
    <att type="string" name="canonicalName" value="102443351 (pp) 16924"/>
    <att type="string" name="interaction" value="pp"/>
    <att type="int" name="SCORE" value="235"/>
    <att type="string" name="support" value="{&quot;StringDB&quot;: &quot;physical&quot;, &quot;StringEvidence&quot;: &quot;experiments:0.202,textmining:0.056,coexpression:0.054&quot;, &quot;String_Score_Physical&quot;: 235, &quot;String_Score_Combined&quot;: 317}"/>
  </edge>
  <edge label="102443351 (pp) 17128" source="1587" target="227">
    <att type="string" name="canonicalName" value="102443351 (pp) 17128"/>
    <att type="string" name="interaction" value="pp"/>
    <att type="int" name="SCORE" value="266"/>
    <att type="string" name="support" value="{&quot;StringDB&quot;: &quot;physical&quot;, &quot;StringEvidence&quot;: &quot;experiments:0.235,textmining:0.028,coexpression:0.011&quot;, &quot;String_Score_Physical&quot;: 266, &quot;String_Score_Combined&quot;: 294}"/>
  </edge>
  <edge label="102443351 (pp) 17129" source="1587" target="228">
    <att type="string" name="canonicalName" value="102443351 (pp) 17129"/>
    <att type="string" name="interaction" value="pp"/>
    <att type="int" name="SCORE" value="266"/>
    <att type="string" name="support" value="{&quot;StringDB&quot;: &quot;physical&quot;, &quot;StringEvidence&quot;: &quot;experiments:0.235,textmining:0.028,coexpression:0.011&quot;, &quot;String_Score_Physical&quot;: 266, &quot;String_Score_Combined&quot;: 294}"/>
  </edge>
  <edge label="102443351 (pp) 72656" source="1587" target="927">
    <att type="string" name="canonicalName" value="102443351 (pp) 72656"/>
    <att type="string" name="interaction" value="pp"/>
    <att type="int" name="SCORE" value="266"/>
    <att type="string" name="support" value="{&quot;StringDB&quot;: &quot;physical&quot;, &quot;StringEvidence&quot;: &quot;experiments:0.235,textmining:0.028,coexpression:0.011&quot;, &quot;String_Score_Physical&quot;: 266, &quot;String_Score_Combined&quot;: 294}"/>
  </edge>
  <edge label="102566 (pp) 229906" source="1091" target="1352">
    <att type="string" name="canonicalName" value="102566 (pp) 229906"/>
    <att type="string" name="interaction" value="pp"/>
    <att type="int" name="SCORE" value="237"/>
    <att type="string" name="support" value="{&quot;StringDB&quot;: &quot;physical&quot;, &quot;StringEvidence&quot;: &quot;experiments:0.205,coexpression:0.005&quot;, &quot;String_Score_Physical&quot;: 237, &quot;String_Score_Combined&quot;: 241}"/>
  </edge>
  <edge label="102626 (pp) 12540" source="1092" target="58">
    <att type="string" name="canonicalName" value="102626 (pp) 12540"/>
    <att type="string" name="interaction" value="pp"/>
    <att type="int" name="SCORE" value="499"/>
    <att type="string" name="support" value="{&quot;StringDB&quot;: &quot;physical&quot;, &quot;StringEvidence&quot;: &quot;database:0.479,textmining:0.051,coexpression:0.017&quot;, &quot;String_Score_Physical&quot;: 499, &quot;String_Score_Combined&quot;: 533}"/>
  </edge>
  <edge label="102626 (pp) 17164" source="1092" target="231">
    <att type="string" name="canonicalName" value="102626 (pp) 17164"/>
    <att type="string" name="interaction" value="pp"/>
    <att type="int" name="SCORE" value="938"/>
    <att type="string" name="support" value="{&quot;StringDB&quot;: &quot;physical&quot;, &quot;StringEvidence&quot;: &quot;database:0.896,experiments:0.389,coexpression:0.066,textmining:0.022,cooccurrence:0.016&quot;, &quot;String_Score_Physical&quot;: 938, &quot;String_Score_Combined&quot;: 945}"/>
  </edge>
  <edge label="102626 (pp) 17974" source="1092" target="263">
    <att type="string" name="canonicalName" value="102626 (pp) 17974"/>
    <att type="string" name="interaction" value="pp"/>
    <att type="int" name="SCORE" value="499"/>
    <att type="string" name="support" value="{&quot;StringDB&quot;: &quot;physical&quot;, &quot;StringEvidence&quot;: &quot;database:0.479,textmining:0.031&quot;, &quot;String_Score_Physical&quot;: 499, &quot;String_Score_Combined&quot;: 515}"/>
  </edge>
  <edge label="102626 (pp) 26420" source="1092" target="480">
    <att type="string" name="canonicalName" value="102626 (pp) 26420"/>
    <att type="string" name="interaction" value="pp"/>
    <att type="int" name="SCORE" value="532"/>
    <att type="string" name="support" value="{&quot;StringDB&quot;: &quot;physical&quot;, &quot;StringEvidence&quot;: &quot;database:0.479,cooccurrence:0.078,textmining:0.069,experiments:0.066,coexpression:0.016&quot;, &quot;String_Score_Physical&quot;: 532, &quot;String_Score_Combined&quot;: 605}"/>
  </edge>
  <edge label="102626 (pp) 66724" source="1092" target="693">
    <att type="string" name="canonicalName" value="102626 (pp) 66724"/>
    <att type="string" name="interaction" value="pp"/>
    <att type="int" name="SCORE" value="292"/>
    <att type="string" name="support" value="{&quot;OmniPath&quot;: &quot;omnipath,kinaseextra&quot;, &quot;OmniPath_Reference&quot;: &quot;PhosphoSite_noref;dbPTM&quot;}"/>
  </edge>
  <edge label="102632 (pp) 11364" source="1093" target="4">
    <att type="string" name="canonicalName" value="102632 (pp) 11364"/>
    <att type="string" name="interaction" value="pp"/>
    <att type="int" name="SCORE" value="344"/>
    <att type="string" name="support" value="{&quot;StringDB&quot;: &quot;physical&quot;, &quot;StringEvidence&quot;: &quot;experiments:0.316,textmining:0.237,coexpression:0.173,neighborhood:0.022&quot;, &quot;BioGrid&quot;: &quot;physical&quot;, &quot;BioGrid_PubMed&quot;: &quot;32325033&quot;, &quot;BioGrid_Type&quot;: &quot;Co-fractionation&quot;, &quot;BioGrid_Score&quot;: &quot;0.814&quot;, &quot;String_Score_Physical&quot;: 344, &quot;String_Score_Combined&quot;: 595}"/>
  </edge>
  <edge label="102632 (pp) 18634" source="1093" target="302">
    <att type="string" name="canonicalName" value="102632 (pp) 18634"/>
    <att type="string" name="interaction" value="pp"/>
    <att type="int" name="SCORE" value="321"/>
    <att type="string" name="support" value="{&quot;StringDB&quot;: &quot;physical&quot;, &quot;StringEvidence&quot;: &quot;experiments:0.293,textmining:0.132,coexpression:0.057&quot;, &quot;BioGrid&quot;: &quot;physical&quot;, &quot;BioGrid_PubMed&quot;: &quot;32325033&quot;, &quot;BioGrid_Type&quot;: &quot;Co-fractionation&quot;, &quot;BioGrid_Score&quot;: &quot;0.909&quot;, &quot;String_Score_Physical&quot;: 321, &quot;String_Score_Combined&quot;: 445}"/>
  </edge>
  <edge label="102632 (pp) 216739" source="1093" target="1252">
    <att type="string" name="canonicalName" value="102632 (pp) 216739"/>
    <att type="string" name="interaction" value="pp"/>
    <att type="int" name="SCORE" value="499"/>
    <att type="string" name="support" value="{&quot;StringDB&quot;: &quot;physical&quot;, &quot;StringEvidence&quot;: &quot;database:0.479,textmining:0.218,coexpression:0.032&quot;, &quot;String_Score_Physical&quot;: 499, &quot;String_Score_Combined&quot;: 621}"/>
  </edge>
  <edge label="102632 (pp) 225791" source="1093" target="1316">
    <att type="string" name="canonicalName" value="102632 (pp) 225791"/>
    <att type="string" name="interaction" value="pp"/>
    <att type="int" name="SCORE" value="321"/>
    <att type="string" name="support" value="{&quot;StringDB&quot;: &quot;physical&quot;, &quot;StringEvidence&quot;: &quot;textmining:0.337,experiments:0.293,coexpression:0.089,neighborhood:0.021&quot;, &quot;BioGrid&quot;: &quot;physical&quot;, &quot;BioGrid_PubMed&quot;: &quot;32325033&quot;, &quot;BioGrid_Type&quot;: &quot;Co-fractionation&quot;, &quot;BioGrid_Score&quot;: &quot;0.848&quot;, &quot;String_Score_Physical&quot;: 321, &quot;String_Score_Combined&quot;: 598}"/>
  </edge>
  <edge label="102632 (pp) 72479" source="1093" target="919">
    <att type="string" name="canonicalName" value="102632 (pp) 72479"/>
    <att type="string" name="interaction" value="pp"/>
    <att type="int" name="SCORE" value="325"/>
    <att type="string" name="support" value="{&quot;StringDB&quot;: &quot;physical&quot;, &quot;StringEvidence&quot;: &quot;textmining:0.444,experiments:0.297,coexpression:0.216,neighborhood:0.082&quot;, &quot;BioGrid&quot;: &quot;physical&quot;, &quot;BioGrid_PubMed&quot;: &quot;32325033&quot;, &quot;BioGrid_Type&quot;: &quot;Co-fractionation&quot;, &quot;BioGrid_Score&quot;: &quot;0.911&quot;, &quot;String_Score_Physical&quot;: 325, &quot;String_Score_Combined&quot;: 730}"/>
  </edge>
  <edge label="102941 (pp) 21402" source="1094" target="408">
    <att type="string" name="canonicalName" value="102941 (pp) 21402"/>
    <att type="string" name="interaction" value="pp"/>
    <att type="int" name="SCORE" value="766"/>
    <att type="string" name="support" value="{&quot;StringDB&quot;: &quot;physical&quot;, &quot;StringEvidence&quot;: &quot;experiments:0.756,textmining:0.176,coexpression:0.027&quot;, &quot;String_Score_Physical&quot;: 766, &quot;String_Score_Combined&quot;: 812}"/>
  </edge>
  <edge label="102941 (pp) 226541" source="1094" target="1328">
    <att type="string" name="canonicalName" value="102941 (pp) 226541"/>
    <att type="string" name="interaction" value="pp"/>
    <att type="int" name="SCORE" value="295"/>
    <att type="string" name="support" value="{&quot;StringDB&quot;: &quot;physical&quot;, &quot;StringEvidence&quot;: &quot;experiments:0.265&quot;, &quot;String_Score_Physical&quot;: 295, &quot;String_Score_Combined&quot;: 295}"/>
  </edge>
  <edge label="102941 (pp) 246293" source="1094" target="1467">
    <att type="string" name="canonicalName" value="102941 (pp) 246293"/>
    <att type="string" name="interaction" value="pp"/>
    <att type="int" name="SCORE" value="236"/>
    <att type="string" name="support" value="{&quot;StringDB&quot;: &quot;physical&quot;, &quot;StringEvidence&quot;: &quot;experiments:0.203,coexpression:0.013&quot;, &quot;String_Score_Physical&quot;: 236, &quot;String_Score_Combined&quot;: 245}"/>
  </edge>
  <edge label="102941 (pp) 66689" source="1094" target="691">
    <att type="string" name="canonicalName" value="102941 (pp) 66689"/>
    <att type="string" name="interaction" value="pp"/>
    <att type="int" name="SCORE" value="237"/>
    <att type="string" name="support" value="{&quot;StringDB&quot;: &quot;physical&quot;, &quot;StringEvidence&quot;: &quot;experiments:0.205&quot;, &quot;String_Score_Physical&quot;: 237, &quot;String_Score_Combined&quot;: 237}"/>
  </edge>
  <edge label="103836 (pp) 105787" source="1095" target="1112">
    <att type="string" name="canonicalName" value="103836 (pp) 105787"/>
    <att type="string" name="interaction" value="pp"/>
    <att type="int" name="SCORE" value="292"/>
    <att type="string" name="support" value="{&quot;OmniPath&quot;: &quot;omnipath,kinaseextra&quot;, &quot;OmniPath_Reference&quot;: &quot;MIMP;PhosphoSite;PhosphoSite_MIMP;PhosphoSite_ProtMapper;ProtMapper;SIGNOR;SIGNOR_ProtMapper;iPTMnet&quot;}"/>
  </edge>
  <edge label="103836 (pp) 13549" source="1095" target="97">
    <att type="string" name="canonicalName" value="103836 (pp) 13549"/>
    <att type="string" name="interaction" value="pp"/>
    <att type="int" name="SCORE" value="292"/>
    <att type="string" name="support" value="{&quot;OmniPath&quot;: &quot;pathwayextra&quot;, &quot;OmniPath_Reference&quot;: &quot;Wang&quot;}"/>
  </edge>
  <edge label="103850 (pp) 108147" source="1096" target="1136">
    <att type="string" name="canonicalName" value="103850 (pp) 108147"/>
    <att type="string" name="interaction" value="pp"/>
    <att type="int" name="SCORE" value="900"/>
    <att type="string" name="support" value="{&quot;StringDB&quot;: &quot;physical&quot;, &quot;StringEvidence&quot;: &quot;database:0.896,coexpression:0.050&quot;, &quot;String_Score_Physical&quot;: 900, &quot;String_Score_Combined&quot;: 904}"/>
  </edge>
  <edge label="103850 (pp) 11717" source="1096" target="17">
    <att type="string" name="canonicalName" value="103850 (pp) 11717"/>
    <att type="string" name="interaction" value="pp"/>
    <att type="int" name="SCORE" value="650"/>
    <att type="string" name="support" value="{&quot;StringDB&quot;: &quot;physical&quot;, &quot;StringEvidence&quot;: &quot;database:0.635,textmining:0.168&quot;, &quot;String_Score_Physical&quot;: 650, &quot;String_Score_Combined&quot;: 708}"/>
  </edge>
  <edge label="103850 (pp) 13178" source="1096" target="86">
    <att type="string" name="canonicalName" value="103850 (pp) 13178"/>
    <att type="string" name="interaction" value="pp"/>
    <att type="int" name="SCORE" value="900"/>
    <att type="string" name="support" value="{&quot;StringDB&quot;: &quot;physical&quot;, &quot;StringEvidence&quot;: &quot;database:0.896,textmining:0.374&quot;, &quot;String_Score_Physical&quot;: 900, &quot;String_Score_Combined&quot;: 937}"/>
  </edge>
  <edge label="103850 (pp) 18573" source="1096" target="295">
    <att type="string" name="canonicalName" value="103850 (pp) 18573"/>
    <att type="string" name="interaction" value="pp"/>
    <att type="int" name="SCORE" value="650"/>
    <att type="string" name="support" value="{&quot;StringDB&quot;: &quot;physical&quot;, &quot;StringEvidence&quot;: &quot;database:0.635&quot;, &quot;String_Score_Physical&quot;: 650, &quot;String_Score_Combined&quot;: 650}"/>
  </edge>
  <edge label="103850 (pp) 22169" source="1096" target="433">
    <att type="string" name="canonicalName" value="103850 (pp) 22169"/>
    <att type="string" name="interaction" value="pp"/>
    <att type="int" name="SCORE" value="900"/>
    <att type="string" name="support" value="{&quot;StringDB&quot;: &quot;physical&quot;, &quot;StringEvidence&quot;: &quot;database:0.896,coexpression:0.165,textmining:0.163&quot;, &quot;String_Score_Physical&quot;: 900, &quot;String_Score_Combined&quot;: 930}"/>
  </edge>
  <edge label="103850 (pp) 223646" source="1096" target="1299">
    <att type="string" name="canonicalName" value="103850 (pp) 223646"/>
    <att type="string" name="interaction" value="pp"/>
    <att type="int" name="SCORE" value="900"/>
    <att type="string" name="support" value="{&quot;StringDB&quot;: &quot;physical&quot;, &quot;StringEvidence&quot;: &quot;database:0.896,textmining:0.030&quot;, &quot;String_Score_Physical&quot;: 900, &quot;String_Score_Combined&quot;: 903}"/>
  </edge>
  <edge label="103850 (pp) 241489" source="1096" target="1435">
    <att type="string" name="canonicalName" value="103850 (pp) 241489"/>
    <att type="string" name="interaction" value="pp"/>
    <att type="int" name="SCORE" value="650"/>
    <att type="string" name="support" value="{&quot;StringDB&quot;: &quot;physical&quot;, &quot;StringEvidence&quot;: &quot;database:0.635&quot;, &quot;String_Score_Physical&quot;: 650, &quot;String_Score_Combined&quot;: 650}"/>
  </edge>
  <edge label="103850 (pp) 54611" source="1096" target="576">
    <att type="string" name="canonicalName" value="103850 (pp) 54611"/>
    <att type="string" name="interaction" value="pp"/>
    <att type="int" name="SCORE" value="650"/>
    <att type="string" name="support" value="{&quot;StringDB&quot;: &quot;physical&quot;, &quot;StringEvidence&quot;: &quot;database:0.635&quot;, &quot;String_Score_Physical&quot;: 650, &quot;String_Score_Combined&quot;: 650}"/>
  </edge>
  <edge label="103850 (pp) 66355" source="1096" target="672">
    <att type="string" name="canonicalName" value="103850 (pp) 66355"/>
    <att type="string" name="interaction" value="pp"/>
    <att type="int" name="SCORE" value="900"/>
    <att type="string" name="support" value="{&quot;StringDB&quot;: &quot;physical&quot;, &quot;StringEvidence&quot;: &quot;database:0.896,coexpression:0.010&quot;, &quot;String_Score_Physical&quot;: 900, &quot;String_Score_Combined&quot;: 901}"/>
  </edge>
  <edge label="103850 (pp) 68106" source="1096" target="779">
    <att type="string" name="canonicalName" value="103850 (pp) 68106"/>
    <att type="string" name="interaction" value="pp"/>
    <att type="int" name="SCORE" value="900"/>
    <att type="string" name="support" value="{&quot;StringDB&quot;: &quot;physical&quot;, &quot;StringEvidence&quot;: &quot;database:0.896,textmining:0.623,coexpression:0.009&quot;, &quot;String_Score_Physical&quot;: 900, &quot;String_Score_Combined&quot;: 962}"/>
  </edge>
  <edge label="104009 (pp) 80752" source="1097" target="1048">
    <att type="string" name="canonicalName" value="104009 (pp) 80752"/>
    <att type="string" name="interaction" value="pp"/>
    <att type="int" name="SCORE" value="499"/>
    <att type="string" name="support" value="{&quot;StringDB&quot;: &quot;physical&quot;, &quot;StringEvidence&quot;: &quot;database:0.479,coexpression:0.002&quot;, &quot;String_Score_Physical&quot;: 499, &quot;String_Score_Combined&quot;: 501}"/>
  </edge>
  <edge label="104027 (pp) 12540" source="1098" target="58">
    <att type="string" name="canonicalName" value="104027 (pp) 12540"/>
    <att type="string" name="interaction" value="pp"/>
    <att type="int" name="SCORE" value="237"/>
    <att type="string" name="support" value="{&quot;StringDB&quot;: &quot;physical&quot;, &quot;StringEvidence&quot;: &quot;textmining:0.362,experiments:0.204&quot;, &quot;String_Score_Physical&quot;: 237, &quot;String_Score_Combined&quot;: 513}"/>
  </edge>
  <edge label="104027 (pp) 14457" source="1098" target="137">
    <att type="string" name="canonicalName" value="104027 (pp) 14457"/>
    <att type="string" name="interaction" value="pp"/>
    <att type="int" name="SCORE" value="414"/>
    <att type="string" name="support" value="{&quot;StringDB&quot;: &quot;physical&quot;, &quot;StringEvidence&quot;: &quot;experiments:0.390,textmining:0.146,coexpression:0.017&quot;, &quot;String_Score_Physical&quot;: 414, &quot;String_Score_Combined&quot;: 508}"/>
  </edge>
  <edge label="104027 (pp) 19353" source="1098" target="335">
    <att type="string" name="canonicalName" value="104027 (pp) 19353"/>
    <att type="string" name="interaction" value="pp"/>
    <att type="int" name="SCORE" value="237"/>
    <att type="string" name="support" value="{&quot;StringDB&quot;: &quot;physical&quot;, &quot;StringEvidence&quot;: &quot;textmining:0.228,experiments:0.204&quot;, &quot;String_Score_Physical&quot;: 237, &quot;String_Score_Combined&quot;: 411}"/>
  </edge>
  <edge label="104027 (pp) 223881" source="1098" target="1301">
    <att type="string" name="canonicalName" value="104027 (pp) 223881"/>
    <att type="string" name="interaction" value="pp"/>
    <att type="int" name="SCORE" value="237"/>
    <att type="string" name="support" value="{&quot;StringDB&quot;: &quot;physical&quot;, &quot;StringEvidence&quot;: &quot;experiments:0.204,textmining:0.066&quot;, &quot;String_Score_Physical&quot;: 237, &quot;String_Score_Combined&quot;: 287}"/>
  </edge>
  <edge label="104027 (pp) 58234" source="1098" target="630">
    <att type="string" name="canonicalName" value="104027 (pp) 58234"/>
    <att type="string" name="interaction" value="pp"/>
    <att type="int" name="SCORE" value="266"/>
    <att type="string" name="support" value="{&quot;StringDB&quot;: &quot;physical&quot;, &quot;StringEvidence&quot;: &quot;experiments:0.235,textmining:0.154,coexpression:0.048&quot;, &quot;BioGrid&quot;: &quot;physical&quot;, &quot;BioGrid_PubMed&quot;: &quot;28671696,27507650&quot;, &quot;BioGrid_Type&quot;: &quot;Affinity Capture-MS&quot;, &quot;String_Score_Physical&quot;: 266, &quot;String_Score_Combined&quot;: 409}"/>
  </edge>
  <edge label="104027 (pp) 73296" source="1098" target="940">
    <att type="string" name="canonicalName" value="104027 (pp) 73296"/>
    <att type="string" name="interaction" value="pp"/>
    <att type="int" name="SCORE" value="237"/>
    <att type="string" name="support" value="{&quot;StringDB&quot;: &quot;physical&quot;, &quot;StringEvidence&quot;: &quot;experiments:0.204,textmining:0.043,coexpression:0.017&quot;, &quot;String_Score_Physical&quot;: 237, &quot;String_Score_Combined&quot;: 281}"/>
  </edge>
  <edge label="104082 (pp) 12286" source="1099" target="37">
    <att type="string" name="canonicalName" value="104082 (pp) 12286"/>
    <att type="string" name="interaction" value="pp"/>
    <att type="int" name="SCORE" value="292"/>
    <att type="string" name="support" value="{&quot;StringDB&quot;: &quot;physical&quot;, &quot;StringEvidence&quot;: &quot;experiments:0.262,textmining:0.146,coexpression:0.033&quot;, &quot;BioGrid&quot;: &quot;physical&quot;, &quot;BioGrid_PubMed&quot;: &quot;31253182&quot;, &quot;BioGrid_Type&quot;: &quot;Affinity Capture-Western&quot;, &quot;String_Score_Physical&quot;: 292, &quot;String_Score_Combined&quot;: 415}"/>
  </edge>
  <edge label="104082 (pp) 13194" source="1099" target="88">
    <att type="string" name="canonicalName" value="104082 (pp) 13194"/>
    <att type="string" name="interaction" value="pp"/>
    <att type="int" name="SCORE" value="242"/>
    <att type="string" name="support" value="{&quot;StringDB&quot;: &quot;physical&quot;, &quot;StringEvidence&quot;: &quot;experiments:0.211,textmining:0.025,coexpression:0.001&quot;, &quot;String_Score_Physical&quot;: 242, &quot;String_Score_Combined&quot;: 262}"/>
  </edge>
  <edge label="104082 (pp) 217031" source="1099" target="1261">
    <att type="string" name="canonicalName" value="104082 (pp) 217031"/>
    <att type="string" name="interaction" value="pp"/>
    <att type="int" name="SCORE" value="243"/>
    <att type="string" name="support" value="{&quot;StringDB&quot;: &quot;physical&quot;, &quot;StringEvidence&quot;: &quot;experiments:0.212,textmining:0.044&quot;, &quot;String_Score_Physical&quot;: 243, &quot;String_Score_Combined&quot;: 277}"/>
  </edge>
  <edge label="104082 (pp) 218343" source="1099" target="1283">
    <att type="string" name="canonicalName" value="104082 (pp) 218343"/>
    <att type="string" name="interaction" value="pp"/>
    <att type="int" name="SCORE" value="487"/>
    <att type="string" name="support" value="{&quot;StringDB&quot;: &quot;physical&quot;, &quot;StringEvidence&quot;: &quot;experiments:0.465,textmining:0.178,coexpression:0.011&quot;, &quot;String_Score_Physical&quot;: 487, &quot;String_Score_Combined&quot;: 583}"/>
  </edge>
  <edge label="104082 (pp) 231151" source="1099" target="1361">
    <att type="string" name="canonicalName" value="104082 (pp) 231151"/>
    <att type="string" name="interaction" value="pp"/>
    <att type="int" name="SCORE" value="243"/>
    <att type="string" name="support" value="{&quot;StringDB&quot;: &quot;physical&quot;, &quot;StringEvidence&quot;: &quot;experiments:0.212,textmining:0.044,coexpression:0.023&quot;, &quot;String_Score_Physical&quot;: 243, &quot;String_Score_Combined&quot;: 293}"/>
  </edge>
  <edge label="104082 (pp) 235380" source="1099" target="1400">
    <att type="string" name="canonicalName" value="104082 (pp) 235380"/>
    <att type="string" name="interaction" value="pp"/>
    <att type="int" name="SCORE" value="727"/>
    <att type="string" name="support" value="{&quot;StringDB&quot;: &quot;physical&quot;, &quot;StringEvidence&quot;: &quot;textmining:0.882,experiments:0.716,coexpression:0.119&quot;, &quot;BioGrid&quot;: &quot;physical&quot;, &quot;BioGrid_PubMed&quot;: &quot;32325033,31253182&quot;, &quot;BioGrid_Type&quot;: &quot;Co-fractionation,Affinity Capture-Western&quot;, &quot;BioGrid_Score&quot;: &quot;0.8605&quot;, &quot;String_Score_Physical&quot;: 727, &quot;String_Score_Combined&quot;: 971}"/>
  </edge>
  <edge label="104082 (pp) 235497" source="1099" target="1404">
    <att type="string" name="canonicalName" value="104082 (pp) 235497"/>
    <att type="string" name="interaction" value="pp"/>
    <att type="int" name="SCORE" value="450"/>
    <att type="string" name="support" value="{&quot;StringDB&quot;: &quot;physical&quot;, &quot;StringEvidence&quot;: &quot;experiments:0.426,textmining:0.141,coexpression:0.015&quot;, &quot;String_Score_Physical&quot;: 450, &quot;String_Score_Combined&quot;: 534}"/>
  </edge>
  <edge label="104082 (pp) 27878" source="1099" target="500">
    <att type="string" name="canonicalName" value="104082 (pp) 27878"/>
    <att type="string" name="interaction" value="pp"/>
    <att type="int" name="SCORE" value="300"/>
    <att type="string" name="support" value="{&quot;StringDB&quot;: &quot;physical&quot;, &quot;StringEvidence&quot;: &quot;experiments:0.270,coexpression:0.054,textmining:0.028&quot;, &quot;String_Score_Physical&quot;: 300, &quot;String_Score_Combined&quot;: 356}"/>
  </edge>
  <edge label="104082 (pp) 407786" source="1099" target="1561">
    <att type="string" name="canonicalName" value="104082 (pp) 407786"/>
    <att type="string" name="interaction" value="pp"/>
    <att type="int" name="SCORE" value="258"/>
    <att type="string" name="support" value="{&quot;StringDB&quot;: &quot;physical&quot;, &quot;StringEvidence&quot;: &quot;experiments:0.227,textmining:0.017,coexpression:0.006&quot;, &quot;String_Score_Physical&quot;: 258, &quot;String_Score_Combined&quot;: 275}"/>
  </edge>
  <edge label="104082 (pp) 68572" source="1099" target="792">
    <att type="string" name="canonicalName" value="104082 (pp) 68572"/>
    <att type="string" name="interaction" value="pp"/>
    <att type="int" name="SCORE" value="250"/>
    <att type="string" name="support" value="{&quot;StringDB&quot;: &quot;physical&quot;, &quot;StringEvidence&quot;: &quot;experiments:0.218,coexpression:0.015,textmining:0.006&quot;, &quot;String_Score_Physical&quot;: 250, &quot;String_Score_Combined&quot;: 265}"/>
  </edge>
  <edge label="104086 (pp) 13360" source="1100" target="91">
    <att type="string" name="canonicalName" value="104086 (pp) 13360"/>
    <att type="string" name="interaction" value="pp"/>
    <att type="int" name="SCORE" value="814"/>
    <att type="string" name="support" value="{&quot;StringDB&quot;: &quot;physical&quot;, &quot;StringEvidence&quot;: &quot;database:0.791,textmining:0.520,experiments:0.072&quot;, &quot;String_Score_Physical&quot;: 814, &quot;String_Score_Combined&quot;: 910}"/>
  </edge>
  <edge label="104086 (pp) 20181" source="1100" target="346">
    <att type="string" name="canonicalName" value="104086 (pp) 20181"/>
    <att type="string" name="interaction" value="pp"/>
    <att type="int" name="SCORE" value="282"/>
    <att type="string" name="support" value="{&quot;StringDB&quot;: &quot;physical&quot;, &quot;StringEvidence&quot;: &quot;textmining:0.344,experiments:0.252,coexpression:0.063&quot;, &quot;OmniPath&quot;: &quot;pathwayextra&quot;, &quot;OmniPath_Reference&quot;: &quot;Wang&quot;, &quot;String_Score_Physical&quot;: 282, &quot;String_Score_Combined&quot;: 559}"/>
  </edge>
  <edge label="104086 (pp) 20185" source="1100" target="347">
    <att type="string" name="canonicalName" value="104086 (pp) 20185"/>
    <att type="string" name="interaction" value="pp"/>
    <att type="int" name="SCORE" value="235"/>
    <att type="string" name="support" value="{&quot;StringDB&quot;: &quot;physical&quot;, &quot;StringEvidence&quot;: &quot;experiments:0.202,textmining:0.157,coexpression:0.005&quot;, &quot;String_Score_Physical&quot;: 235, &quot;String_Score_Combined&quot;: 358}"/>
  </edge>
  <edge label="104086 (pp) 20652" source="1100" target="377">
    <att type="string" name="canonicalName" value="104086 (pp) 20652"/>
    <att type="string" name="interaction" value="pp"/>
    <att type="int" name="SCORE" value="800"/>
    <att type="string" name="support" value="{&quot;StringDB&quot;: &quot;physical&quot;, &quot;StringEvidence&quot;: &quot;database:0.791,textmining:0.270,coexpression:0.011&quot;, &quot;String_Score_Physical&quot;: 800, &quot;String_Score_Combined&quot;: 855}"/>
  </edge>
  <edge label="104086 (pp) 26406" source="1100" target="479">
    <att type="string" name="canonicalName" value="104086 (pp) 26406"/>
    <att type="string" name="interaction" value="pp"/>
    <att type="int" name="SCORE" value="260"/>
    <att type="string" name="support" value="{&quot;StringDB&quot;: &quot;physical&quot;, &quot;StringEvidence&quot;: &quot;experiments:0.228,textmining:0.081,coexpression:0.021&quot;, &quot;String_Score_Physical&quot;: 260, &quot;String_Score_Combined&quot;: 334}"/>
  </edge>
  <edge label="104174 (pp) 108156" source="1101" target="1137">
    <att type="string" name="canonicalName" value="104174 (pp) 108156"/>
    <att type="string" name="interaction" value="pp"/>
    <att type="int" name="SCORE" value="499"/>
    <att type="string" name="support" value="{&quot;StringDB&quot;: &quot;physical&quot;, &quot;StringEvidence&quot;: &quot;textmining:0.682,database:0.479,coexpression:0.321,neighborhood:0.081&quot;, &quot;String_Score_Physical&quot;: 499, &quot;String_Score_Combined&quot;: 900}"/>
  </edge>
  <edge label="104174 (pp) 216456" source="1101" target="1247">
    <att type="string" name="canonicalName" value="104174 (pp) 216456"/>
    <att type="string" name="interaction" value="pp"/>
    <att type="int" name="SCORE" value="800"/>
    <att type="string" name="support" value="{&quot;StringDB&quot;: &quot;physical&quot;, &quot;StringEvidence&quot;: &quot;database:0.791,textmining:0.236,coexpression:0.088&quot;, &quot;String_Score_Physical&quot;: 800, &quot;String_Score_Combined&quot;: 860}"/>
  </edge>
  <edge label="104174 (pp) 238505" source="1101" target="1419">
    <att type="string" name="canonicalName" value="104174 (pp) 238505"/>
    <att type="string" name="interaction" value="pp"/>
    <att type="int" name="SCORE" value="499"/>
    <att type="string" name="support" value="{&quot;StringDB&quot;: &quot;physical&quot;, &quot;StringEvidence&quot;: &quot;database:0.479,textmining:0.460,coexpression:0.053,neighborhood:0.021&quot;, &quot;String_Score_Physical&quot;: 499, &quot;String_Score_Combined&quot;: 749}"/>
  </edge>
  <edge label="104346 (pp) 24014" source="1102" target="472">
    <att type="string" name="canonicalName" value="104346 (pp) 24014"/>
    <att type="string" name="interaction" value="pp"/>
    <att type="int" name="SCORE" value="292"/>
    <att type="string" name="support" value="{&quot;StringDB&quot;: &quot;physical&quot;, &quot;StringEvidence&quot;: &quot;experiments:0.262,textmining:0.025&quot;, &quot;BioGrid&quot;: &quot;physical&quot;, &quot;BioGrid_PubMed&quot;: &quot;24780566&quot;, &quot;BioGrid_Type&quot;: &quot;Reconstituted Complex&quot;, &quot;String_Score_Physical&quot;: 292, &quot;String_Score_Combined&quot;: 309}"/>
  </edge>
  <edge label="104346 (pp) 242083" source="1102" target="1440">
    <att type="string" name="canonicalName" value="104346 (pp) 242083"/>
    <att type="string" name="interaction" value="pp"/>
    <att type="int" name="SCORE" value="201"/>
    <att type="string" name="support" value="{&quot;StringDB&quot;: &quot;physical&quot;, &quot;StringEvidence&quot;: &quot;experiments:0.167,coexpression:0.011,textmining:0.006&quot;, &quot;String_Score_Physical&quot;: 201, &quot;String_Score_Combined&quot;: 215}"/>
  </edge>
  <edge label="104346 (pp) 320472" source="1102" target="1520">
    <att type="string" name="canonicalName" value="104346 (pp) 320472"/>
    <att type="string" name="interaction" value="pp"/>
    <att type="int" name="SCORE" value="201"/>
    <att type="string" name="support" value="{&quot;StringDB&quot;: &quot;physical&quot;, &quot;StringEvidence&quot;: &quot;experiments:0.167,coexpression:0.011,textmining:0.006&quot;, &quot;String_Score_Physical&quot;: 201, &quot;String_Score_Combined&quot;: 215}"/>
  </edge>
  <edge label="104346 (pp) 71924" source="1102" target="895">
    <att type="string" name="canonicalName" value="104346 (pp) 71924"/>
    <att type="string" name="interaction" value="pp"/>
    <att type="int" name="SCORE" value="191"/>
    <att type="string" name="support" value="{&quot;StringDB&quot;: &quot;physical&quot;, &quot;StringEvidence&quot;: &quot;experiments:0.156,textmining:0.036,coexpression:0.017&quot;, &quot;String_Score_Physical&quot;: 191, &quot;String_Score_Combined&quot;: 233}"/>
  </edge>
  <edge label="104394 (pp) 108156" source="1103" target="1137">
    <att type="string" name="canonicalName" value="104394 (pp) 108156"/>
    <att type="string" name="interaction" value="pp"/>
    <att type="int" name="SCORE" value="292"/>
    <att type="string" name="support" value="{&quot;OmniPath&quot;: &quot;pathwayextra&quot;, &quot;OmniPath_Reference&quot;: &quot;ACSN;SPIKE_LC&quot;}"/>
  </edge>
  <edge label="104394 (pp) 12566" source="1103" target="59">
    <att type="string" name="canonicalName" value="104394 (pp) 12566"/>
    <att type="string" name="interaction" value="pp"/>
    <att type="int" name="SCORE" value="572"/>
    <att type="string" name="support" value="{&quot;StringDB&quot;: &quot;physical&quot;, &quot;StringEvidence&quot;: &quot;textmining:0.631,database:0.479,experiments:0.145,coexpression:0.078&quot;, &quot;String_Score_Physical&quot;: 572, &quot;String_Score_Combined&quot;: 854}"/>
  </edge>
  <edge label="104394 (pp) 12567" source="1103" target="60">
    <att type="string" name="canonicalName" value="104394 (pp) 12567"/>
    <att type="string" name="interaction" value="pp"/>
    <att type="int" name="SCORE" value="544"/>
    <att type="string" name="support" value="{&quot;StringDB&quot;: &quot;physical&quot;, &quot;StringEvidence&quot;: &quot;textmining:0.618,database:0.479,experiments:0.090,coexpression:0.038&quot;, &quot;String_Score_Physical&quot;: 544, &quot;String_Score_Combined&quot;: 832}"/>
  </edge>
  <edge label="104394 (pp) 16647" source="1103" target="215">
    <att type="string" name="canonicalName" value="104394 (pp) 16647"/>
    <att type="string" name="interaction" value="pp"/>
    <att type="int" name="SCORE" value="292"/>
    <att type="string" name="support" value="{&quot;OmniPath&quot;: &quot;pathwayextra&quot;, &quot;OmniPath_Reference&quot;: &quot;ACSN;SPIKE_LC&quot;}"/>
  </edge>
  <edge label="104394 (pp) 17128" source="1103" target="227">
    <att type="string" name="canonicalName" value="104394 (pp) 17128"/>
    <att type="string" name="interaction" value="pp"/>
    <att type="int" name="SCORE" value="900"/>
    <att type="string" name="support" value="{&quot;StringDB&quot;: &quot;physical&quot;, &quot;StringEvidence&quot;: &quot;textmining:0.928,database:0.896,coexpression:0.014,experiments:0.009&quot;, &quot;OmniPath&quot;: &quot;pathwayextra&quot;, &quot;OmniPath_Reference&quot;: &quot;CancerCellMap;NetPath;Wang&quot;, &quot;String_Score_Physical&quot;: 900, &quot;String_Score_Combined&quot;: 992}"/>
  </edge>
  <edge label="104394 (pp) 17215" source="1103" target="236">
    <att type="string" name="canonicalName" value="104394 (pp) 17215"/>
    <att type="string" name="interaction" value="pp"/>
    <att type="int" name="SCORE" value="292"/>
    <att type="string" name="support" value="{&quot;StringDB&quot;: &quot;functional&quot;, &quot;StringEvidence&quot;: &quot;textmining:0.418,coexpression:0.166&quot;, &quot;OmniPath&quot;: &quot;pathwayextra&quot;, &quot;OmniPath_Reference&quot;: &quot;ACSN;SPIKE_LC&quot;, &quot;String_Score_Combined&quot;: 534, &quot;String_Score_Physical&quot;: 292}"/>
  </edge>
  <edge label="104394 (pp) 21402" source="1103" target="408">
    <att type="string" name="canonicalName" value="104394 (pp) 21402"/>
    <att type="string" name="interaction" value="pp"/>
    <att type="int" name="SCORE" value="499"/>
    <att type="string" name="support" value="{&quot;StringDB&quot;: &quot;physical&quot;, &quot;StringEvidence&quot;: &quot;database:0.479,textmining:0.186&quot;, &quot;String_Score_Physical&quot;: 499, &quot;String_Score_Combined&quot;: 592}"/>
  </edge>
  <edge label="104394 (pp) 217708" source="1103" target="1273">
    <att type="string" name="canonicalName" value="104394 (pp) 217708"/>
    <att type="string" name="interaction" value="pp"/>
    <att type="int" name="SCORE" value="524"/>
    <att type="string" name="support" value="{&quot;StringDB&quot;: &quot;physical&quot;, &quot;StringEvidence&quot;: &quot;textmining:0.801,database:0.479,experiments:0.049&quot;, &quot;String_Score_Physical&quot;: 524, &quot;String_Score_Combined&quot;: 905}"/>
  </edge>
  <edge label="104394 (pp) 228410" source="1103" target="1337">
    <att type="string" name="canonicalName" value="104394 (pp) 228410"/>
    <att type="string" name="interaction" value="pp"/>
    <att type="int" name="SCORE" value="292"/>
    <att type="string" name="support" value="{&quot;OmniPath&quot;: &quot;pathwayextra&quot;, &quot;OmniPath_Reference&quot;: &quot;ACSN;SPIKE_LC&quot;}"/>
  </edge>
  <edge label="104394 (pp) 244879" source="1103" target="1457">
    <att type="string" name="canonicalName" value="104394 (pp) 244879"/>
    <att type="string" name="interaction" value="pp"/>
    <att type="int" name="SCORE" value="292"/>
    <att type="string" name="support" value="{&quot;StringDB&quot;: &quot;functional&quot;, &quot;StringEvidence&quot;: &quot;textmining:0.179&quot;, &quot;OmniPath&quot;: &quot;pathwayextra&quot;, &quot;OmniPath_Reference&quot;: &quot;ACSN;SPIKE_LC&quot;, &quot;String_Score_Combined&quot;: 212, &quot;String_Score_Physical&quot;: 292}"/>
  </edge>
  <edge label="104394 (pp) 58184" source="1103" target="628">
    <att type="string" name="canonicalName" value="104394 (pp) 58184"/>
    <att type="string" name="interaction" value="pp"/>
    <att type="int" name="SCORE" value="292"/>
    <att type="string" name="support" value="{&quot;OmniPath&quot;: &quot;pathwayextra&quot;, &quot;OmniPath_Reference&quot;: &quot;ACSN;SPIKE_LC&quot;}"/>
  </edge>
  <edge label="104662 (pp) 106763" source="1104" target="1120">
    <att type="string" name="canonicalName" value="104662 (pp) 106763"/>
    <att type="string" name="interaction" value="pp"/>
    <att type="int" name="SCORE" value="280"/>
    <att type="string" name="support" value="{&quot;StringDB&quot;: &quot;physical&quot;, &quot;StringEvidence&quot;: &quot;experiments:0.249,textmining:0.145&quot;, &quot;String_Score_Physical&quot;: 280, &quot;String_Score_Combined&quot;: 384}"/>
  </edge>
  <edge label="104662 (pp) 108707" source="1104" target="1139">
    <att type="string" name="canonicalName" value="104662 (pp) 108707"/>
    <att type="string" name="interaction" value="pp"/>
    <att type="int" name="SCORE" value="713"/>
    <att type="string" name="support" value="{&quot;StringDB&quot;: &quot;physical&quot;, &quot;StringEvidence&quot;: &quot;experiments:0.552,database:0.333,textmining:0.065,coexpression:0.040&quot;, &quot;String_Score_Physical&quot;: 713, &quot;String_Score_Combined&quot;: 742}"/>
  </edge>
  <edge label="104662 (pp) 118451" source="1104" target="1167">
    <att type="string" name="canonicalName" value="104662 (pp) 118451"/>
    <att type="string" name="interaction" value="pp"/>
    <att type="int" name="SCORE" value="557"/>
    <att type="string" name="support" value="{&quot;StringDB&quot;: &quot;physical&quot;, &quot;StringEvidence&quot;: &quot;experiments:0.538,coexpression:0.120,textmining:0.038&quot;, &quot;String_Score_Physical&quot;: 557, &quot;String_Score_Combined&quot;: 624}"/>
  </edge>
  <edge label="104662 (pp) 12566" source="1104" target="59">
    <att type="string" name="canonicalName" value="104662 (pp) 12566"/>
    <att type="string" name="interaction" value="pp"/>
    <att type="int" name="SCORE" value="292"/>
    <att type="string" name="support" value="{&quot;OmniPath&quot;: &quot;kinaseextra&quot;, &quot;OmniPath_Reference&quot;: &quot;MIMP;PhosphoSite_MIMP;PhosphoSite_ProtMapper;PhosphoSite_noref;ProtMapper&quot;}"/>
  </edge>
  <edge label="104662 (pp) 15278" source="1104" target="168">
    <att type="string" name="canonicalName" value="104662 (pp) 15278"/>
    <att type="string" name="interaction" value="pp"/>
    <att type="int" name="SCORE" value="767"/>
    <att type="string" name="support" value="{&quot;StringDB&quot;: &quot;physical&quot;, &quot;StringEvidence&quot;: &quot;coexpression:0.792,experiments:0.757,textmining:0.323&quot;, &quot;String_Score_Physical&quot;: 767, &quot;String_Score_Combined&quot;: 967}"/>
  </edge>
  <edge label="104662 (pp) 16149" source="1104" target="184">
    <att type="string" name="canonicalName" value="104662 (pp) 16149"/>
    <att type="string" name="interaction" value="pp"/>
    <att type="int" name="SCORE" value="753"/>
    <att type="string" name="support" value="{&quot;StringDB&quot;: &quot;physical&quot;, &quot;StringEvidence&quot;: &quot;experiments:0.742,textmining:0.092,coexpression:0.025&quot;, &quot;String_Score_Physical&quot;: 753, &quot;String_Score_Combined&quot;: 781}"/>
  </edge>
  <edge label="104662 (pp) 16785" source="1104" target="220">
    <att type="string" name="canonicalName" value="104662 (pp) 16785"/>
    <att type="string" name="interaction" value="pp"/>
    <att type="int" name="SCORE" value="859"/>
    <att type="string" name="support" value="{&quot;StringDB&quot;: &quot;physical&quot;, &quot;StringEvidence&quot;: &quot;experiments:0.853,textmining:0.118,coexpression:0.025&quot;, &quot;String_Score_Physical&quot;: 859, &quot;String_Score_Combined&quot;: 878}"/>
  </edge>
  <edge label="104662 (pp) 17690" source="1104" target="250">
    <att type="string" name="canonicalName" value="104662 (pp) 17690"/>
    <att type="string" name="interaction" value="pp"/>
    <att type="int" name="SCORE" value="199"/>
    <att type="string" name="support" value="{&quot;StringDB&quot;: &quot;physical&quot;, &quot;StringEvidence&quot;: &quot;experiments:0.165&quot;, &quot;String_Score_Physical&quot;: 199, &quot;String_Score_Combined&quot;: 199}"/>
  </edge>
  <edge label="104662 (pp) 237107" source="1104" target="1411">
    <att type="string" name="canonicalName" value="104662 (pp) 237107"/>
    <att type="string" name="interaction" value="pp"/>
    <att type="int" name="SCORE" value="301"/>
    <att type="string" name="support" value="{&quot;StringDB&quot;: &quot;physical&quot;, &quot;StringEvidence&quot;: &quot;coexpression:0.806,experiments:0.271,textmining:0.123&quot;, &quot;String_Score_Physical&quot;: 301, &quot;String_Score_Combined&quot;: 881}"/>
  </edge>
  <edge label="104662 (pp) 244585" source="1104" target="1455">
    <att type="string" name="canonicalName" value="104662 (pp) 244585"/>
    <att type="string" name="interaction" value="pp"/>
    <att type="int" name="SCORE" value="292"/>
    <att type="string" name="support" value="{&quot;StringDB&quot;: &quot;physical&quot;, &quot;StringEvidence&quot;: &quot;experiments:0.262&quot;, &quot;String_Score_Physical&quot;: 292, &quot;String_Score_Combined&quot;: 292}"/>
  </edge>
  <edge label="104662 (pp) 30877" source="1104" target="519">
    <att type="string" name="canonicalName" value="104662 (pp) 30877"/>
    <att type="string" name="interaction" value="pp"/>
    <att type="int" name="SCORE" value="301"/>
    <att type="string" name="support" value="{&quot;StringDB&quot;: &quot;physical&quot;, &quot;StringEvidence&quot;: &quot;coexpression:0.874,experiments:0.271,textmining:0.092&quot;, &quot;String_Score_Physical&quot;: 301, &quot;String_Score_Combined&quot;: 920}"/>
  </edge>
  <edge label="104662 (pp) 50529" source="1104" target="525">
    <att type="string" name="canonicalName" value="104662 (pp) 50529"/>
    <att type="string" name="interaction" value="pp"/>
    <att type="int" name="SCORE" value="581"/>
    <att type="string" name="support" value="{&quot;StringDB&quot;: &quot;physical&quot;, &quot;StringEvidence&quot;: &quot;experiments:0.563,textmining:0.138,coexpression:0.040&quot;, &quot;String_Score_Physical&quot;: 581, &quot;String_Score_Combined&quot;: 652}"/>
  </edge>
  <edge label="104662 (pp) 52662" source="1104" target="544">
    <att type="string" name="canonicalName" value="104662 (pp) 52662"/>
    <att type="string" name="interaction" value="pp"/>
    <att type="int" name="SCORE" value="260"/>
    <att type="string" name="support" value="{&quot;StringDB&quot;: &quot;physical&quot;, &quot;StringEvidence&quot;: &quot;coexpression:0.240,experiments:0.229,textmining:0.006&quot;, &quot;String_Score_Physical&quot;: 260, &quot;String_Score_Combined&quot;: 441}"/>
  </edge>
  <edge label="104662 (pp) 57915" source="1104" target="626">
    <att type="string" name="canonicalName" value="104662 (pp) 57915"/>
    <att type="string" name="interaction" value="pp"/>
    <att type="int" name="SCORE" value="994"/>
    <att type="string" name="support" value="{&quot;StringDB&quot;: &quot;physical&quot;, &quot;StringEvidence&quot;: &quot;experiments:0.972,database:0.791,coexpression:0.752,textmining:0.506&quot;, &quot;String_Score_Physical&quot;: 994, &quot;String_Score_Combined&quot;: 999}"/>
  </edge>
  <edge label="104662 (pp) 64659" source="1104" target="649">
    <att type="string" name="canonicalName" value="104662 (pp) 64659"/>
    <att type="string" name="interaction" value="pp"/>
    <att type="int" name="SCORE" value="556"/>
    <att type="string" name="support" value="{&quot;StringDB&quot;: &quot;physical&quot;, &quot;StringEvidence&quot;: &quot;experiments:0.537,textmining:0.043,coexpression:0.001&quot;, &quot;String_Score_Physical&quot;: 556, &quot;String_Score_Combined&quot;: 575}"/>
  </edge>
  <edge label="104662 (pp) 66870" source="1104" target="702">
    <att type="string" name="canonicalName" value="104662 (pp) 66870"/>
    <att type="string" name="interaction" value="pp"/>
    <att type="int" name="SCORE" value="211"/>
    <att type="string" name="support" value="{&quot;StringDB&quot;: &quot;physical&quot;, &quot;StringEvidence&quot;: &quot;experiments:0.177,coexpression:0.096&quot;, &quot;String_Score_Physical&quot;: 211, &quot;String_Score_Combined&quot;: 286}"/>
  </edge>
  <edge label="104662 (pp) 71974" source="1104" target="902">
    <att type="string" name="canonicalName" value="104662 (pp) 71974"/>
    <att type="string" name="interaction" value="pp"/>
    <att type="int" name="SCORE" value="260"/>
    <att type="string" name="support" value="{&quot;StringDB&quot;: &quot;physical&quot;, &quot;StringEvidence&quot;: &quot;coexpression:0.470,experiments:0.229,textmining:0.006&quot;, &quot;String_Score_Physical&quot;: 260, &quot;String_Score_Combined&quot;: 610}"/>
  </edge>
  <edge label="104662 (pp) 74108" source="1104" target="954">
    <att type="string" name="canonicalName" value="104662 (pp) 74108"/>
    <att type="string" name="interaction" value="pp"/>
    <att type="int" name="SCORE" value="238"/>
    <att type="string" name="support" value="{&quot;StringDB&quot;: &quot;physical&quot;, &quot;StringEvidence&quot;: &quot;experiments:0.206,textmining:0.182,coexpression:0.072&quot;, &quot;String_Score_Physical&quot;: 238, &quot;String_Score_Combined&quot;: 422}"/>
  </edge>
  <edge label="104662 (pp) 93687" source="1104" target="1061">
    <att type="string" name="canonicalName" value="104662 (pp) 93687"/>
    <att type="string" name="interaction" value="pp"/>
    <att type="int" name="SCORE" value="416"/>
    <att type="string" name="support" value="{&quot;StringDB&quot;: &quot;physical&quot;, &quot;StringEvidence&quot;: &quot;experiments:0.391,coexpression:0.009&quot;, &quot;String_Score_Physical&quot;: 416, &quot;String_Score_Combined&quot;: 421}"/>
  </edge>
  <edge label="104910 (pp) 118451" source="1105" target="1167">
    <att type="string" name="canonicalName" value="104910 (pp) 118451"/>
    <att type="string" name="interaction" value="pp"/>
    <att type="int" name="SCORE" value="230"/>
    <att type="string" name="support" value="{&quot;StringDB&quot;: &quot;physical&quot;, &quot;StringEvidence&quot;: &quot;experiments:0.198,coexpression:0.114&quot;, &quot;String_Score_Physical&quot;: 230, &quot;String_Score_Combined&quot;: 318}"/>
  </edge>
  <edge label="104910 (pp) 16149" source="1105" target="184">
    <att type="string" name="canonicalName" value="104910 (pp) 16149"/>
    <att type="string" name="interaction" value="pp"/>
    <att type="int" name="SCORE" value="282"/>
    <att type="string" name="support" value="{&quot;StringDB&quot;: &quot;physical&quot;, &quot;StringEvidence&quot;: &quot;experiments:0.252,coexpression:0.141&quot;, &quot;String_Score_Physical&quot;: 282, &quot;String_Score_Combined&quot;: 384}"/>
  </edge>
  <edge label="104910 (pp) 16785" source="1105" target="220">
    <att type="string" name="canonicalName" value="104910 (pp) 16785"/>
    <att type="string" name="interaction" value="pp"/>
    <att type="int" name="SCORE" value="282"/>
    <att type="string" name="support" value="{&quot;StringDB&quot;: &quot;physical&quot;, &quot;StringEvidence&quot;: &quot;experiments:0.252,coexpression:0.131&quot;, &quot;String_Score_Physical&quot;: 282, &quot;String_Score_Combined&quot;: 377}"/>
  </edge>
  <edge label="104910 (pp) 50529" source="1105" target="525">
    <att type="string" name="canonicalName" value="104910 (pp) 50529"/>
    <att type="string" name="interaction" value="pp"/>
    <att type="int" name="SCORE" value="238"/>
    <att type="string" name="support" value="{&quot;StringDB&quot;: &quot;physical&quot;, &quot;StringEvidence&quot;: &quot;experiments:0.206,coexpression:0.114,textmining:0.074&quot;, &quot;String_Score_Physical&quot;: 238, &quot;String_Score_Combined&quot;: 375}"/>
  </edge>
  <edge label="104910 (pp) 64659" source="1105" target="649">
    <att type="string" name="canonicalName" value="104910 (pp) 64659"/>
    <att type="string" name="interaction" value="pp"/>
    <att type="int" name="SCORE" value="238"/>
    <att type="string" name="support" value="{&quot;StringDB&quot;: &quot;physical&quot;, &quot;StringEvidence&quot;: &quot;experiments:0.206,coexpression:0.090,textmining:0.069&quot;, &quot;String_Score_Physical&quot;: 238, &quot;String_Score_Combined&quot;: 354}"/>
  </edge>
  <edge label="104910 (pp) 66229" source="1105" target="666">
    <att type="string" name="canonicalName" value="104910 (pp) 66229"/>
    <att type="string" name="interaction" value="pp"/>
    <att type="int" name="SCORE" value="266"/>
    <att type="string" name="support" value="{&quot;StringDB&quot;: &quot;physical&quot;, &quot;StringEvidence&quot;: &quot;experiments:0.235,coexpression:0.090&quot;, &quot;String_Score_Physical&quot;: 266, &quot;String_Score_Combined&quot;: 331}"/>
  </edge>
  <edge label="104910 (pp) 67707" source="1105" target="757">
    <att type="string" name="canonicalName" value="104910 (pp) 67707"/>
    <att type="string" name="interaction" value="pp"/>
    <att type="int" name="SCORE" value="282"/>
    <att type="string" name="support" value="{&quot;StringDB&quot;: &quot;physical&quot;, &quot;StringEvidence&quot;: &quot;experiments:0.252,coexpression:0.121&quot;, &quot;String_Score_Physical&quot;: 282, &quot;String_Score_Combined&quot;: 369}"/>
  </edge>
  <edge label="104910 (pp) 68028" source="1105" target="774">
    <att type="string" name="canonicalName" value="104910 (pp) 68028"/>
    <att type="string" name="interaction" value="pp"/>
    <att type="int" name="SCORE" value="282"/>
    <att type="string" name="support" value="{&quot;StringDB&quot;: &quot;physical&quot;, &quot;StringEvidence&quot;: &quot;experiments:0.252,coexpression:0.090&quot;, &quot;String_Score_Physical&quot;: 282, &quot;String_Score_Combined&quot;: 347}"/>
  </edge>
  <edge label="105352 (pp) 14457" source="1106" target="137">
    <att type="string" name="canonicalName" value="105352 (pp) 14457"/>
    <att type="string" name="interaction" value="pp"/>
    <att type="int" name="SCORE" value="246"/>
    <att type="string" name="support" value="{&quot;StringDB&quot;: &quot;physical&quot;, &quot;StringEvidence&quot;: &quot;experiments:0.215,textmining:0.051&quot;, &quot;String_Score_Physical&quot;: 246, &quot;String_Score_Combined&quot;: 285}"/>
  </edge>
  <edge label="105352 (pp) 16418" source="1106" target="194">
    <att type="string" name="canonicalName" value="105352 (pp) 16418"/>
    <att type="string" name="interaction" value="pp"/>
    <att type="int" name="SCORE" value="238"/>
    <att type="string" name="support" value="{&quot;StringDB&quot;: &quot;physical&quot;, &quot;StringEvidence&quot;: &quot;experiments:0.206,textmining:0.081,coexpression:0.032&quot;, &quot;String_Score_Physical&quot;: 238, &quot;String_Score_Combined&quot;: 323}"/>
  </edge>
  <edge label="105352 (pp) 17913" source="1106" target="256">
    <att type="string" name="canonicalName" value="105352 (pp) 17913"/>
    <att type="string" name="interaction" value="pp"/>
    <att type="int" name="SCORE" value="720"/>
    <att type="string" name="support" value="{&quot;StringDB&quot;: &quot;physical&quot;, &quot;StringEvidence&quot;: &quot;database:0.708,coexpression:0.013&quot;, &quot;String_Score_Physical&quot;: 720, &quot;String_Score_Combined&quot;: 723}"/>
  </edge>
  <edge label="105352 (pp) 17916" source="1106" target="257">
    <att type="string" name="canonicalName" value="105352 (pp) 17916"/>
    <att type="string" name="interaction" value="pp"/>
    <att type="int" name="SCORE" value="720"/>
    <att type="string" name="support" value="{&quot;StringDB&quot;: &quot;physical&quot;, &quot;StringEvidence&quot;: &quot;database:0.708,textmining:0.092,coexpression:0.005&quot;, &quot;String_Score_Physical&quot;: 720, &quot;String_Score_Combined&quot;: 747}"/>
  </edge>
  <edge label="105352 (pp) 26398" source="1106" target="478">
    <att type="string" name="canonicalName" value="105352 (pp) 26398"/>
    <att type="string" name="interaction" value="pp"/>
    <att type="int" name="SCORE" value="292"/>
    <att type="string" name="support" value="{&quot;OmniPath&quot;: &quot;kinaseextra&quot;, &quot;OmniPath_Reference&quot;: &quot;HPRD;PhosphoPoint&quot;}"/>
  </edge>
  <edge label="105352 (pp) 26420" source="1106" target="480">
    <att type="string" name="canonicalName" value="105352 (pp) 26420"/>
    <att type="string" name="interaction" value="pp"/>
    <att type="int" name="SCORE" value="200"/>
    <att type="string" name="support" value="{&quot;StringDB&quot;: &quot;physical&quot;, &quot;StringEvidence&quot;: &quot;experiments:0.166,textmining:0.076,coexpression:0.031&quot;, &quot;String_Score_Physical&quot;: 200, &quot;String_Score_Combined&quot;: 283}"/>
  </edge>
  <edge label="105352 (pp) 50875" source="1106" target="529">
    <att type="string" name="canonicalName" value="105352 (pp) 50875"/>
    <att type="string" name="interaction" value="pp"/>
    <att type="int" name="SCORE" value="732"/>
    <att type="string" name="support" value="{&quot;StringDB&quot;: &quot;physical&quot;, &quot;StringEvidence&quot;: &quot;database:0.708,coexpression:0.052,experiments:0.046&quot;, &quot;String_Score_Physical&quot;: 732, &quot;String_Score_Combined&quot;: 746}"/>
  </edge>
  <edge label="105352 (pp) 56376" source="1106" target="595">
    <att type="string" name="canonicalName" value="105352 (pp) 56376"/>
    <att type="string" name="interaction" value="pp"/>
    <att type="int" name="SCORE" value="560"/>
    <att type="string" name="support" value="{&quot;StringDB&quot;: &quot;physical&quot;, &quot;StringEvidence&quot;: &quot;database:0.520,experiments:0.045,textmining:0.013,coexpression:0.010&quot;, &quot;String_Score_Physical&quot;: 560, &quot;String_Score_Combined&quot;: 570}"/>
  </edge>
  <edge label="105352 (pp) 68732" source="1106" target="801">
    <att type="string" name="canonicalName" value="105352 (pp) 68732"/>
    <att type="string" name="interaction" value="pp"/>
    <att type="int" name="SCORE" value="720"/>
    <att type="string" name="support" value="{&quot;StringDB&quot;: &quot;physical&quot;, &quot;StringEvidence&quot;: &quot;database:0.708&quot;, &quot;String_Score_Physical&quot;: 720, &quot;String_Score_Combined&quot;: 720}"/>
  </edge>
  <edge label="105352 (pp) 83964" source="1106" target="1058">
    <att type="string" name="canonicalName" value="105352 (pp) 83964"/>
    <att type="string" name="interaction" value="pp"/>
    <att type="int" name="SCORE" value="720"/>
    <att type="string" name="support" value="{&quot;StringDB&quot;: &quot;physical&quot;, &quot;StringEvidence&quot;: &quot;database:0.708&quot;, &quot;String_Score_Physical&quot;: 720, &quot;String_Score_Combined&quot;: 720}"/>
  </edge>
  <edge label="105352 (pp) 97112" source="1106" target="1068">
    <att type="string" name="canonicalName" value="105352 (pp) 97112"/>
    <att type="string" name="interaction" value="pp"/>
    <att type="int" name="SCORE" value="260"/>
    <att type="string" name="support" value="{&quot;StringDB&quot;: &quot;physical&quot;, &quot;StringEvidence&quot;: &quot;experiments:0.228,textmining:0.096,coexpression:0.079&quot;, &quot;String_Score_Physical&quot;: 260, &quot;String_Score_Combined&quot;: 383}"/>
  </edge>
  <edge label="105372 (pp) 105675" source="1107" target="1110">
    <att type="string" name="canonicalName" value="105372 (pp) 105675"/>
    <att type="string" name="interaction" value="pp"/>
    <att type="int" name="SCORE" value="237"/>
    <att type="string" name="support" value="{&quot;StringDB&quot;: &quot;physical&quot;, &quot;StringEvidence&quot;: &quot;experiments:0.204,coexpression:0.083,textmining:0.057&quot;, &quot;String_Score_Physical&quot;: 237, &quot;String_Score_Combined&quot;: 340}"/>
  </edge>
  <edge label="105372 (pp) 110816" source="1107" target="1156">
    <att type="string" name="canonicalName" value="105372 (pp) 110816"/>
    <att type="string" name="interaction" value="pp"/>
    <att type="int" name="SCORE" value="988"/>
    <att type="string" name="support" value="{&quot;StringDB&quot;: &quot;physical&quot;, &quot;StringEvidence&quot;: &quot;experiments:0.977,coexpression:0.731,database:0.479,textmining:0.448&quot;, &quot;String_Score_Physical&quot;: 988, &quot;String_Score_Combined&quot;: 998}"/>
  </edge>
  <edge label="105372 (pp) 15278" source="1107" target="168">
    <att type="string" name="canonicalName" value="105372 (pp) 15278"/>
    <att type="string" name="interaction" value="pp"/>
    <att type="int" name="SCORE" value="702"/>
    <att type="string" name="support" value="{&quot;StringDB&quot;: &quot;physical&quot;, &quot;StringEvidence&quot;: &quot;experiments:0.689,coexpression:0.422&quot;, &quot;String_Score_Physical&quot;: 702, &quot;String_Score_Combined&quot;: 827}"/>
  </edge>
  <edge label="105372 (pp) 16149" source="1107" target="184">
    <att type="string" name="canonicalName" value="105372 (pp) 16149"/>
    <att type="string" name="interaction" value="pp"/>
    <att type="int" name="SCORE" value="766"/>
    <att type="string" name="support" value="{&quot;StringDB&quot;: &quot;physical&quot;, &quot;StringEvidence&quot;: &quot;experiments:0.756,coexpression:0.052,textmining:0.029&quot;, &quot;String_Score_Physical&quot;: 766, &quot;String_Score_Combined&quot;: 784}"/>
  </edge>
  <edge label="105372 (pp) 17975" source="1107" target="264">
    <att type="string" name="canonicalName" value="105372 (pp) 17975"/>
    <att type="string" name="interaction" value="pp"/>
    <att type="int" name="SCORE" value="400"/>
    <att type="string" name="support" value="{&quot;StringDB&quot;: &quot;physical&quot;, &quot;StringEvidence&quot;: &quot;database:0.374,textmining:0.128,coexpression:0.071&quot;, &quot;String_Score_Physical&quot;: 400, &quot;String_Score_Combined&quot;: 514}"/>
  </edge>
  <edge label="105372 (pp) 18572" source="1107" target="294">
    <att type="string" name="canonicalName" value="105372 (pp) 18572"/>
    <att type="string" name="interaction" value="pp"/>
    <att type="int" name="SCORE" value="908"/>
    <att type="string" name="support" value="{&quot;StringDB&quot;: &quot;physical&quot;, &quot;StringEvidence&quot;: &quot;experiments:0.816,textmining:0.549,database:0.479,coexpression:0.344&quot;, &quot;String_Score_Physical&quot;: 908, &quot;String_Score_Combined&quot;: 972}"/>
  </edge>
  <edge label="105372 (pp) 208718" source="1107" target="1206">
    <att type="string" name="canonicalName" value="105372 (pp) 208718"/>
    <att type="string" name="interaction" value="pp"/>
    <att type="int" name="SCORE" value="294"/>
    <att type="string" name="support" value="{&quot;StringDB&quot;: &quot;physical&quot;, &quot;StringEvidence&quot;: &quot;experiments:0.264,coexpression:0.080&quot;, &quot;String_Score_Physical&quot;: 294, &quot;String_Score_Combined&quot;: 350}"/>
  </edge>
  <edge label="105372 (pp) 213550" source="1107" target="1229">
    <att type="string" name="canonicalName" value="105372 (pp) 213550"/>
    <att type="string" name="interaction" value="pp"/>
    <att type="int" name="SCORE" value="294"/>
    <att type="string" name="support" value="{&quot;StringDB&quot;: &quot;physical&quot;, &quot;StringEvidence&quot;: &quot;experiments:0.264,textmining:0.228,coexpression:0.080&quot;, &quot;String_Score_Physical&quot;: 294, &quot;String_Score_Combined&quot;: 498}"/>
  </edge>
  <edge label="105372 (pp) 217431" source="1107" target="1270">
    <att type="string" name="canonicalName" value="105372 (pp) 217431"/>
    <att type="string" name="interaction" value="pp"/>
    <att type="int" name="SCORE" value="914"/>
    <att type="string" name="support" value="{&quot;StringDB&quot;: &quot;physical&quot;, &quot;StringEvidence&quot;: &quot;experiments:0.910,textmining:0.748,coexpression:0.569&quot;, &quot;String_Score_Physical&quot;: 914, &quot;String_Score_Combined&quot;: 990}"/>
  </edge>
  <edge label="105372 (pp) 21771" source="1107" target="416">
    <att type="string" name="canonicalName" value="105372 (pp) 21771"/>
    <att type="string" name="interaction" value="pp"/>
    <att type="int" name="SCORE" value="995"/>
    <att type="string" name="support" value="{&quot;StringDB&quot;: &quot;physical&quot;, &quot;StringEvidence&quot;: &quot;experiments:0.977,textmining:0.872,database:0.791,coexpression:0.671&quot;, &quot;String_Score_Physical&quot;: 995, &quot;String_Score_Combined&quot;: 999}"/>
  </edge>
  <edge label="105372 (pp) 217995" source="1107" target="1282">
    <att type="string" name="canonicalName" value="105372 (pp) 217995"/>
    <att type="string" name="interaction" value="pp"/>
    <att type="int" name="SCORE" value="995"/>
    <att type="string" name="support" value="{&quot;StringDB&quot;: &quot;physical&quot;, &quot;StringEvidence&quot;: &quot;experiments:0.977,database:0.791,coexpression:0.684,textmining:0.507&quot;, &quot;String_Score_Physical&quot;: 995, &quot;String_Score_Combined&quot;: 999}"/>
  </edge>
  <edge label="105372 (pp) 218629" source="1107" target="1289">
    <att type="string" name="canonicalName" value="105372 (pp) 218629"/>
    <att type="string" name="interaction" value="pp"/>
    <att type="int" name="SCORE" value="292"/>
    <att type="string" name="support" value="{&quot;StringDB&quot;: &quot;physical&quot;, &quot;StringEvidence&quot;: &quot;experiments:0.262,coexpression:0.238,textmining:0.017&quot;, &quot;String_Score_Physical&quot;: 292, &quot;String_Score_Combined&quot;: 469}"/>
  </edge>
  <edge label="105372 (pp) 223499" source="1107" target="1296">
    <att type="string" name="canonicalName" value="105372 (pp) 223499"/>
    <att type="string" name="interaction" value="pp"/>
    <att type="int" name="SCORE" value="965"/>
    <att type="string" name="support" value="{&quot;StringDB&quot;: &quot;physical&quot;, &quot;StringEvidence&quot;: &quot;experiments:0.930,coexpression:0.683,database:0.479,textmining:0.009&quot;, &quot;String_Score_Physical&quot;: 965, &quot;String_Score_Combined&quot;: 989}"/>
  </edge>
  <edge label="105372 (pp) 225348" source="1107" target="1313">
    <att type="string" name="canonicalName" value="105372 (pp) 225348"/>
    <att type="string" name="interaction" value="pp"/>
    <att type="int" name="SCORE" value="988"/>
    <att type="string" name="support" value="{&quot;StringDB&quot;: &quot;physical&quot;, &quot;StringEvidence&quot;: &quot;experiments:0.977,coexpression:0.919,textmining:0.609,database:0.479&quot;, &quot;String_Score_Physical&quot;: 988, &quot;String_Score_Combined&quot;: 999}"/>
  </edge>
  <edge label="105372 (pp) 27993" source="1107" target="504">
    <att type="string" name="canonicalName" value="105372 (pp) 27993"/>
    <att type="string" name="interaction" value="pp"/>
    <att type="int" name="SCORE" value="955"/>
    <att type="string" name="support" value="{&quot;StringDB&quot;: &quot;physical&quot;, &quot;StringEvidence&quot;: &quot;experiments:0.910,coexpression:0.500,database:0.479,textmining:0.038&quot;, &quot;String_Score_Physical&quot;: 955, &quot;String_Score_Combined&quot;: 978}"/>
  </edge>
  <edge label="105372 (pp) 50529" source="1107" target="525">
    <att type="string" name="canonicalName" value="105372 (pp) 50529"/>
    <att type="string" name="interaction" value="pp"/>
    <att type="int" name="SCORE" value="680"/>
    <att type="string" name="support" value="{&quot;StringDB&quot;: &quot;physical&quot;, &quot;StringEvidence&quot;: &quot;experiments:0.666,textmining:0.125,coexpression:0.091&quot;, &quot;String_Score_Physical&quot;: 680, &quot;String_Score_Combined&quot;: 745}"/>
  </edge>
  <edge label="105372 (pp) 50911" source="1107" target="531">
    <att type="string" name="canonicalName" value="105372 (pp) 50911"/>
    <att type="string" name="interaction" value="pp"/>
    <att type="int" name="SCORE" value="708"/>
    <att type="string" name="support" value="{&quot;StringDB&quot;: &quot;physical&quot;, &quot;StringEvidence&quot;: &quot;experiments:0.514,database:0.374,coexpression:0.280&quot;, &quot;String_Score_Physical&quot;: 708, &quot;String_Score_Combined&quot;: 789}"/>
  </edge>
  <edge label="105372 (pp) 57316" source="1107" target="620">
    <att type="string" name="canonicalName" value="105372 (pp) 57316"/>
    <att type="string" name="interaction" value="pp"/>
    <att type="int" name="SCORE" value="843"/>
    <att type="string" name="support" value="{&quot;StringDB&quot;: &quot;physical&quot;, &quot;StringEvidence&quot;: &quot;experiments:0.739,database:0.374,coexpression:0.244&quot;, &quot;String_Score_Physical&quot;: 843, &quot;String_Score_Combined&quot;: 881}"/>
  </edge>
  <edge label="105372 (pp) 65961" source="1107" target="651">
    <att type="string" name="canonicalName" value="105372 (pp) 65961"/>
    <att type="string" name="interaction" value="pp"/>
    <att type="int" name="SCORE" value="955"/>
    <att type="string" name="support" value="{&quot;StringDB&quot;: &quot;physical&quot;, &quot;StringEvidence&quot;: &quot;experiments:0.910,textmining:0.483,database:0.479,coexpression:0.376&quot;, &quot;String_Score_Physical&quot;: 955, &quot;String_Score_Combined&quot;: 985}"/>
  </edge>
  <edge label="105372 (pp) 66164" source="1107" target="661">
    <att type="string" name="canonicalName" value="105372 (pp) 66164"/>
    <att type="string" name="interaction" value="pp"/>
    <att type="int" name="SCORE" value="400"/>
    <att type="string" name="support" value="{&quot;StringDB&quot;: &quot;physical&quot;, &quot;StringEvidence&quot;: &quot;coexpression:0.623,database:0.374,textmining:0.018&quot;, &quot;String_Score_Physical&quot;: 400, &quot;String_Score_Combined&quot;: 777}"/>
  </edge>
  <edge label="105372 (pp) 67487" source="1107" target="745">
    <att type="string" name="canonicalName" value="105372 (pp) 67487"/>
    <att type="string" name="interaction" value="pp"/>
    <att type="int" name="SCORE" value="292"/>
    <att type="string" name="support" value="{&quot;StringDB&quot;: &quot;physical&quot;, &quot;StringEvidence&quot;: &quot;textmining:0.318,experiments:0.262,coexpression:0.094&quot;, &quot;String_Score_Physical&quot;: 292, &quot;String_Score_Combined&quot;: 562}"/>
  </edge>
  <edge label="105372 (pp) 68979" source="1107" target="811">
    <att type="string" name="canonicalName" value="105372 (pp) 68979"/>
    <att type="string" name="interaction" value="pp"/>
    <att type="int" name="SCORE" value="877"/>
    <att type="string" name="support" value="{&quot;StringDB&quot;: &quot;physical&quot;, &quot;StringEvidence&quot;: &quot;experiments:0.756,database:0.479,textmining:0.389,coexpression:0.333&quot;, &quot;String_Score_Physical&quot;: 877, &quot;String_Score_Combined&quot;: 950}"/>
  </edge>
  <edge label="105372 (pp) 69192" source="1107" target="819">
    <att type="string" name="canonicalName" value="105372 (pp) 69192"/>
    <att type="string" name="interaction" value="pp"/>
    <att type="int" name="SCORE" value="292"/>
    <att type="string" name="support" value="{&quot;StringDB&quot;: &quot;physical&quot;, &quot;StringEvidence&quot;: &quot;experiments:0.262,coexpression:0.082,textmining:0.017&quot;, &quot;String_Score_Physical&quot;: 292, &quot;String_Score_Combined&quot;: 361}"/>
  </edge>
  <edge label="105372 (pp) 70078" source="1107" target="838">
    <att type="string" name="canonicalName" value="105372 (pp) 70078"/>
    <att type="string" name="interaction" value="pp"/>
    <att type="int" name="SCORE" value="766"/>
    <att type="string" name="support" value="{&quot;StringDB&quot;: &quot;physical&quot;, &quot;StringEvidence&quot;: &quot;experiments:0.756,coexpression:0.077&quot;, &quot;String_Score_Physical&quot;: 766, &quot;String_Score_Combined&quot;: 784}"/>
  </edge>
  <edge label="105372 (pp) 70683" source="1107" target="864">
    <att type="string" name="canonicalName" value="105372 (pp) 70683"/>
    <att type="string" name="interaction" value="pp"/>
    <att type="int" name="SCORE" value="955"/>
    <att type="string" name="support" value="{&quot;StringDB&quot;: &quot;physical&quot;, &quot;StringEvidence&quot;: &quot;experiments:0.910,coexpression:0.714,database:0.479,textmining:0.349&quot;, &quot;String_Score_Physical&quot;: 955, &quot;String_Score_Combined&quot;: 991}"/>
  </edge>
  <edge label="105372 (pp) 72515" source="1107" target="922">
    <att type="string" name="canonicalName" value="105372 (pp) 72515"/>
    <att type="string" name="interaction" value="pp"/>
    <att type="int" name="SCORE" value="995"/>
    <att type="string" name="support" value="{&quot;StringDB&quot;: &quot;physical&quot;, &quot;StringEvidence&quot;: &quot;experiments:0.977,database:0.791,textmining:0.738,coexpression:0.677&quot;, &quot;String_Score_Physical&quot;: 995, &quot;String_Score_Combined&quot;: 999}"/>
  </edge>
  <edge label="105372 (pp) 73075" source="1107" target="934">
    <att type="string" name="canonicalName" value="105372 (pp) 73075"/>
    <att type="string" name="interaction" value="pp"/>
    <att type="int" name="SCORE" value="237"/>
    <att type="string" name="support" value="{&quot;StringDB&quot;: &quot;physical&quot;, &quot;StringEvidence&quot;: &quot;experiments:0.204,coexpression:0.078,textmining:0.057&quot;, &quot;String_Score_Physical&quot;: 237, &quot;String_Score_Combined&quot;: 337}"/>
  </edge>
  <edge label="105372 (pp) 73674" source="1107" target="944">
    <att type="string" name="canonicalName" value="105372 (pp) 73674"/>
    <att type="string" name="interaction" value="pp"/>
    <att type="int" name="SCORE" value="995"/>
    <att type="string" name="support" value="{&quot;StringDB&quot;: &quot;physical&quot;, &quot;StringEvidence&quot;: &quot;experiments:0.977,textmining:0.867,database:0.791,coexpression:0.737&quot;, &quot;String_Score_Physical&quot;: 995, &quot;String_Score_Combined&quot;: 999}"/>
  </edge>
  <edge label="105372 (pp) 78394" source="1107" target="1030">
    <att type="string" name="canonicalName" value="105372 (pp) 78394"/>
    <att type="string" name="interaction" value="pp"/>
    <att type="int" name="SCORE" value="513"/>
    <att type="string" name="support" value="{&quot;StringDB&quot;: &quot;physical&quot;, &quot;StringEvidence&quot;: &quot;database:0.479,coexpression:0.389,textmining:0.318,experiments:0.026&quot;, &quot;String_Score_Physical&quot;: 513, &quot;String_Score_Combined&quot;: 797}"/>
  </edge>
  <edge label="105638 (pp) 108837" source="1108" target="1141">
    <att type="string" name="canonicalName" value="105638 (pp) 108837"/>
    <att type="string" name="interaction" value="pp"/>
    <att type="int" name="SCORE" value="304"/>
    <att type="string" name="support" value="{&quot;StringDB&quot;: &quot;physical&quot;, &quot;StringEvidence&quot;: &quot;experiments:0.274,textmining:0.089,coexpression:0.011&quot;, &quot;String_Score_Physical&quot;: 304, &quot;String_Score_Combined&quot;: 372}"/>
  </edge>
  <edge label="105638 (pp) 19893" source="1108" target="344">
    <att type="string" name="canonicalName" value="105638 (pp) 19893"/>
    <att type="string" name="interaction" value="pp"/>
    <att type="int" name="SCORE" value="323"/>
    <att type="string" name="support" value="{&quot;StringDB&quot;: &quot;physical&quot;, &quot;StringEvidence&quot;: &quot;experiments:0.295,textmining:0.089,coexpression:0.001&quot;, &quot;String_Score_Physical&quot;: 323, &quot;String_Score_Combined&quot;: 384}"/>
  </edge>
  <edge label="105638 (pp) 235439" source="1108" target="1401">
    <att type="string" name="canonicalName" value="105638 (pp) 235439"/>
    <att type="string" name="interaction" value="pp"/>
    <att type="int" name="SCORE" value="323"/>
    <att type="string" name="support" value="{&quot;StringDB&quot;: &quot;physical&quot;, &quot;StringEvidence&quot;: &quot;experiments:0.295,textmining:0.134&quot;, &quot;String_Score_Physical&quot;: 323, &quot;String_Score_Combined&quot;: 414}"/>
  </edge>
  <edge label="105663 (pp) 29807" source="1109" target="513">
    <att type="string" name="canonicalName" value="105663 (pp) 29807"/>
    <att type="string" name="interaction" value="pp"/>
    <att type="int" name="SCORE" value="900"/>
    <att type="string" name="support" value="{&quot;StringDB&quot;: &quot;physical&quot;, &quot;StringEvidence&quot;: &quot;database:0.896,textmining:0.610,coexpression:0.005&quot;, &quot;String_Score_Physical&quot;: 900, &quot;String_Score_Combined&quot;: 961}"/>
  </edge>
  <edge label="105675 (pp) 107701" source="1110" target="1125">
    <att type="string" name="canonicalName" value="105675 (pp) 107701"/>
    <att type="string" name="interaction" value="pp"/>
    <att type="int" name="SCORE" value="268"/>
    <att type="string" name="support" value="{&quot;StringDB&quot;: &quot;physical&quot;, &quot;StringEvidence&quot;: &quot;experiments:0.237,coexpression:0.042,textmining:0.013&quot;, &quot;String_Score_Physical&quot;: 268, &quot;String_Score_Combined&quot;: 307}"/>
  </edge>
  <edge label="105675 (pp) 110816" source="1110" target="1156">
    <att type="string" name="canonicalName" value="105675 (pp) 110816"/>
    <att type="string" name="interaction" value="pp"/>
    <att type="int" name="SCORE" value="237"/>
    <att type="string" name="support" value="{&quot;StringDB&quot;: &quot;physical&quot;, &quot;StringEvidence&quot;: &quot;experiments:0.204,coexpression:0.116,textmining:0.059&quot;, &quot;String_Score_Physical&quot;: 237, &quot;String_Score_Combined&quot;: 365}"/>
  </edge>
  <edge label="105675 (pp) 12974" source="1110" target="79">
    <att type="string" name="canonicalName" value="105675 (pp) 12974"/>
    <att type="string" name="interaction" value="pp"/>
    <att type="int" name="SCORE" value="301"/>
    <att type="string" name="support" value="{&quot;StringDB&quot;: &quot;physical&quot;, &quot;StringEvidence&quot;: &quot;experiments:0.271,textmining:0.234,coexpression:0.044&quot;, &quot;String_Score_Physical&quot;: 301, &quot;String_Score_Combined&quot;: 488}"/>
  </edge>
  <edge label="105675 (pp) 15312" source="1110" target="169">
    <att type="string" name="canonicalName" value="105675 (pp) 15312"/>
    <att type="string" name="interaction" value="pp"/>
    <att type="int" name="SCORE" value="236"/>
    <att type="string" name="support" value="{&quot;StringDB&quot;: &quot;physical&quot;, &quot;StringEvidence&quot;: &quot;experiments:0.203,coexpression:0.053,textmining:0.007&quot;, &quot;String_Score_Physical&quot;: 236, &quot;String_Score_Combined&quot;: 281}"/>
  </edge>
  <edge label="105675 (pp) 170762" source="1110" target="1182">
    <att type="string" name="canonicalName" value="105675 (pp) 170762"/>
    <att type="string" name="interaction" value="pp"/>
    <att type="int" name="SCORE" value="305"/>
    <att type="string" name="support" value="{&quot;StringDB&quot;: &quot;physical&quot;, &quot;StringEvidence&quot;: &quot;experiments:0.275,coexpression:0.029,textmining:0.026&quot;, &quot;String_Score_Physical&quot;: 305, &quot;String_Score_Combined&quot;: 342}"/>
  </edge>
  <edge label="105675 (pp) 192159" source="1110" target="1185">
    <att type="string" name="canonicalName" value="105675 (pp) 192159"/>
    <att type="string" name="interaction" value="pp"/>
    <att type="int" name="SCORE" value="374"/>
    <att type="string" name="support" value="{&quot;StringDB&quot;: &quot;physical&quot;, &quot;StringEvidence&quot;: &quot;experiments:0.347,coexpression:0.017&quot;, &quot;String_Score_Physical&quot;: 374, &quot;String_Score_Combined&quot;: 384}"/>
  </edge>
  <edge label="105675 (pp) 19387" source="1110" target="336">
    <att type="string" name="canonicalName" value="105675 (pp) 19387"/>
    <att type="string" name="interaction" value="pp"/>
    <att type="int" name="SCORE" value="262"/>
    <att type="string" name="support" value="{&quot;StringDB&quot;: &quot;physical&quot;, &quot;StringEvidence&quot;: &quot;experiments:0.230,coexpression:0.092&quot;, &quot;String_Score_Physical&quot;: 262, &quot;String_Score_Combined&quot;: 329}"/>
  </edge>
  <edge label="105675 (pp) 20185" source="1110" target="347">
    <att type="string" name="canonicalName" value="105675 (pp) 20185"/>
    <att type="string" name="interaction" value="pp"/>
    <att type="int" name="SCORE" value="256"/>
    <att type="string" name="support" value="{&quot;StringDB&quot;: &quot;physical&quot;, &quot;StringEvidence&quot;: &quot;experiments:0.225,textmining:0.102,coexpression:0.013&quot;, &quot;String_Score_Physical&quot;: 256, &quot;String_Score_Combined&quot;: 341}"/>
  </edge>
  <edge label="105675 (pp) 20641" source="1110" target="375">
    <att type="string" name="canonicalName" value="105675 (pp) 20641"/>
    <att type="string" name="interaction" value="pp"/>
    <att type="int" name="SCORE" value="266"/>
    <att type="string" name="support" value="{&quot;StringDB&quot;: &quot;physical&quot;, &quot;StringEvidence&quot;: &quot;experiments:0.235,coexpression:0.039,textmining:0.004&quot;, &quot;String_Score_Physical&quot;: 266, &quot;String_Score_Combined&quot;: 297}"/>
  </edge>
  <edge label="105675 (pp) 20656" source="1110" target="378">
    <att type="string" name="canonicalName" value="105675 (pp) 20656"/>
    <att type="string" name="interaction" value="pp"/>
    <att type="int" name="SCORE" value="461"/>
    <att type="string" name="support" value="{&quot;StringDB&quot;: &quot;physical&quot;, &quot;StringEvidence&quot;: &quot;textmining:0.726,experiments:0.439,coexpression:0.098&quot;, &quot;String_Score_Physical&quot;: 461, &quot;String_Score_Combined&quot;: 866}"/>
  </edge>
  <edge label="105675 (pp) 20907" source="1110" target="395">
    <att type="string" name="canonicalName" value="105675 (pp) 20907"/>
    <att type="string" name="interaction" value="pp"/>
    <att type="int" name="SCORE" value="256"/>
    <att type="string" name="support" value="{&quot;StringDB&quot;: &quot;physical&quot;, &quot;StringEvidence&quot;: &quot;experiments:0.225&quot;, &quot;String_Score_Physical&quot;: 256, &quot;String_Score_Combined&quot;: 256}"/>
  </edge>
  <edge label="105675 (pp) 21771" source="1110" target="416">
    <att type="string" name="canonicalName" value="105675 (pp) 21771"/>
    <att type="string" name="interaction" value="pp"/>
    <att type="int" name="SCORE" value="237"/>
    <att type="string" name="support" value="{&quot;StringDB&quot;: &quot;physical&quot;, &quot;StringEvidence&quot;: &quot;experiments:0.204,coexpression:0.109,textmining:0.053&quot;, &quot;String_Score_Physical&quot;: 237, &quot;String_Score_Combined&quot;: 356}"/>
  </edge>
  <edge label="105675 (pp) 217995" source="1110" target="1282">
    <att type="string" name="canonicalName" value="105675 (pp) 217995"/>
    <att type="string" name="interaction" value="pp"/>
    <att type="int" name="SCORE" value="237"/>
    <att type="string" name="support" value="{&quot;StringDB&quot;: &quot;physical&quot;, &quot;StringEvidence&quot;: &quot;experiments:0.204,coexpression:0.085,textmining:0.079&quot;, &quot;String_Score_Physical&quot;: 237, &quot;String_Score_Combined&quot;: 357}"/>
  </edge>
  <edge label="105675 (pp) 225348" source="1110" target="1313">
    <att type="string" name="canonicalName" value="105675 (pp) 225348"/>
    <att type="string" name="interaction" value="pp"/>
    <att type="int" name="SCORE" value="237"/>
    <att type="string" name="support" value="{&quot;StringDB&quot;: &quot;physical&quot;, &quot;StringEvidence&quot;: &quot;experiments:0.204,coexpression:0.123,textmining:0.041&quot;, &quot;String_Score_Physical&quot;: 237, &quot;String_Score_Combined&quot;: 357}"/>
  </edge>
  <edge label="105675 (pp) 231889" source="1110" target="1370">
    <att type="string" name="canonicalName" value="105675 (pp) 231889"/>
    <att type="string" name="interaction" value="pp"/>
    <att type="int" name="SCORE" value="363"/>
    <att type="string" name="support" value="{&quot;StringDB&quot;: &quot;physical&quot;, &quot;StringEvidence&quot;: &quot;experiments:0.336,textmining:0.083,coexpression:0.011&quot;, &quot;String_Score_Physical&quot;: 363, &quot;String_Score_Combined&quot;: 422}"/>
  </edge>
  <edge label="105675 (pp) 237107" source="1110" target="1411">
    <att type="string" name="canonicalName" value="105675 (pp) 237107"/>
    <att type="string" name="interaction" value="pp"/>
    <att type="int" name="SCORE" value="220"/>
    <att type="string" name="support" value="{&quot;StringDB&quot;: &quot;physical&quot;, &quot;StringEvidence&quot;: &quot;experiments:0.187,coexpression:0.076,textmining:0.025&quot;, &quot;String_Score_Physical&quot;: 220, &quot;String_Score_Combined&quot;: 297}"/>
  </edge>
  <edge label="105675 (pp) 23980" source="1110" target="471">
    <att type="string" name="canonicalName" value="105675 (pp) 23980"/>
    <att type="string" name="interaction" value="pp"/>
    <att type="int" name="SCORE" value="264"/>
    <att type="string" name="support" value="{&quot;StringDB&quot;: &quot;physical&quot;, &quot;StringEvidence&quot;: &quot;experiments:0.233,textmining:0.028&quot;, &quot;String_Score_Physical&quot;: 264, &quot;String_Score_Combined&quot;: 284}"/>
  </edge>
  <edge label="105675 (pp) 24014" source="1110" target="472">
    <att type="string" name="canonicalName" value="105675 (pp) 24014"/>
    <att type="string" name="interaction" value="pp"/>
    <att type="int" name="SCORE" value="237"/>
    <att type="string" name="support" value="{&quot;StringDB&quot;: &quot;physical&quot;, &quot;StringEvidence&quot;: &quot;experiments:0.205,textmining:0.028&quot;, &quot;String_Score_Physical&quot;: 237, &quot;String_Score_Combined&quot;: 259}"/>
  </edge>
  <edge label="105675 (pp) 27395" source="1110" target="497">
    <att type="string" name="canonicalName" value="105675 (pp) 27395"/>
    <att type="string" name="interaction" value="pp"/>
    <att type="int" name="SCORE" value="215"/>
    <att type="string" name="support" value="{&quot;StringDB&quot;: &quot;physical&quot;, &quot;StringEvidence&quot;: &quot;experiments:0.181,coexpression:0.074&quot;, &quot;String_Score_Physical&quot;: 215, &quot;String_Score_Combined&quot;: 272}"/>
  </edge>
  <edge label="105675 (pp) 27993" source="1110" target="504">
    <att type="string" name="canonicalName" value="105675 (pp) 27993"/>
    <att type="string" name="interaction" value="pp"/>
    <att type="int" name="SCORE" value="237"/>
    <att type="string" name="support" value="{&quot;StringDB&quot;: &quot;physical&quot;, &quot;StringEvidence&quot;: &quot;experiments:0.204,coexpression:0.102&quot;, &quot;String_Score_Physical&quot;: 237, &quot;String_Score_Combined&quot;: 314}"/>
  </edge>
  <edge label="105675 (pp) 30877" source="1110" target="519">
    <att type="string" name="canonicalName" value="105675 (pp) 30877"/>
    <att type="string" name="interaction" value="pp"/>
    <att type="int" name="SCORE" value="220"/>
    <att type="string" name="support" value="{&quot;StringDB&quot;: &quot;physical&quot;, &quot;StringEvidence&quot;: &quot;experiments:0.187,coexpression:0.110,textmining:0.025&quot;, &quot;String_Score_Physical&quot;: 220, &quot;String_Score_Combined&quot;: 322}"/>
  </edge>
  <edge label="105675 (pp) 329165" source="1110" target="1530">
    <att type="string" name="canonicalName" value="105675 (pp) 329165"/>
    <att type="string" name="interaction" value="pp"/>
    <att type="int" name="SCORE" value="222"/>
    <att type="string" name="support" value="{&quot;StringDB&quot;: &quot;physical&quot;, &quot;StringEvidence&quot;: &quot;experiments:0.189&quot;, &quot;BioGrid&quot;: &quot;physical&quot;, &quot;BioGrid_PubMed&quot;: &quot;32325033&quot;, &quot;BioGrid_Type&quot;: &quot;Co-fractionation&quot;, &quot;BioGrid_Score&quot;: &quot;0.774&quot;, &quot;String_Score_Physical&quot;: 222, &quot;String_Score_Combined&quot;: 222}"/>
  </edge>
  <edge label="105675 (pp) 445007" source="1110" target="1570">
    <att type="string" name="canonicalName" value="105675 (pp) 445007"/>
    <att type="string" name="interaction" value="pp"/>
    <att type="int" name="SCORE" value="302"/>
    <att type="string" name="support" value="{&quot;StringDB&quot;: &quot;physical&quot;, &quot;StringEvidence&quot;: &quot;experiments:0.272,textmining:0.080,coexpression:0.019&quot;, &quot;String_Score_Physical&quot;: 302, &quot;String_Score_Combined&quot;: 370}"/>
  </edge>
  <edge label="105675 (pp) 53317" source="1110" target="553">
    <att type="string" name="canonicalName" value="105675 (pp) 53317"/>
    <att type="string" name="interaction" value="pp"/>
    <att type="int" name="SCORE" value="303"/>
    <att type="string" name="support" value="{&quot;StringDB&quot;: &quot;physical&quot;, &quot;StringEvidence&quot;: &quot;experiments:0.273,textmining:0.052,coexpression:0.005&quot;, &quot;String_Score_Physical&quot;: 303, &quot;String_Score_Combined&quot;: 342}"/>
  </edge>
  <edge label="105675 (pp) 56200" source="1110" target="584">
    <att type="string" name="canonicalName" value="105675 (pp) 56200"/>
    <att type="string" name="interaction" value="pp"/>
    <att type="int" name="SCORE" value="196"/>
    <att type="string" name="support" value="{&quot;StringDB&quot;: &quot;physical&quot;, &quot;StringEvidence&quot;: &quot;experiments:0.162,coexpression:0.032,textmining:0.025&quot;, &quot;String_Score_Physical&quot;: 196, &quot;String_Score_Combined&quot;: 241}"/>
  </edge>
  <edge label="105675 (pp) 66067" source="1110" target="654">
    <att type="string" name="canonicalName" value="105675 (pp) 66067"/>
    <att type="string" name="interaction" value="pp"/>
    <att type="int" name="SCORE" value="454"/>
    <att type="string" name="support" value="{&quot;StringDB&quot;: &quot;physical&quot;, &quot;StringEvidence&quot;: &quot;experiments:0.431,textmining:0.009,coexpression:0.008&quot;, &quot;String_Score_Physical&quot;: 454, &quot;String_Score_Combined&quot;: 463}"/>
  </edge>
  <edge label="105675 (pp) 66419" source="1110" target="678">
    <att type="string" name="canonicalName" value="105675 (pp) 66419"/>
    <att type="string" name="interaction" value="pp"/>
    <att type="int" name="SCORE" value="476"/>
    <att type="string" name="support" value="{&quot;StringDB&quot;: &quot;physical&quot;, &quot;StringEvidence&quot;: &quot;experiments:0.454,coexpression:0.061,textmining:0.013&quot;, &quot;String_Score_Physical&quot;: 476, &quot;String_Score_Combined&quot;: 514}"/>
  </edge>
  <edge label="105675 (pp) 67225" source="1110" target="734">
    <att type="string" name="canonicalName" value="105675 (pp) 67225"/>
    <att type="string" name="interaction" value="pp"/>
    <att type="int" name="SCORE" value="238"/>
    <att type="string" name="support" value="{&quot;StringDB&quot;: &quot;physical&quot;, &quot;StringEvidence&quot;: &quot;experiments:0.206,coexpression:0.008,textmining:0.005&quot;, &quot;String_Score_Physical&quot;: 238, &quot;String_Score_Combined&quot;: 249}"/>
  </edge>
  <edge label="105675 (pp) 67707" source="1110" target="757">
    <att type="string" name="canonicalName" value="105675 (pp) 67707"/>
    <att type="string" name="interaction" value="pp"/>
    <att type="int" name="SCORE" value="476"/>
    <att type="string" name="support" value="{&quot;StringDB&quot;: &quot;physical&quot;, &quot;StringEvidence&quot;: &quot;experiments:0.454,coexpression:0.050&quot;, &quot;String_Score_Physical&quot;: 476, &quot;String_Score_Combined&quot;: 502}"/>
  </edge>
  <edge label="105675 (pp) 68592" source="1110" target="793">
    <att type="string" name="canonicalName" value="105675 (pp) 68592"/>
    <att type="string" name="interaction" value="pp"/>
    <att type="int" name="SCORE" value="276"/>
    <att type="string" name="support" value="{&quot;StringDB&quot;: &quot;physical&quot;, &quot;StringEvidence&quot;: &quot;experiments:0.245,textmining:0.141&quot;, &quot;String_Score_Physical&quot;: 276, &quot;String_Score_Combined&quot;: 377}"/>
  </edge>
  <edge label="105675 (pp) 69912" source="1110" target="836">
    <att type="string" name="canonicalName" value="105675 (pp) 69912"/>
    <att type="string" name="interaction" value="pp"/>
    <att type="int" name="SCORE" value="304"/>
    <att type="string" name="support" value="{&quot;StringDB&quot;: &quot;physical&quot;, &quot;StringEvidence&quot;: &quot;experiments:0.274,coexpression:0.035,textmining:0.006&quot;, &quot;String_Score_Physical&quot;: 304, &quot;String_Score_Combined&quot;: 332}"/>
  </edge>
  <edge label="105675 (pp) 70683" source="1110" target="864">
    <att type="string" name="canonicalName" value="105675 (pp) 70683"/>
    <att type="string" name="interaction" value="pp"/>
    <att type="int" name="SCORE" value="187"/>
    <att type="string" name="support" value="{&quot;StringDB&quot;: &quot;physical&quot;, &quot;StringEvidence&quot;: &quot;experiments:0.152,textmining:0.100,coexpression:0.064&quot;, &quot;String_Score_Physical&quot;: 187, &quot;String_Score_Combined&quot;: 315}"/>
  </edge>
  <edge label="105675 (pp) 70699" source="1110" target="865">
    <att type="string" name="canonicalName" value="105675 (pp) 70699"/>
    <att type="string" name="interaction" value="pp"/>
    <att type="int" name="SCORE" value="282"/>
    <att type="string" name="support" value="{&quot;StringDB&quot;: &quot;physical&quot;, &quot;StringEvidence&quot;: &quot;experiments:0.252,coexpression:0.044,textmining:0.005&quot;, &quot;String_Score_Physical&quot;: 282, &quot;String_Score_Combined&quot;: 318}"/>
  </edge>
  <edge label="105675 (pp) 72515" source="1110" target="922">
    <att type="string" name="canonicalName" value="105675 (pp) 72515"/>
    <att type="string" name="interaction" value="pp"/>
    <att type="int" name="SCORE" value="188"/>
    <att type="string" name="support" value="{&quot;StringDB&quot;: &quot;physical&quot;, &quot;StringEvidence&quot;: &quot;experiments:0.153,coexpression:0.094,textmining:0.058&quot;, &quot;String_Score_Physical&quot;: 188, &quot;String_Score_Combined&quot;: 307}"/>
  </edge>
  <edge label="105675 (pp) 72621" source="1110" target="926">
    <att type="string" name="canonicalName" value="105675 (pp) 72621"/>
    <att type="string" name="interaction" value="pp"/>
    <att type="int" name="SCORE" value="722"/>
    <att type="string" name="support" value="{&quot;StringDB&quot;: &quot;physical&quot;, &quot;StringEvidence&quot;: &quot;database:0.708,experiments:0.009&quot;, &quot;String_Score_Physical&quot;: 722, &quot;String_Score_Combined&quot;: 722}"/>
  </edge>
  <edge label="105675 (pp) 73674" source="1110" target="944">
    <att type="string" name="canonicalName" value="105675 (pp) 73674"/>
    <att type="string" name="interaction" value="pp"/>
    <att type="int" name="SCORE" value="237"/>
    <att type="string" name="support" value="{&quot;StringDB&quot;: &quot;physical&quot;, &quot;StringEvidence&quot;: &quot;experiments:0.204,coexpression:0.080,textmining:0.053&quot;, &quot;String_Score_Physical&quot;: 237, &quot;String_Score_Combined&quot;: 335}"/>
  </edge>
  <edge label="105675 (pp) 75062" source="1110" target="972">
    <att type="string" name="canonicalName" value="105675 (pp) 75062"/>
    <att type="string" name="interaction" value="pp"/>
    <att type="int" name="SCORE" value="238"/>
    <att type="string" name="support" value="{&quot;StringDB&quot;: &quot;physical&quot;, &quot;StringEvidence&quot;: &quot;experiments:0.206,textmining:0.032,coexpression:0.031&quot;, &quot;String_Score_Physical&quot;: 238, &quot;String_Score_Combined&quot;: 286}"/>
  </edge>
  <edge label="105675 (pp) 77987" source="1110" target="1027">
    <att type="string" name="canonicalName" value="105675 (pp) 77987"/>
    <att type="string" name="interaction" value="pp"/>
    <att type="int" name="SCORE" value="260"/>
    <att type="string" name="support" value="{&quot;StringDB&quot;: &quot;physical&quot;, &quot;StringEvidence&quot;: &quot;experiments:0.228,textmining:0.015&quot;, &quot;String_Score_Physical&quot;: 260, &quot;String_Score_Combined&quot;: 270}"/>
  </edge>
  <edge label="105675 (pp) 78895" source="1110" target="1037">
    <att type="string" name="canonicalName" value="105675 (pp) 78895"/>
    <att type="string" name="interaction" value="pp"/>
    <att type="int" name="SCORE" value="378"/>
    <att type="string" name="support" value="{&quot;StringDB&quot;: &quot;physical&quot;, &quot;StringEvidence&quot;: &quot;experiments:0.351,coexpression:0.044&quot;, &quot;String_Score_Physical&quot;: 378, &quot;String_Score_Combined&quot;: 405}"/>
  </edge>
  <edge label="105675 (pp) 81898" source="1110" target="1051">
    <att type="string" name="canonicalName" value="105675 (pp) 81898"/>
    <att type="string" name="interaction" value="pp"/>
    <att type="int" name="SCORE" value="243"/>
    <att type="string" name="support" value="{&quot;StringDB&quot;: &quot;physical&quot;, &quot;StringEvidence&quot;: &quot;experiments:0.212,textmining:0.044,coexpression:0.019&quot;, &quot;String_Score_Physical&quot;: 243, &quot;String_Score_Combined&quot;: 290}"/>
  </edge>
  <edge label="105727 (pp) 217331" source="1111" target="1266">
    <att type="string" name="canonicalName" value="105727 (pp) 217331"/>
    <att type="string" name="interaction" value="pp"/>
    <att type="int" name="SCORE" value="293"/>
    <att type="string" name="support" value="{&quot;StringDB&quot;: &quot;physical&quot;, &quot;StringEvidence&quot;: &quot;experiments:0.263&quot;, &quot;BioGrid&quot;: &quot;physical&quot;, &quot;BioGrid_PubMed&quot;: &quot;25737280&quot;, &quot;BioGrid_Type&quot;: &quot;Affinity Capture-RNA&quot;, &quot;String_Score_Physical&quot;: 293, &quot;String_Score_Combined&quot;: 293}"/>
  </edge>
  <edge label="105787 (pp) 12283" source="1112" target="36">
    <att type="string" name="canonicalName" value="105787 (pp) 12283"/>
    <att type="string" name="interaction" value="pp"/>
    <att type="int" name="SCORE" value="909"/>
    <att type="string" name="support" value="{&quot;StringDB&quot;: &quot;physical&quot;, &quot;StringEvidence&quot;: &quot;database:0.896,textmining:0.525,experiments:0.099,coexpression:0.033&quot;, &quot;OmniPath&quot;: &quot;kinaseextra&quot;, &quot;OmniPath_Reference&quot;: &quot;ACSN;HPRD;ProtMapper;RLIMS-P_ProtMapper,HPRD;PhosphoPoint&quot;, &quot;String_Score_Physical&quot;: 909, &quot;String_Score_Combined&quot;: 958}"/>
  </edge>
  <edge label="105787 (pp) 12368" source="1112" target="44">
    <att type="string" name="canonicalName" value="105787 (pp) 12368"/>
    <att type="string" name="interaction" value="pp"/>
    <att type="int" name="SCORE" value="292"/>
    <att type="string" name="support" value="{&quot;StringDB&quot;: &quot;functional&quot;, &quot;StringEvidence&quot;: &quot;textmining:0.108,coexpression:0.008&quot;, &quot;OmniPath&quot;: &quot;omnipath&quot;, &quot;OmniPath_Reference&quot;: &quot;KEA;PhosphoSite_KEA&quot;, &quot;String_Score_Combined&quot;: 151, &quot;String_Score_Physical&quot;: 292}"/>
  </edge>
  <edge label="105787 (pp) 14682" source="1112" target="143">
    <att type="string" name="canonicalName" value="105787 (pp) 14682"/>
    <att type="string" name="interaction" value="pp"/>
    <att type="int" name="SCORE" value="650"/>
    <att type="string" name="support" value="{&quot;StringDB&quot;: &quot;physical&quot;, &quot;StringEvidence&quot;: &quot;database:0.635,textmining:0.083,coexpression:0.020&quot;, &quot;String_Score_Physical&quot;: 650, &quot;String_Score_Combined&quot;: 685}"/>
  </edge>
  <edge label="105787 (pp) 14700" source="1112" target="144">
    <att type="string" name="canonicalName" value="105787 (pp) 14700"/>
    <att type="string" name="interaction" value="pp"/>
    <att type="int" name="SCORE" value="650"/>
    <att type="string" name="support" value="{&quot;StringDB&quot;: &quot;physical&quot;, &quot;StringEvidence&quot;: &quot;database:0.635,coexpression:0.013&quot;, &quot;String_Score_Physical&quot;: 650, &quot;String_Score_Combined&quot;: 654}"/>
  </edge>
  <edge label="105787 (pp) 14702" source="1112" target="145">
    <att type="string" name="canonicalName" value="105787 (pp) 14702"/>
    <att type="string" name="interaction" value="pp"/>
    <att type="int" name="SCORE" value="650"/>
    <att type="string" name="support" value="{&quot;StringDB&quot;: &quot;physical&quot;, &quot;StringEvidence&quot;: &quot;database:0.635&quot;, &quot;String_Score_Physical&quot;: 650, &quot;String_Score_Combined&quot;: 650}"/>
  </edge>
  <edge label="105787 (pp) 16647" source="1112" target="215">
    <att type="string" name="canonicalName" value="105787 (pp) 16647"/>
    <att type="string" name="interaction" value="pp"/>
    <att type="int" name="SCORE" value="292"/>
    <att type="string" name="support" value="{&quot;OmniPath&quot;: &quot;omnipath,kinaseextra&quot;, &quot;OmniPath_Reference&quot;: &quot;MIMP;PhosphoSite;PhosphoSite_MIMP;PhosphoSite_ProtMapper;ProtMapper;SIGNOR;SIGNOR_ProtMapper;iPTMnet;phosphoELM_MIMP&quot;}"/>
  </edge>
  <edge label="105787 (pp) 17975" source="1112" target="264">
    <att type="string" name="canonicalName" value="105787 (pp) 17975"/>
    <att type="string" name="interaction" value="pp"/>
    <att type="int" name="SCORE" value="292"/>
    <att type="string" name="support" value="{&quot;OmniPath&quot;: &quot;omnipath&quot;, &quot;OmniPath_Reference&quot;: &quot;PhosphoSite&quot;}"/>
  </edge>
  <edge label="105787 (pp) 18679" source="1112" target="305">
    <att type="string" name="canonicalName" value="105787 (pp) 18679"/>
    <att type="string" name="interaction" value="pp"/>
    <att type="int" name="SCORE" value="292"/>
    <att type="string" name="support" value="{&quot;StringDB&quot;: &quot;functional&quot;, &quot;StringEvidence&quot;: &quot;textmining:0.140,coexpression:0.024&quot;, &quot;OmniPath&quot;: &quot;omnipath&quot;, &quot;OmniPath_Reference&quot;: &quot;KEA;PhosphoSite_KEA&quot;, &quot;String_Score_Combined&quot;: 194, &quot;String_Score_Physical&quot;: 292}"/>
  </edge>
  <edge label="105787 (pp) 18986" source="1112" target="313">
    <att type="string" name="canonicalName" value="105787 (pp) 18986"/>
    <att type="string" name="interaction" value="pp"/>
    <att type="int" name="SCORE" value="292"/>
    <att type="string" name="support" value="{&quot;OmniPath&quot;: &quot;omnipath,kinaseextra&quot;, &quot;OmniPath_Reference&quot;: &quot;PhosphoSite_ProtMapper;ProtMapper;SIGNOR;SIGNOR_ProtMapper;iPTMnet&quot;}"/>
  </edge>
  <edge label="105787 (pp) 19042" source="1112" target="316">
    <att type="string" name="canonicalName" value="105787 (pp) 19042"/>
    <att type="string" name="interaction" value="pp"/>
    <att type="int" name="SCORE" value="492"/>
    <att type="string" name="support" value="{&quot;StringDB&quot;: &quot;physical&quot;, &quot;StringEvidence&quot;: &quot;database:0.374,experiments:0.154,textmining:0.121,coexpression:0.061&quot;, &quot;OmniPath&quot;: &quot;kinaseextra&quot;, &quot;OmniPath_Reference&quot;: &quot;ProtMapper;Reactome_ProtMapper&quot;, &quot;String_Score_Physical&quot;: 492, &quot;String_Score_Combined&quot;: 581}"/>
  </edge>
  <edge label="105787 (pp) 215999" source="1112" target="1242">
    <att type="string" name="canonicalName" value="105787 (pp) 215999"/>
    <att type="string" name="interaction" value="pp"/>
    <att type="int" name="SCORE" value="292"/>
    <att type="string" name="support" value="{&quot;OmniPath&quot;: &quot;omnipath&quot;, &quot;OmniPath_Reference&quot;: &quot;PhosphoSite&quot;}"/>
  </edge>
  <edge label="105787 (pp) 22630" source="1112" target="457">
    <att type="string" name="canonicalName" value="105787 (pp) 22630"/>
    <att type="string" name="interaction" value="pp"/>
    <att type="int" name="SCORE" value="237"/>
    <att type="string" name="support" value="{&quot;StringDB&quot;: &quot;physical&quot;, &quot;StringEvidence&quot;: &quot;experiments:0.205,textmining:0.074,coexpression:0.018&quot;, &quot;String_Score_Physical&quot;: 237, &quot;String_Score_Combined&quot;: 306}"/>
  </edge>
  <edge label="105787 (pp) 242083" source="1112" target="1440">
    <att type="string" name="canonicalName" value="105787 (pp) 242083"/>
    <att type="string" name="interaction" value="pp"/>
    <att type="int" name="SCORE" value="236"/>
    <att type="string" name="support" value="{&quot;StringDB&quot;: &quot;physical&quot;, &quot;StringEvidence&quot;: &quot;experiments:0.203,textmining:0.031,coexpression:0.009&quot;, &quot;String_Score_Physical&quot;: 236, &quot;String_Score_Combined&quot;: 266}"/>
  </edge>
  <edge label="105787 (pp) 268706" source="1112" target="1480">
    <att type="string" name="canonicalName" value="105787 (pp) 268706"/>
    <att type="string" name="interaction" value="pp"/>
    <att type="int" name="SCORE" value="499"/>
    <att type="string" name="support" value="{&quot;StringDB&quot;: &quot;physical&quot;, &quot;StringEvidence&quot;: &quot;database:0.479,textmining:0.033,coexpression:0.021&quot;, &quot;String_Score_Physical&quot;: 499, &quot;String_Score_Combined&quot;: 526}"/>
  </edge>
  <edge label="105787 (pp) 320472" source="1112" target="1520">
    <att type="string" name="canonicalName" value="105787 (pp) 320472"/>
    <att type="string" name="interaction" value="pp"/>
    <att type="int" name="SCORE" value="236"/>
    <att type="string" name="support" value="{&quot;StringDB&quot;: &quot;physical&quot;, &quot;StringEvidence&quot;: &quot;experiments:0.203,textmining:0.056,coexpression:0.006&quot;, &quot;String_Score_Physical&quot;: 236, &quot;String_Score_Combined&quot;: 282}"/>
  </edge>
  <edge label="105787 (pp) 382056" source="1112" target="1555">
    <att type="string" name="canonicalName" value="105787 (pp) 382056"/>
    <att type="string" name="interaction" value="pp"/>
    <att type="int" name="SCORE" value="292"/>
    <att type="string" name="support" value="{&quot;OmniPath&quot;: &quot;omnipath&quot;, &quot;OmniPath_Reference&quot;: &quot;SIGNOR&quot;}"/>
  </edge>
  <edge label="105787 (pp) 53605" source="1112" target="557">
    <att type="string" name="canonicalName" value="105787 (pp) 53605"/>
    <att type="string" name="interaction" value="pp"/>
    <att type="int" name="SCORE" value="237"/>
    <att type="string" name="support" value="{&quot;StringDB&quot;: &quot;physical&quot;, &quot;StringEvidence&quot;: &quot;experiments:0.204,textmining:0.039,coexpression:0.034&quot;, &quot;String_Score_Physical&quot;: 237, &quot;String_Score_Combined&quot;: 291}"/>
  </edge>
  <edge label="105787 (pp) 56458" source="1112" target="602">
    <att type="string" name="canonicalName" value="105787 (pp) 56458"/>
    <att type="string" name="interaction" value="pp"/>
    <att type="int" name="SCORE" value="904"/>
    <att type="string" name="support" value="{&quot;StringDB&quot;: &quot;physical&quot;, &quot;StringEvidence&quot;: &quot;database:0.896,textmining:0.455,experiments:0.047&quot;, &quot;OmniPath&quot;: &quot;omnipath,kinaseextra&quot;, &quot;OmniPath_Reference&quot;: &quot;PhosphoSite_ProtMapper;PhosphoSite_noref;ProtMapper;SIGNOR&quot;, &quot;String_Score_Physical&quot;: 904, &quot;String_Score_Combined&quot;: 948}"/>
  </edge>
  <edge label="105787 (pp) 56692" source="1112" target="607">
    <att type="string" name="canonicalName" value="105787 (pp) 56692"/>
    <att type="string" name="interaction" value="pp"/>
    <att type="int" name="SCORE" value="523"/>
    <att type="string" name="support" value="{&quot;StringDB&quot;: &quot;physical&quot;, &quot;StringEvidence&quot;: &quot;database:0.479,textmining:0.062,experiments:0.048,coexpression:0.009&quot;, &quot;String_Score_Physical&quot;: 523, &quot;String_Score_Combined&quot;: 557}"/>
  </edge>
  <edge label="105787 (pp) 57915" source="1112" target="626">
    <att type="string" name="canonicalName" value="105787 (pp) 57915"/>
    <att type="string" name="interaction" value="pp"/>
    <att type="int" name="SCORE" value="900"/>
    <att type="string" name="support" value="{&quot;StringDB&quot;: &quot;physical&quot;, &quot;StringEvidence&quot;: &quot;database:0.896,textmining:0.494,coexpression:0.033&quot;, &quot;OmniPath&quot;: &quot;omnipath,kinaseextra&quot;, &quot;OmniPath_Reference&quot;: &quot;MIMP;PhosphoSite;PhosphoSite_MIMP;PhosphoSite_ProtMapper;ProtMapper;SIGNOR;SIGNOR_ProtMapper;iPTMnet&quot;, &quot;String_Score_Physical&quot;: 900, &quot;String_Score_Combined&quot;: 951}"/>
  </edge>
  <edge label="105787 (pp) 58243" source="1112" target="632">
    <att type="string" name="canonicalName" value="105787 (pp) 58243"/>
    <att type="string" name="interaction" value="pp"/>
    <att type="int" name="SCORE" value="237"/>
    <att type="string" name="support" value="{&quot;StringDB&quot;: &quot;physical&quot;, &quot;StringEvidence&quot;: &quot;experiments:0.204,textmining:0.039,coexpression:0.015&quot;, &quot;String_Score_Physical&quot;: 237, &quot;String_Score_Combined&quot;: 277}"/>
  </edge>
  <edge label="105787 (pp) 60533" source="1112" target="645">
    <att type="string" name="canonicalName" value="105787 (pp) 60533"/>
    <att type="string" name="interaction" value="pp"/>
    <att type="int" name="SCORE" value="292"/>
    <att type="string" name="support" value="{&quot;StringDB&quot;: &quot;functional&quot;, &quot;StringEvidence&quot;: &quot;textmining:0.097,coexpression:0.019&quot;, &quot;OmniPath&quot;: &quot;omnipath&quot;, &quot;OmniPath_Reference&quot;: &quot;PhosphoSite&quot;, &quot;String_Score_Combined&quot;: 150, &quot;String_Score_Physical&quot;: 292}"/>
  </edge>
  <edge label="105787 (pp) 67605" source="1112" target="750">
    <att type="string" name="canonicalName" value="105787 (pp) 67605"/>
    <att type="string" name="interaction" value="pp"/>
    <att type="int" name="SCORE" value="650"/>
    <att type="string" name="support" value="{&quot;StringDB&quot;: &quot;physical&quot;, &quot;StringEvidence&quot;: &quot;database:0.635,textmining:0.354&quot;, &quot;String_Score_Physical&quot;: 650, &quot;String_Score_Combined&quot;: 773}"/>
  </edge>
  <edge label="105787 (pp) 67675" source="1112" target="753">
    <att type="string" name="canonicalName" value="105787 (pp) 67675"/>
    <att type="string" name="interaction" value="pp"/>
    <att type="int" name="SCORE" value="254"/>
    <att type="string" name="support" value="{&quot;StringDB&quot;: &quot;physical&quot;, &quot;StringEvidence&quot;: &quot;experiments:0.222,coexpression:0.005&quot;, &quot;String_Score_Physical&quot;: 254, &quot;String_Score_Combined&quot;: 257}"/>
  </edge>
  <edge label="105787 (pp) 69008" source="1112" target="813">
    <att type="string" name="canonicalName" value="105787 (pp) 69008"/>
    <att type="string" name="interaction" value="pp"/>
    <att type="int" name="SCORE" value="909"/>
    <att type="string" name="support" value="{&quot;StringDB&quot;: &quot;physical&quot;, &quot;StringEvidence&quot;: &quot;database:0.896,textmining:0.230,experiments:0.099,coexpression:0.077&quot;, &quot;String_Score_Physical&quot;: 909, &quot;String_Score_Combined&quot;: 936}"/>
  </edge>
  <edge label="105787 (pp) 72149" source="1112" target="911">
    <att type="string" name="canonicalName" value="105787 (pp) 72149"/>
    <att type="string" name="interaction" value="pp"/>
    <att type="int" name="SCORE" value="914"/>
    <att type="string" name="support" value="{&quot;StringDB&quot;: &quot;physical&quot;, &quot;StringEvidence&quot;: &quot;database:0.896,textmining:0.235,experiments:0.144,coexpression:0.023&quot;, &quot;String_Score_Physical&quot;: 914, &quot;String_Score_Combined&quot;: 935}"/>
  </edge>
  <edge label="105787 (pp) 74006" source="1112" target="947">
    <att type="string" name="canonicalName" value="105787 (pp) 74006"/>
    <att type="string" name="interaction" value="pp"/>
    <att type="int" name="SCORE" value="292"/>
    <att type="string" name="support" value="{&quot;StringDB&quot;: &quot;functional&quot;, &quot;StringEvidence&quot;: &quot;textmining:0.203,coexpression:0.025&quot;, &quot;OmniPath&quot;: &quot;omnipath,kinaseextra&quot;, &quot;OmniPath_Reference&quot;: &quot;ProtMapper;RLIMS-P_ProtMapper;iPTMnet&quot;, &quot;String_Score_Combined&quot;: 254, &quot;String_Score_Physical&quot;: 292}"/>
  </edge>
  <edge label="105787 (pp) 74343" source="1112" target="964">
    <att type="string" name="canonicalName" value="105787 (pp) 74343"/>
    <att type="string" name="interaction" value="pp"/>
    <att type="int" name="SCORE" value="905"/>
    <att type="string" name="support" value="{&quot;StringDB&quot;: &quot;physical&quot;, &quot;StringEvidence&quot;: &quot;database:0.896,textmining:0.322,experiments:0.054,coexpression:0.008&quot;, &quot;OmniPath&quot;: &quot;omnipath,kinaseextra&quot;, &quot;OmniPath_Reference&quot;: &quot;ProtMapper;SIGNOR;SIGNOR_ProtMapper;iPTMnet&quot;, &quot;String_Score_Physical&quot;: 905, &quot;String_Score_Combined&quot;: 936}"/>
  </edge>
  <edge label="105787 (pp) 75723" source="1112" target="982">
    <att type="string" name="canonicalName" value="105787 (pp) 75723"/>
    <att type="string" name="interaction" value="pp"/>
    <att type="int" name="SCORE" value="292"/>
    <att type="string" name="support" value="{&quot;OmniPath&quot;: &quot;kinaseextra&quot;, &quot;OmniPath_Reference&quot;: &quot;PhosphoSite_noref&quot;}"/>
  </edge>
  <edge label="105787 (pp) 96979" source="1112" target="1067">
    <att type="string" name="canonicalName" value="105787 (pp) 96979"/>
    <att type="string" name="interaction" value="pp"/>
    <att type="int" name="SCORE" value="292"/>
    <att type="string" name="support" value="{&quot;OmniPath&quot;: &quot;omnipath,kinaseextra&quot;, &quot;OmniPath_Reference&quot;: &quot;HPRD_MIMP;MIMP;PhosphoSite;PhosphoSite_MIMP;PhosphoSite_ProtMapper;ProtMapper;SIGNOR;SIGNOR_ProtMapper;iPTMnet&quot;}"/>
  </edge>
  <edge label="106021 (pp) 12566" source="1113" target="59">
    <att type="string" name="canonicalName" value="106021 (pp) 12566"/>
    <att type="string" name="interaction" value="pp"/>
    <att type="int" name="SCORE" value="292"/>
    <att type="string" name="support" value="{&quot;OmniPath&quot;: &quot;omnipath&quot;, &quot;OmniPath_Reference&quot;: &quot;KEA;NetworKIN_KEA&quot;}"/>
  </edge>
  <edge label="106021 (pp) 14763" source="1113" target="152">
    <att type="string" name="canonicalName" value="106021 (pp) 14763"/>
    <att type="string" name="interaction" value="pp"/>
    <att type="int" name="SCORE" value="222"/>
    <att type="string" name="support" value="{&quot;StringDB&quot;: &quot;physical&quot;, &quot;StringEvidence&quot;: &quot;experiments:0.189&quot;, &quot;BioGrid&quot;: &quot;physical&quot;, &quot;BioGrid_PubMed&quot;: &quot;32325033&quot;, &quot;BioGrid_Type&quot;: &quot;Co-fractionation&quot;, &quot;BioGrid_Score&quot;: &quot;0.798&quot;, &quot;String_Score_Physical&quot;: 222, &quot;String_Score_Combined&quot;: 222}"/>
  </edge>
  <edge label="106021 (pp) 17997" source="1113" target="265">
    <att type="string" name="canonicalName" value="106021 (pp) 17997"/>
    <att type="string" name="interaction" value="pp"/>
    <att type="int" name="SCORE" value="720"/>
    <att type="string" name="support" value="{&quot;StringDB&quot;: &quot;physical&quot;, &quot;StringEvidence&quot;: &quot;database:0.708,textmining:0.076,coexpression:0.041&quot;, &quot;String_Score_Physical&quot;: 720, &quot;String_Score_Combined&quot;: 751}"/>
  </edge>
  <edge label="106021 (pp) 20729" source="1113" target="383">
    <att type="string" name="canonicalName" value="106021 (pp) 20729"/>
    <att type="string" name="interaction" value="pp"/>
    <att type="int" name="SCORE" value="277"/>
    <att type="string" name="support" value="{&quot;StringDB&quot;: &quot;physical&quot;, &quot;StringEvidence&quot;: &quot;experiments:0.246,textmining:0.078,coexpression:0.025&quot;, &quot;String_Score_Physical&quot;: 277, &quot;String_Score_Combined&quot;: 350}"/>
  </edge>
  <edge label="106021 (pp) 214444" source="1113" target="1233">
    <att type="string" name="canonicalName" value="106021 (pp) 214444"/>
    <att type="string" name="interaction" value="pp"/>
    <att type="int" name="SCORE" value="720"/>
    <att type="string" name="support" value="{&quot;StringDB&quot;: &quot;physical&quot;, &quot;StringEvidence&quot;: &quot;database:0.708,coexpression:0.033&quot;, &quot;String_Score_Physical&quot;: 720, &quot;String_Score_Combined&quot;: 729}"/>
  </edge>
  <edge label="106021 (pp) 233276" source="1113" target="1380">
    <att type="string" name="canonicalName" value="106021 (pp) 233276"/>
    <att type="string" name="interaction" value="pp"/>
    <att type="int" name="SCORE" value="720"/>
    <att type="string" name="support" value="{&quot;StringDB&quot;: &quot;physical&quot;, &quot;StringEvidence&quot;: &quot;database:0.708,coexpression:0.021&quot;, &quot;String_Score_Physical&quot;: 720, &quot;String_Score_Combined&quot;: 725}"/>
  </edge>
  <edge label="106025 (pp) 11516" source="1114" target="9">
    <att type="string" name="canonicalName" value="106025 (pp) 11516"/>
    <att type="string" name="interaction" value="pp"/>
    <att type="int" name="SCORE" value="292"/>
    <att type="string" name="support" value="{&quot;StringDB&quot;: &quot;physical&quot;, &quot;StringEvidence&quot;: &quot;experiments:0.262&quot;, &quot;BioGrid&quot;: &quot;physical&quot;, &quot;BioGrid_PubMed&quot;: &quot;21829440&quot;, &quot;BioGrid_Type&quot;: &quot;Affinity Capture-MS&quot;, &quot;String_Score_Physical&quot;: 292, &quot;String_Score_Combined&quot;: 292}"/>
  </edge>
  <edge label="106025 (pp) 11796" source="1114" target="20">
    <att type="string" name="canonicalName" value="106025 (pp) 11796"/>
    <att type="string" name="interaction" value="pp"/>
    <att type="int" name="SCORE" value="904"/>
    <att type="string" name="support" value="{&quot;StringDB&quot;: &quot;physical&quot;, &quot;StringEvidence&quot;: &quot;database:0.896,textmining:0.821,experiments:0.043,coexpression:0.025&quot;, &quot;String_Score_Physical&quot;: 904, &quot;String_Score_Combined&quot;: 983}"/>
  </edge>
  <edge label="106025 (pp) 11797" source="1114" target="21">
    <att type="string" name="canonicalName" value="106025 (pp) 11797"/>
    <att type="string" name="interaction" value="pp"/>
    <att type="int" name="SCORE" value="904"/>
    <att type="string" name="support" value="{&quot;StringDB&quot;: &quot;physical&quot;, &quot;StringEvidence&quot;: &quot;database:0.896,textmining:0.820,experiments:0.043,coexpression:0.017&quot;, &quot;String_Score_Physical&quot;: 904, &quot;String_Score_Combined&quot;: 983}"/>
  </edge>
  <edge label="106025 (pp) 16402" source="1114" target="191">
    <att type="string" name="canonicalName" value="106025 (pp) 16402"/>
    <att type="string" name="interaction" value="pp"/>
    <att type="int" name="SCORE" value="388"/>
    <att type="string" name="support" value="{&quot;StringDB&quot;: &quot;physical&quot;, &quot;StringEvidence&quot;: &quot;experiments:0.362,textmining:0.093&quot;, &quot;BioGrid&quot;: &quot;physical&quot;, &quot;BioGrid_PubMed&quot;: &quot;21947080&quot;, &quot;BioGrid_Type&quot;: &quot;FRET&quot;, &quot;String_Score_Physical&quot;: 388, &quot;String_Score_Combined&quot;: 445}"/>
  </edge>
  <edge label="106025 (pp) 20402" source="1114" target="361">
    <att type="string" name="canonicalName" value="106025 (pp) 20402"/>
    <att type="string" name="interaction" value="pp"/>
    <att type="int" name="SCORE" value="292"/>
    <att type="string" name="support" value="{&quot;StringDB&quot;: &quot;physical&quot;, &quot;StringEvidence&quot;: &quot;experiments:0.262,textmining:0.135&quot;, &quot;BioGrid&quot;: &quot;physical&quot;, &quot;BioGrid_PubMed&quot;: &quot;21829440&quot;, &quot;BioGrid_Type&quot;: &quot;Affinity Capture-MS&quot;, &quot;String_Score_Physical&quot;: 292, &quot;String_Score_Combined&quot;: 387}"/>
  </edge>
  <edge label="106025 (pp) 21402" source="1114" target="408">
    <att type="string" name="canonicalName" value="106025 (pp) 21402"/>
    <att type="string" name="interaction" value="pp"/>
    <att type="int" name="SCORE" value="236"/>
    <att type="string" name="support" value="{&quot;StringDB&quot;: &quot;physical&quot;, &quot;StringEvidence&quot;: &quot;experiments:0.203,textmining:0.141,coexpression:0.040&quot;, &quot;String_Score_Physical&quot;: 236, &quot;String_Score_Combined&quot;: 369}"/>
  </edge>
  <edge label="106025 (pp) 268749" source="1114" target="1481">
    <att type="string" name="canonicalName" value="106025 (pp) 268749"/>
    <att type="string" name="interaction" value="pp"/>
    <att type="int" name="SCORE" value="999"/>
    <att type="string" name="support" value="{&quot;StringDB&quot;: &quot;physical&quot;, &quot;StringEvidence&quot;: &quot;textmining:0.998,experiments:0.994,database:0.896,coexpression:0.076&quot;, &quot;BioGrid&quot;: &quot;physical&quot;, &quot;BioGrid_PubMed&quot;: &quot;29694895,24461064,21455181&quot;, &quot;BioGrid_Type&quot;: &quot;Reconstituted Complex,Affinity Capture-Western&quot;, &quot;String_Score_Physical&quot;: 999, &quot;String_Score_Combined&quot;: 999}"/>
  </edge>
  <edge label="106025 (pp) 66724" source="1114" target="693">
    <att type="string" name="canonicalName" value="106025 (pp) 66724"/>
    <att type="string" name="interaction" value="pp"/>
    <att type="int" name="SCORE" value="508"/>
    <att type="string" name="support" value="{&quot;StringDB&quot;: &quot;physical&quot;, &quot;StringEvidence&quot;: &quot;database:0.479,textmining:0.424,experiments:0.017&quot;, &quot;String_Score_Physical&quot;: 508, &quot;String_Score_Combined&quot;: 716}"/>
  </edge>
  <edge label="106025 (pp) 71609" source="1114" target="883">
    <att type="string" name="canonicalName" value="106025 (pp) 71609"/>
    <att type="string" name="interaction" value="pp"/>
    <att type="int" name="SCORE" value="499"/>
    <att type="string" name="support" value="{&quot;StringDB&quot;: &quot;physical&quot;, &quot;StringEvidence&quot;: &quot;textmining:0.776,database:0.479,coexpression:0.045&quot;, &quot;String_Score_Physical&quot;: 499, &quot;String_Score_Combined&quot;: 892}"/>
  </edge>
  <edge label="106200 (pp) 110265" source="1115" target="1152">
    <att type="string" name="canonicalName" value="106200 (pp) 110265"/>
    <att type="string" name="interaction" value="pp"/>
    <att type="int" name="SCORE" value="376"/>
    <att type="string" name="support" value="{&quot;StringDB&quot;: &quot;physical&quot;, &quot;StringEvidence&quot;: &quot;experiments:0.349,textmining:0.121,neighborhood:0.024&quot;, &quot;String_Score_Physical&quot;: 376, &quot;String_Score_Combined&quot;: 464}"/>
  </edge>
  <edge label="106200 (pp) 14782" source="1115" target="154">
    <att type="string" name="canonicalName" value="106200 (pp) 14782"/>
    <att type="string" name="interaction" value="pp"/>
    <att type="int" name="SCORE" value="242"/>
    <att type="string" name="support" value="{&quot;StringDB&quot;: &quot;physical&quot;, &quot;StringEvidence&quot;: &quot;experiments:0.211,textmining:0.129,coexpression:0.051&quot;, &quot;String_Score_Physical&quot;: 242, &quot;String_Score_Combined&quot;: 374}"/>
  </edge>
  <edge label="106200 (pp) 15312" source="1115" target="169">
    <att type="string" name="canonicalName" value="106200 (pp) 15312"/>
    <att type="string" name="interaction" value="pp"/>
    <att type="int" name="SCORE" value="210"/>
    <att type="string" name="support" value="{&quot;StringDB&quot;: &quot;physical&quot;, &quot;StringEvidence&quot;: &quot;experiments:0.176,coexpression:0.028&quot;, &quot;String_Score_Physical&quot;: 210, &quot;String_Score_Combined&quot;: 232}"/>
  </edge>
  <edge label="106200 (pp) 192193" source="1115" target="1188">
    <att type="string" name="canonicalName" value="106200 (pp) 192193"/>
    <att type="string" name="interaction" value="pp"/>
    <att type="int" name="SCORE" value="301"/>
    <att type="string" name="support" value="{&quot;StringDB&quot;: &quot;physical&quot;, &quot;StringEvidence&quot;: &quot;textmining:0.398,experiments:0.271,coexpression:0.132&quot;, &quot;String_Score_Physical&quot;: 301, &quot;String_Score_Combined&quot;: 635}"/>
  </edge>
  <edge label="106200 (pp) 20674" source="1115" target="379">
    <att type="string" name="canonicalName" value="106200 (pp) 20674"/>
    <att type="string" name="interaction" value="pp"/>
    <att type="int" name="SCORE" value="211"/>
    <att type="string" name="support" value="{&quot;StringDB&quot;: &quot;physical&quot;, &quot;StringEvidence&quot;: &quot;experiments:0.177&quot;, &quot;String_Score_Physical&quot;: 211, &quot;String_Score_Combined&quot;: 211}"/>
  </edge>
  <edge label="106200 (pp) 235132" source="1115" target="1398">
    <att type="string" name="canonicalName" value="106200 (pp) 235132"/>
    <att type="string" name="interaction" value="pp"/>
    <att type="int" name="SCORE" value="211"/>
    <att type="string" name="support" value="{&quot;StringDB&quot;: &quot;physical&quot;, &quot;StringEvidence&quot;: &quot;experiments:0.177,coexpression:0.014&quot;, &quot;String_Score_Physical&quot;: 211, &quot;String_Score_Combined&quot;: 221}"/>
  </edge>
  <edge label="106200 (pp) 320452" source="1115" target="1519">
    <att type="string" name="canonicalName" value="106200 (pp) 320452"/>
    <att type="string" name="interaction" value="pp"/>
    <att type="int" name="SCORE" value="196"/>
    <att type="string" name="support" value="{&quot;StringDB&quot;: &quot;physical&quot;, &quot;StringEvidence&quot;: &quot;experiments:0.162,textmining:0.053&quot;, &quot;String_Score_Physical&quot;: 196, &quot;String_Score_Combined&quot;: 238}"/>
  </edge>
  <edge label="106200 (pp) 66419" source="1115" target="678">
    <att type="string" name="canonicalName" value="106200 (pp) 66419"/>
    <att type="string" name="interaction" value="pp"/>
    <att type="int" name="SCORE" value="210"/>
    <att type="string" name="support" value="{&quot;StringDB&quot;: &quot;physical&quot;, &quot;StringEvidence&quot;: &quot;experiments:0.176,coexpression:0.031&quot;, &quot;String_Score_Physical&quot;: 210, &quot;String_Score_Combined&quot;: 234}"/>
  </edge>
  <edge label="106200 (pp) 67475" source="1115" target="744">
    <att type="string" name="canonicalName" value="106200 (pp) 67475"/>
    <att type="string" name="interaction" value="pp"/>
    <att type="int" name="SCORE" value="295"/>
    <att type="string" name="support" value="{&quot;StringDB&quot;: &quot;physical&quot;, &quot;StringEvidence&quot;: &quot;experiments:0.265,textmining:0.145,coexpression:0.077&quot;, &quot;String_Score_Physical&quot;: 295, &quot;String_Score_Combined&quot;: 443}"/>
  </edge>
  <edge label="106200 (pp) 67894" source="1115" target="768">
    <att type="string" name="canonicalName" value="106200 (pp) 67894"/>
    <att type="string" name="interaction" value="pp"/>
    <att type="int" name="SCORE" value="219"/>
    <att type="string" name="support" value="{&quot;StringDB&quot;: &quot;physical&quot;, &quot;StringEvidence&quot;: &quot;experiments:0.186,coexpression:0.071,textmining:0.064,neighborhood:0.008&quot;, &quot;String_Score_Physical&quot;: 219, &quot;String_Score_Combined&quot;: 326}"/>
  </edge>
  <edge label="106344 (pp) 12567" source="1116" target="60">
    <att type="string" name="canonicalName" value="106344 (pp) 12567"/>
    <att type="string" name="interaction" value="pp"/>
    <att type="int" name="SCORE" value="292"/>
    <att type="string" name="support" value="{&quot;StringDB&quot;: &quot;functional&quot;, &quot;StringEvidence&quot;: &quot;coexpression:0.315,textmining:0.121&quot;, &quot;OmniPath&quot;: &quot;kinaseextra&quot;, &quot;OmniPath_Reference&quot;: &quot;HPRD;PhosphoPoint;SPIKE_LC&quot;, &quot;String_Score_Combined&quot;: 423, &quot;String_Score_Physical&quot;: 292}"/>
  </edge>
  <edge label="106344 (pp) 12617" source="1116" target="66">
    <att type="string" name="canonicalName" value="106344 (pp) 12617"/>
    <att type="string" name="interaction" value="pp"/>
    <att type="int" name="SCORE" value="292"/>
    <att type="string" name="support" value="{&quot;StringDB&quot;: &quot;physical&quot;, &quot;StringEvidence&quot;: &quot;experiments:0.262,coexpression:0.066,textmining:0.040&quot;, &quot;String_Score_Physical&quot;: 292, &quot;String_Score_Combined&quot;: 364}"/>
  </edge>
  <edge label="106344 (pp) 13194" source="1116" target="88">
    <att type="string" name="canonicalName" value="106344 (pp) 13194"/>
    <att type="string" name="interaction" value="pp"/>
    <att type="int" name="SCORE" value="499"/>
    <att type="string" name="support" value="{&quot;StringDB&quot;: &quot;physical&quot;, &quot;StringEvidence&quot;: &quot;database:0.479,textmining:0.153,coexpression:0.040&quot;, &quot;String_Score_Physical&quot;: 499, &quot;String_Score_Combined&quot;: 593}"/>
  </edge>
  <edge label="106344 (pp) 170472" source="1116" target="1178">
    <att type="string" name="canonicalName" value="106344 (pp) 170472"/>
    <att type="string" name="interaction" value="pp"/>
    <att type="int" name="SCORE" value="217"/>
    <att type="string" name="support" value="{&quot;StringDB&quot;: &quot;physical&quot;, &quot;StringEvidence&quot;: &quot;experiments:0.184,textmining:0.182,coexpression:0.016&quot;, &quot;String_Score_Physical&quot;: 217, &quot;String_Score_Combined&quot;: 369}"/>
  </edge>
  <edge label="106344 (pp) 19718" source="1116" target="339">
    <att type="string" name="canonicalName" value="106344 (pp) 19718"/>
    <att type="string" name="interaction" value="pp"/>
    <att type="int" name="SCORE" value="997"/>
    <att type="string" name="support" value="{&quot;StringDB&quot;: &quot;physical&quot;, &quot;StringEvidence&quot;: &quot;textmining:0.989,experiments:0.977,database:0.896,coexpression:0.407,cooccurrence:0.046&quot;, &quot;String_Score_Physical&quot;: 997, &quot;String_Score_Combined&quot;: 999}"/>
  </edge>
  <edge label="106344 (pp) 22594" source="1116" target="454">
    <att type="string" name="canonicalName" value="106344 (pp) 22594"/>
    <att type="string" name="interaction" value="pp"/>
    <att type="int" name="SCORE" value="400"/>
    <att type="string" name="support" value="{&quot;StringDB&quot;: &quot;physical&quot;, &quot;StringEvidence&quot;: &quot;database:0.374,textmining:0.312,coexpression:0.084&quot;, &quot;String_Score_Physical&quot;: 400, &quot;String_Score_Combined&quot;: 621}"/>
  </edge>
  <edge label="106344 (pp) 230484" source="1116" target="1354">
    <att type="string" name="canonicalName" value="106344 (pp) 230484"/>
    <att type="string" name="interaction" value="pp"/>
    <att type="int" name="SCORE" value="499"/>
    <att type="string" name="support" value="{&quot;StringDB&quot;: &quot;physical&quot;, &quot;StringEvidence&quot;: &quot;database:0.479,coexpression:0.237,textmining:0.191&quot;, &quot;String_Score_Physical&quot;: 499, &quot;String_Score_Combined&quot;: 691}"/>
  </edge>
  <edge label="106344 (pp) 235559" source="1116" target="1406">
    <att type="string" name="canonicalName" value="106344 (pp) 235559"/>
    <att type="string" name="interaction" value="pp"/>
    <att type="int" name="SCORE" value="550"/>
    <att type="string" name="support" value="{&quot;StringDB&quot;: &quot;physical&quot;, &quot;StringEvidence&quot;: &quot;textmining:0.614,database:0.479,coexpression:0.249,experiments:0.101&quot;, &quot;String_Score_Physical&quot;: 550, &quot;String_Score_Combined&quot;: 869}"/>
  </edge>
  <edge label="106344 (pp) 235610" source="1116" target="1407">
    <att type="string" name="canonicalName" value="106344 (pp) 235610"/>
    <att type="string" name="interaction" value="pp"/>
    <att type="int" name="SCORE" value="514"/>
    <att type="string" name="support" value="{&quot;StringDB&quot;: &quot;physical&quot;, &quot;StringEvidence&quot;: &quot;database:0.479,textmining:0.208,experiments:0.029,coexpression:0.019&quot;, &quot;String_Score_Physical&quot;: 514, &quot;String_Score_Combined&quot;: 622}"/>
  </edge>
  <edge label="106344 (pp) 244666" source="1116" target="1456">
    <att type="string" name="canonicalName" value="106344 (pp) 244666"/>
    <att type="string" name="interaction" value="pp"/>
    <att type="int" name="SCORE" value="527"/>
    <att type="string" name="support" value="{&quot;StringDB&quot;: &quot;physical&quot;, &quot;StringEvidence&quot;: &quot;database:0.479,textmining:0.135,coexpression:0.065,experiments:0.054&quot;, &quot;String_Score_Physical&quot;: 527, &quot;String_Score_Combined&quot;: 617}"/>
  </edge>
  <edge label="106344 (pp) 269523" source="1116" target="1493">
    <att type="string" name="canonicalName" value="106344 (pp) 269523"/>
    <att type="string" name="interaction" value="pp"/>
    <att type="int" name="SCORE" value="499"/>
    <att type="string" name="support" value="{&quot;StringDB&quot;: &quot;physical&quot;, &quot;StringEvidence&quot;: &quot;database:0.479,textmining:0.051,coexpression:0.015&quot;, &quot;String_Score_Physical&quot;: 499, &quot;String_Score_Combined&quot;: 532}"/>
  </edge>
  <edge label="106344 (pp) 327762" source="1116" target="1528">
    <att type="string" name="canonicalName" value="106344 (pp) 327762"/>
    <att type="string" name="interaction" value="pp"/>
    <att type="int" name="SCORE" value="499"/>
    <att type="string" name="support" value="{&quot;StringDB&quot;: &quot;physical&quot;, &quot;StringEvidence&quot;: &quot;textmining:0.552,database:0.479,coexpression:0.108&quot;, &quot;String_Score_Physical&quot;: 499, &quot;String_Score_Combined&quot;: 799}"/>
  </edge>
  <edge label="106344 (pp) 497652" source="1116" target="1571">
    <att type="string" name="canonicalName" value="106344 (pp) 497652"/>
    <att type="string" name="interaction" value="pp"/>
    <att type="int" name="SCORE" value="499"/>
    <att type="string" name="support" value="{&quot;StringDB&quot;: &quot;physical&quot;, &quot;StringEvidence&quot;: &quot;database:0.479,coexpression:0.003&quot;, &quot;String_Score_Physical&quot;: 499, &quot;String_Score_Combined&quot;: 501}"/>
  </edge>
  <edge label="106344 (pp) 50505" source="1116" target="524">
    <att type="string" name="canonicalName" value="106344 (pp) 50505"/>
    <att type="string" name="interaction" value="pp"/>
    <att type="int" name="SCORE" value="531"/>
    <att type="string" name="support" value="{&quot;StringDB&quot;: &quot;physical&quot;, &quot;StringEvidence&quot;: &quot;database:0.479,textmining:0.204,experiments:0.064,coexpression:0.015&quot;, &quot;String_Score_Physical&quot;: 531, &quot;String_Score_Combined&quot;: 632}"/>
  </edge>
  <edge label="106344 (pp) 56210" source="1116" target="585">
    <att type="string" name="canonicalName" value="106344 (pp) 56210"/>
    <att type="string" name="interaction" value="pp"/>
    <att type="int" name="SCORE" value="499"/>
    <att type="string" name="support" value="{&quot;StringDB&quot;: &quot;physical&quot;, &quot;StringEvidence&quot;: &quot;database:0.479,textmining:0.119,coexpression:0.075,neighborhood:0.001&quot;, &quot;String_Score_Physical&quot;: 499, &quot;String_Score_Combined&quot;: 592}"/>
  </edge>
  <edge label="106344 (pp) 66979" source="1116" target="710">
    <att type="string" name="canonicalName" value="106344 (pp) 66979"/>
    <att type="string" name="interaction" value="pp"/>
    <att type="int" name="SCORE" value="514"/>
    <att type="string" name="support" value="{&quot;StringDB&quot;: &quot;physical&quot;, &quot;StringEvidence&quot;: &quot;database:0.479,textmining:0.181,coexpression:0.105,experiments:0.029&quot;, &quot;String_Score_Physical&quot;: 514, &quot;String_Score_Combined&quot;: 644}"/>
  </edge>
  <edge label="106344 (pp) 67967" source="1116" target="771">
    <att type="string" name="canonicalName" value="106344 (pp) 67967"/>
    <att type="string" name="interaction" value="pp"/>
    <att type="int" name="SCORE" value="546"/>
    <att type="string" name="support" value="{&quot;StringDB&quot;: &quot;physical&quot;, &quot;StringEvidence&quot;: &quot;database:0.479,textmining:0.248,coexpression:0.126,experiments:0.093&quot;, &quot;String_Score_Physical&quot;: 546, &quot;String_Score_Combined&quot;: 701}"/>
  </edge>
  <edge label="106344 (pp) 68098" source="1116" target="778">
    <att type="string" name="canonicalName" value="106344 (pp) 68098"/>
    <att type="string" name="interaction" value="pp"/>
    <att type="int" name="SCORE" value="499"/>
    <att type="string" name="support" value="{&quot;StringDB&quot;: &quot;physical&quot;, &quot;StringEvidence&quot;: &quot;database:0.479,coexpression:0.022,textmining:0.009&quot;, &quot;String_Score_Physical&quot;: 499, &quot;String_Score_Combined&quot;: 515}"/>
  </edge>
  <edge label="106344 (pp) 79456" source="1116" target="1039">
    <att type="string" name="canonicalName" value="106344 (pp) 79456"/>
    <att type="string" name="interaction" value="pp"/>
    <att type="int" name="SCORE" value="217"/>
    <att type="string" name="support" value="{&quot;StringDB&quot;: &quot;physical&quot;, &quot;StringEvidence&quot;: &quot;coexpression:0.281,textmining:0.249,experiments:0.184&quot;, &quot;String_Score_Physical&quot;: 217, &quot;String_Score_Combined&quot;: 577}"/>
  </edge>
  <edge label="106529 (pp) 15194" source="1117" target="166">
    <att type="string" name="canonicalName" value="106529 (pp) 15194"/>
    <att type="string" name="interaction" value="pp"/>
    <att type="int" name="SCORE" value="294"/>
    <att type="string" name="support" value="{&quot;StringDB&quot;: &quot;physical&quot;, &quot;StringEvidence&quot;: &quot;experiments:0.264,textmining:0.064&quot;, &quot;BioGrid&quot;: &quot;physical&quot;, &quot;BioGrid_PubMed&quot;: &quot;22794259&quot;, &quot;BioGrid_Type&quot;: &quot;Affinity Capture-MS&quot;, &quot;String_Score_Physical&quot;: 294, &quot;String_Score_Combined&quot;: 339}"/>
  </edge>
  <edge label="106529 (pp) 66775" source="1117" target="694">
    <att type="string" name="canonicalName" value="106529 (pp) 66775"/>
    <att type="string" name="interaction" value="pp"/>
    <att type="int" name="SCORE" value="953"/>
    <att type="string" name="support" value="{&quot;StringDB&quot;: &quot;physical&quot;, &quot;StringEvidence&quot;: &quot;database:0.896,textmining:0.645,experiments:0.531,coexpression:0.172&quot;, &quot;String_Score_Physical&quot;: 953, &quot;String_Score_Combined&quot;: 986}"/>
  </edge>
  <edge label="106529 (pp) 70422" source="1117" target="854">
    <att type="string" name="canonicalName" value="106529 (pp) 70422"/>
    <att type="string" name="interaction" value="pp"/>
    <att type="int" name="SCORE" value="286"/>
    <att type="string" name="support" value="{&quot;StringDB&quot;: &quot;physical&quot;, &quot;StringEvidence&quot;: &quot;experiments:0.257,textmining:0.177&quot;, &quot;String_Score_Physical&quot;: 286, &quot;String_Score_Combined&quot;: 413}"/>
  </edge>
  <edge label="106565 (pp) 106618" source="1118" target="1119">
    <att type="string" name="canonicalName" value="106565 (pp) 106618"/>
    <att type="string" name="interaction" value="pp"/>
    <att type="int" name="SCORE" value="295"/>
    <att type="string" name="support" value="{&quot;StringDB&quot;: &quot;physical&quot;, &quot;StringEvidence&quot;: &quot;experiments:0.265,coexpression:0.032,textmining:0.025&quot;, &quot;String_Score_Physical&quot;: 295, &quot;String_Score_Combined&quot;: 334}"/>
  </edge>
  <edge label="106565 (pp) 14457" source="1118" target="137">
    <att type="string" name="canonicalName" value="106565 (pp) 14457"/>
    <att type="string" name="interaction" value="pp"/>
    <att type="int" name="SCORE" value="224"/>
    <att type="string" name="support" value="{&quot;StringDB&quot;: &quot;physical&quot;, &quot;StringEvidence&quot;: &quot;experiments:0.191,textmining:0.026&quot;, &quot;String_Score_Physical&quot;: 224, &quot;String_Score_Combined&quot;: 244}"/>
  </edge>
  <edge label="106565 (pp) 24014" source="1118" target="472">
    <att type="string" name="canonicalName" value="106565 (pp) 24014"/>
    <att type="string" name="interaction" value="pp"/>
    <att type="int" name="SCORE" value="183"/>
    <att type="string" name="support" value="{&quot;StringDB&quot;: &quot;physical&quot;, &quot;StringEvidence&quot;: &quot;experiments:0.148,coexpression:0.025,textmining:0.017&quot;, &quot;String_Score_Physical&quot;: 183, &quot;String_Score_Combined&quot;: 216}"/>
  </edge>
  <edge label="106618 (pp) 107976" source="1119" target="1130">
    <att type="string" name="canonicalName" value="106618 (pp) 107976"/>
    <att type="string" name="interaction" value="pp"/>
    <att type="int" name="SCORE" value="295"/>
    <att type="string" name="support" value="{&quot;StringDB&quot;: &quot;physical&quot;, &quot;StringEvidence&quot;: &quot;experiments:0.265,textmining:0.025,coexpression:0.014&quot;, &quot;String_Score_Physical&quot;: 295, &quot;String_Score_Combined&quot;: 321}"/>
  </edge>
  <edge label="106618 (pp) 108071" source="1119" target="1135">
    <att type="string" name="canonicalName" value="106618 (pp) 108071"/>
    <att type="string" name="interaction" value="pp"/>
    <att type="int" name="SCORE" value="343"/>
    <att type="string" name="support" value="{&quot;StringDB&quot;: &quot;physical&quot;, &quot;StringEvidence&quot;: &quot;experiments:0.315&quot;, &quot;String_Score_Physical&quot;: 343, &quot;String_Score_Combined&quot;: 343}"/>
  </edge>
  <edge label="106618 (pp) 109624" source="1119" target="1148">
    <att type="string" name="canonicalName" value="106618 (pp) 109624"/>
    <att type="string" name="interaction" value="pp"/>
    <att type="int" name="SCORE" value="319"/>
    <att type="string" name="support" value="{&quot;StringDB&quot;: &quot;physical&quot;, &quot;StringEvidence&quot;: &quot;experiments:0.290,textmining:0.022,coexpression:0.007&quot;, &quot;String_Score_Physical&quot;: 319, &quot;String_Score_Combined&quot;: 338}"/>
  </edge>
  <edge label="106618 (pp) 11477" source="1119" target="6">
    <att type="string" name="canonicalName" value="106618 (pp) 11477"/>
    <att type="string" name="interaction" value="pp"/>
    <att type="int" name="SCORE" value="268"/>
    <att type="string" name="support" value="{&quot;StringDB&quot;: &quot;physical&quot;, &quot;StringEvidence&quot;: &quot;experiments:0.237,coexpression:0.007&quot;, &quot;String_Score_Physical&quot;: 268, &quot;String_Score_Combined&quot;: 273}"/>
  </edge>
  <edge label="106618 (pp) 12009" source="1119" target="29">
    <att type="string" name="canonicalName" value="106618 (pp) 12009"/>
    <att type="string" name="interaction" value="pp"/>
    <att type="int" name="SCORE" value="319"/>
    <att type="string" name="support" value="{&quot;StringDB&quot;: &quot;physical&quot;, &quot;StringEvidence&quot;: &quot;experiments:0.290,coexpression:0.243,textmining:0.109&quot;, &quot;String_Score_Physical&quot;: 319, &quot;String_Score_Combined&quot;: 540}"/>
  </edge>
  <edge label="106618 (pp) 12167" source="1119" target="32">
    <att type="string" name="canonicalName" value="106618 (pp) 12167"/>
    <att type="string" name="interaction" value="pp"/>
    <att type="int" name="SCORE" value="268"/>
    <att type="string" name="support" value="{&quot;StringDB&quot;: &quot;physical&quot;, &quot;StringEvidence&quot;: &quot;experiments:0.237,coexpression:0.007&quot;, &quot;String_Score_Physical&quot;: 268, &quot;String_Score_Combined&quot;: 273}"/>
  </edge>
  <edge label="106618 (pp) 12313" source="1119" target="40">
    <att type="string" name="canonicalName" value="106618 (pp) 12313"/>
    <att type="string" name="interaction" value="pp"/>
    <att type="int" name="SCORE" value="479"/>
    <att type="string" name="support" value="{&quot;StringDB&quot;: &quot;physical&quot;, &quot;StringEvidence&quot;: &quot;experiments:0.457,textmining:0.063&quot;, &quot;String_Score_Physical&quot;: 479, &quot;String_Score_Combined&quot;: 511}"/>
  </edge>
  <edge label="106618 (pp) 12325" source="1119" target="41">
    <att type="string" name="canonicalName" value="106618 (pp) 12325"/>
    <att type="string" name="interaction" value="pp"/>
    <att type="int" name="SCORE" value="263"/>
    <att type="string" name="support" value="{&quot;StringDB&quot;: &quot;physical&quot;, &quot;StringEvidence&quot;: &quot;experiments:0.231,textmining:0.028,coexpression:0.016&quot;, &quot;String_Score_Physical&quot;: 263, &quot;String_Score_Combined&quot;: 294}"/>
  </edge>
  <edge label="106618 (pp) 12373" source="1119" target="48">
    <att type="string" name="canonicalName" value="106618 (pp) 12373"/>
    <att type="string" name="interaction" value="pp"/>
    <att type="int" name="SCORE" value="295"/>
    <att type="string" name="support" value="{&quot;StringDB&quot;: &quot;physical&quot;, &quot;StringEvidence&quot;: &quot;experiments:0.265,textmining:0.025,coexpression:0.014&quot;, &quot;String_Score_Physical&quot;: 295, &quot;String_Score_Combined&quot;: 321}"/>
  </edge>
  <edge label="106618 (pp) 12540" source="1119" target="58">
    <att type="string" name="canonicalName" value="106618 (pp) 12540"/>
    <att type="string" name="interaction" value="pp"/>
    <att type="int" name="SCORE" value="241"/>
    <att type="string" name="support" value="{&quot;StringDB&quot;: &quot;physical&quot;, &quot;StringEvidence&quot;: &quot;experiments:0.210,textmining:0.029,coexpression:0.008&quot;, &quot;String_Score_Physical&quot;: 241, &quot;String_Score_Combined&quot;: 270}"/>
  </edge>
  <edge label="106618 (pp) 12580" source="1119" target="63">
    <att type="string" name="canonicalName" value="106618 (pp) 12580"/>
    <att type="string" name="interaction" value="pp"/>
    <att type="int" name="SCORE" value="284"/>
    <att type="string" name="support" value="{&quot;StringDB&quot;: &quot;physical&quot;, &quot;StringEvidence&quot;: &quot;experiments:0.253,coexpression:0.026,textmining:0.022&quot;, &quot;String_Score_Physical&quot;: 284, &quot;String_Score_Combined&quot;: 317}"/>
  </edge>
  <edge label="106618 (pp) 12814" source="1119" target="70">
    <att type="string" name="canonicalName" value="106618 (pp) 12814"/>
    <att type="string" name="interaction" value="pp"/>
    <att type="int" name="SCORE" value="241"/>
    <att type="string" name="support" value="{&quot;StringDB&quot;: &quot;physical&quot;, &quot;StringEvidence&quot;: &quot;experiments:0.210&quot;, &quot;String_Score_Physical&quot;: 241, &quot;String_Score_Combined&quot;: 241}"/>
  </edge>
  <edge label="106618 (pp) 12815" source="1119" target="71">
    <att type="string" name="canonicalName" value="106618 (pp) 12815"/>
    <att type="string" name="interaction" value="pp"/>
    <att type="int" name="SCORE" value="241"/>
    <att type="string" name="support" value="{&quot;StringDB&quot;: &quot;physical&quot;, &quot;StringEvidence&quot;: &quot;experiments:0.210,coexpression:0.017&quot;, &quot;String_Score_Physical&quot;: 241, &quot;String_Score_Combined&quot;: 254}"/>
  </edge>
  <edge label="106618 (pp) 12950" source="1119" target="78">
    <att type="string" name="canonicalName" value="106618 (pp) 12950"/>
    <att type="string" name="interaction" value="pp"/>
    <att type="int" name="SCORE" value="295"/>
    <att type="string" name="support" value="{&quot;StringDB&quot;: &quot;physical&quot;, &quot;StringEvidence&quot;: &quot;experiments:0.265,textmining:0.025,coexpression:0.014&quot;, &quot;String_Score_Physical&quot;: 295, &quot;String_Score_Combined&quot;: 321}"/>
  </edge>
  <edge label="106618 (pp) 13004" source="1119" target="81">
    <att type="string" name="canonicalName" value="106618 (pp) 13004"/>
    <att type="string" name="interaction" value="pp"/>
    <att type="int" name="SCORE" value="295"/>
    <att type="string" name="support" value="{&quot;StringDB&quot;: &quot;physical&quot;, &quot;StringEvidence&quot;: &quot;experiments:0.265,textmining:0.025,coexpression:0.014&quot;, &quot;String_Score_Physical&quot;: 295, &quot;String_Score_Combined&quot;: 321}"/>
  </edge>
  <edge label="106618 (pp) 13144" source="1119" target="84">
    <att type="string" name="canonicalName" value="106618 (pp) 13144"/>
    <att type="string" name="interaction" value="pp"/>
    <att type="int" name="SCORE" value="263"/>
    <att type="string" name="support" value="{&quot;StringDB&quot;: &quot;physical&quot;, &quot;StringEvidence&quot;: &quot;experiments:0.231,coexpression:0.039,textmining:0.028&quot;, &quot;String_Score_Physical&quot;: 263, &quot;String_Score_Combined&quot;: 311}"/>
  </edge>
  <edge label="106618 (pp) 13838" source="1119" target="106">
    <att type="string" name="canonicalName" value="106618 (pp) 13838"/>
    <att type="string" name="interaction" value="pp"/>
    <att type="int" name="SCORE" value="268"/>
    <att type="string" name="support" value="{&quot;StringDB&quot;: &quot;physical&quot;, &quot;StringEvidence&quot;: &quot;experiments:0.237,coexpression:0.007&quot;, &quot;String_Score_Physical&quot;: 268, &quot;String_Score_Combined&quot;: 273}"/>
  </edge>
  <edge label="106618 (pp) 13844" source="1119" target="107">
    <att type="string" name="canonicalName" value="106618 (pp) 13844"/>
    <att type="string" name="interaction" value="pp"/>
    <att type="int" name="SCORE" value="268"/>
    <att type="string" name="support" value="{&quot;StringDB&quot;: &quot;physical&quot;, &quot;StringEvidence&quot;: &quot;experiments:0.237,coexpression:0.008&quot;, &quot;String_Score_Physical&quot;: 268, &quot;String_Score_Combined&quot;: 274}"/>
  </edge>
  <edge label="106618 (pp) 13845" source="1119" target="108">
    <att type="string" name="canonicalName" value="106618 (pp) 13845"/>
    <att type="string" name="interaction" value="pp"/>
    <att type="int" name="SCORE" value="268"/>
    <att type="string" name="support" value="{&quot;StringDB&quot;: &quot;physical&quot;, &quot;StringEvidence&quot;: &quot;experiments:0.237,coexpression:0.019,textmining:0.018&quot;, &quot;String_Score_Physical&quot;: 268, &quot;String_Score_Combined&quot;: 294}"/>
  </edge>
  <edge label="106618 (pp) 140721" source="1119" target="1175">
    <att type="string" name="canonicalName" value="106618 (pp) 140721"/>
    <att type="string" name="interaction" value="pp"/>
    <att type="int" name="SCORE" value="319"/>
    <att type="string" name="support" value="{&quot;StringDB&quot;: &quot;physical&quot;, &quot;StringEvidence&quot;: &quot;experiments:0.290,textmining:0.022,coexpression:0.021&quot;, &quot;String_Score_Physical&quot;: 319, &quot;String_Score_Combined&quot;: 347}"/>
  </edge>
  <edge label="106618 (pp) 14159" source="1119" target="122">
    <att type="string" name="canonicalName" value="106618 (pp) 14159"/>
    <att type="string" name="interaction" value="pp"/>
    <att type="int" name="SCORE" value="268"/>
    <att type="string" name="support" value="{&quot;StringDB&quot;: &quot;physical&quot;, &quot;StringEvidence&quot;: &quot;experiments:0.237,coexpression:0.037&quot;, &quot;String_Score_Physical&quot;: 268, &quot;String_Score_Combined&quot;: 295}"/>
  </edge>
  <edge label="106618 (pp) 14299" source="1119" target="126">
    <att type="string" name="canonicalName" value="106618 (pp) 14299"/>
    <att type="string" name="interaction" value="pp"/>
    <att type="int" name="SCORE" value="407"/>
    <att type="string" name="support" value="{&quot;StringDB&quot;: &quot;physical&quot;, &quot;StringEvidence&quot;: &quot;experiments:0.382,textmining:0.036,coexpression:0.013&quot;, &quot;String_Score_Physical&quot;: 407, &quot;String_Score_Combined&quot;: 435}"/>
  </edge>
  <edge label="106618 (pp) 14388" source="1119" target="131">
    <att type="string" name="canonicalName" value="106618 (pp) 14388"/>
    <att type="string" name="interaction" value="pp"/>
    <att type="int" name="SCORE" value="414"/>
    <att type="string" name="support" value="{&quot;StringDB&quot;: &quot;physical&quot;, &quot;StringEvidence&quot;: &quot;experiments:0.390&quot;, &quot;String_Score_Physical&quot;: 414, &quot;String_Score_Combined&quot;: 414}"/>
  </edge>
  <edge label="106618 (pp) 14389" source="1119" target="132">
    <att type="string" name="canonicalName" value="106618 (pp) 14389"/>
    <att type="string" name="interaction" value="pp"/>
    <att type="int" name="SCORE" value="414"/>
    <att type="string" name="support" value="{&quot;StringDB&quot;: &quot;physical&quot;, &quot;StringEvidence&quot;: &quot;experiments:0.390&quot;, &quot;String_Score_Physical&quot;: 414, &quot;String_Score_Combined&quot;: 414}"/>
  </edge>
  <edge label="106618 (pp) 15512" source="1119" target="176">
    <att type="string" name="canonicalName" value="106618 (pp) 15512"/>
    <att type="string" name="interaction" value="pp"/>
    <att type="int" name="SCORE" value="303"/>
    <att type="string" name="support" value="{&quot;StringDB&quot;: &quot;physical&quot;, &quot;StringEvidence&quot;: &quot;experiments:0.273,textmining:0.013&quot;, &quot;String_Score_Physical&quot;: 303, &quot;String_Score_Combined&quot;: 311}"/>
  </edge>
  <edge label="106618 (pp) 15525" source="1119" target="177">
    <att type="string" name="canonicalName" value="106618 (pp) 15525"/>
    <att type="string" name="interaction" value="pp"/>
    <att type="int" name="SCORE" value="303"/>
    <att type="string" name="support" value="{&quot;StringDB&quot;: &quot;physical&quot;, &quot;StringEvidence&quot;: &quot;experiments:0.273,textmining:0.013,coexpression:0.004&quot;, &quot;String_Score_Physical&quot;: 303, &quot;String_Score_Combined&quot;: 314}"/>
  </edge>
  <edge label="106618 (pp) 15957" source="1119" target="183">
    <att type="string" name="canonicalName" value="106618 (pp) 15957"/>
    <att type="string" name="interaction" value="pp"/>
    <att type="int" name="SCORE" value="414"/>
    <att type="string" name="support" value="{&quot;StringDB&quot;: &quot;physical&quot;, &quot;StringEvidence&quot;: &quot;experiments:0.390,textmining:0.005&quot;, &quot;String_Score_Physical&quot;: 414, &quot;String_Score_Combined&quot;: 418}"/>
  </edge>
  <edge label="106618 (pp) 16594" source="1119" target="212">
    <att type="string" name="canonicalName" value="106618 (pp) 16594"/>
    <att type="string" name="interaction" value="pp"/>
    <att type="int" name="SCORE" value="331"/>
    <att type="string" name="support" value="{&quot;StringDB&quot;: &quot;physical&quot;, &quot;StringEvidence&quot;: &quot;experiments:0.302,coexpression:0.021,textmining:0.005&quot;, &quot;String_Score_Physical&quot;: 331, &quot;String_Score_Combined&quot;: 348}"/>
  </edge>
  <edge label="106618 (pp) 16822" source="1119" target="221">
    <att type="string" name="canonicalName" value="106618 (pp) 16822"/>
    <att type="string" name="interaction" value="pp"/>
    <att type="int" name="SCORE" value="319"/>
    <att type="string" name="support" value="{&quot;StringDB&quot;: &quot;physical&quot;, &quot;StringEvidence&quot;: &quot;experiments:0.290,textmining:0.022&quot;, &quot;String_Score_Physical&quot;: 319, &quot;String_Score_Combined&quot;: 333}"/>
  </edge>
  <edge label="106618 (pp) 170762" source="1119" target="1182">
    <att type="string" name="canonicalName" value="106618 (pp) 170762"/>
    <att type="string" name="interaction" value="pp"/>
    <att type="int" name="SCORE" value="212"/>
    <att type="string" name="support" value="{&quot;StringDB&quot;: &quot;physical&quot;, &quot;StringEvidence&quot;: &quot;experiments:0.178,coexpression:0.106,textmining:0.025&quot;, &quot;String_Score_Physical&quot;: 212, &quot;String_Score_Combined&quot;: 313}"/>
  </edge>
  <edge label="106618 (pp) 17532" source="1119" target="246">
    <att type="string" name="canonicalName" value="106618 (pp) 17532"/>
    <att type="string" name="interaction" value="pp"/>
    <att type="int" name="SCORE" value="241"/>
    <att type="string" name="support" value="{&quot;StringDB&quot;: &quot;physical&quot;, &quot;StringEvidence&quot;: &quot;experiments:0.210,textmining:0.029&quot;, &quot;String_Score_Physical&quot;: 241, &quot;String_Score_Combined&quot;: 264}"/>
  </edge>
  <edge label="106618 (pp) 18040" source="1119" target="266">
    <att type="string" name="canonicalName" value="106618 (pp) 18040"/>
    <att type="string" name="interaction" value="pp"/>
    <att type="int" name="SCORE" value="295"/>
    <att type="string" name="support" value="{&quot;StringDB&quot;: &quot;physical&quot;, &quot;StringEvidence&quot;: &quot;experiments:0.265,textmining:0.025,coexpression:0.014&quot;, &quot;String_Score_Physical&quot;: 295, &quot;String_Score_Combined&quot;: 321}"/>
  </edge>
  <edge label="106618 (pp) 18103" source="1119" target="270">
    <att type="string" name="canonicalName" value="106618 (pp) 18103"/>
    <att type="string" name="interaction" value="pp"/>
    <att type="int" name="SCORE" value="495"/>
    <att type="string" name="support" value="{&quot;StringDB&quot;: &quot;physical&quot;, &quot;StringEvidence&quot;: &quot;experiments:0.473,textmining:0.038,coexpression:0.006&quot;, &quot;String_Score_Physical&quot;: 495, &quot;String_Score_Combined&quot;: 516}"/>
  </edge>
  <edge label="106618 (pp) 18128" source="1119" target="273">
    <att type="string" name="canonicalName" value="106618 (pp) 18128"/>
    <att type="string" name="interaction" value="pp"/>
    <att type="int" name="SCORE" value="295"/>
    <att type="string" name="support" value="{&quot;StringDB&quot;: &quot;physical&quot;, &quot;StringEvidence&quot;: &quot;experiments:0.265,textmining:0.053,coexpression:0.014&quot;, &quot;String_Score_Physical&quot;: 295, &quot;String_Score_Combined&quot;: 341}"/>
  </edge>
  <edge label="106618 (pp) 18129" source="1119" target="274">
    <att type="string" name="canonicalName" value="106618 (pp) 18129"/>
    <att type="string" name="interaction" value="pp"/>
    <att type="int" name="SCORE" value="295"/>
    <att type="string" name="support" value="{&quot;StringDB&quot;: &quot;physical&quot;, &quot;StringEvidence&quot;: &quot;experiments:0.265,textmining:0.025,coexpression:0.014&quot;, &quot;String_Score_Physical&quot;: 295, &quot;String_Score_Combined&quot;: 321}"/>
  </edge>
  <edge label="106618 (pp) 18213" source="1119" target="282">
    <att type="string" name="canonicalName" value="106618 (pp) 18213"/>
    <att type="string" name="interaction" value="pp"/>
    <att type="int" name="SCORE" value="268"/>
    <att type="string" name="support" value="{&quot;StringDB&quot;: &quot;physical&quot;, &quot;StringEvidence&quot;: &quot;experiments:0.237,coexpression:0.007&quot;, &quot;String_Score_Physical&quot;: 268, &quot;String_Score_Combined&quot;: 273}"/>
  </edge>
  <edge label="106618 (pp) 18415" source="1119" target="286">
    <att type="string" name="canonicalName" value="106618 (pp) 18415"/>
    <att type="string" name="interaction" value="pp"/>
    <att type="int" name="SCORE" value="303"/>
    <att type="string" name="support" value="{&quot;StringDB&quot;: &quot;physical&quot;, &quot;StringEvidence&quot;: &quot;experiments:0.273,textmining:0.013,coexpression:0.001&quot;, &quot;String_Score_Physical&quot;: 303, &quot;String_Score_Combined&quot;: 312}"/>
  </edge>
  <edge label="106618 (pp) 18762" source="1119" target="309">
    <att type="string" name="canonicalName" value="106618 (pp) 18762"/>
    <att type="string" name="interaction" value="pp"/>
    <att type="int" name="SCORE" value="268"/>
    <att type="string" name="support" value="{&quot;StringDB&quot;: &quot;physical&quot;, &quot;StringEvidence&quot;: &quot;experiments:0.237,coexpression:0.007&quot;, &quot;String_Score_Physical&quot;: 268, &quot;String_Score_Combined&quot;: 273}"/>
  </edge>
  <edge label="106618 (pp) 18792" source="1119" target="311">
    <att type="string" name="canonicalName" value="106618 (pp) 18792"/>
    <att type="string" name="interaction" value="pp"/>
    <att type="int" name="SCORE" value="294"/>
    <att type="string" name="support" value="{&quot;StringDB&quot;: &quot;physical&quot;, &quot;StringEvidence&quot;: &quot;experiments:0.264,textmining:0.027,coexpression:0.003&quot;, &quot;String_Score_Physical&quot;: 294, &quot;String_Score_Combined&quot;: 315}"/>
  </edge>
  <edge label="106618 (pp) 19341" source="1119" target="332">
    <att type="string" name="canonicalName" value="106618 (pp) 19341"/>
    <att type="string" name="interaction" value="pp"/>
    <att type="int" name="SCORE" value="241"/>
    <att type="string" name="support" value="{&quot;StringDB&quot;: &quot;physical&quot;, &quot;StringEvidence&quot;: &quot;experiments:0.210,textmining:0.029&quot;, &quot;String_Score_Physical&quot;: 241, &quot;String_Score_Combined&quot;: 264}"/>
  </edge>
  <edge label="106618 (pp) 19353" source="1119" target="335">
    <att type="string" name="canonicalName" value="106618 (pp) 19353"/>
    <att type="string" name="interaction" value="pp"/>
    <att type="int" name="SCORE" value="241"/>
    <att type="string" name="support" value="{&quot;StringDB&quot;: &quot;physical&quot;, &quot;StringEvidence&quot;: &quot;experiments:0.210,textmining:0.029,coexpression:0.015&quot;, &quot;String_Score_Physical&quot;: 241, &quot;String_Score_Combined&quot;: 274}"/>
  </edge>
  <edge label="106618 (pp) 19878" source="1119" target="343">
    <att type="string" name="canonicalName" value="106618 (pp) 19878"/>
    <att type="string" name="interaction" value="pp"/>
    <att type="int" name="SCORE" value="521"/>
    <att type="string" name="support" value="{&quot;StringDB&quot;: &quot;physical&quot;, &quot;StringEvidence&quot;: &quot;experiments:0.501,coexpression:0.007&quot;, &quot;String_Score_Physical&quot;: 521, &quot;String_Score_Combined&quot;: 524}"/>
  </edge>
  <edge label="106618 (pp) 20195" source="1119" target="349">
    <att type="string" name="canonicalName" value="106618 (pp) 20195"/>
    <att type="string" name="interaction" value="pp"/>
    <att type="int" name="SCORE" value="319"/>
    <att type="string" name="support" value="{&quot;StringDB&quot;: &quot;physical&quot;, &quot;StringEvidence&quot;: &quot;experiments:0.290,textmining:0.036&quot;, &quot;String_Score_Physical&quot;: 319, &quot;String_Score_Combined&quot;: 343}"/>
  </edge>
  <edge label="106618 (pp) 20286" source="1119" target="352">
    <att type="string" name="canonicalName" value="106618 (pp) 20286"/>
    <att type="string" name="interaction" value="pp"/>
    <att type="int" name="SCORE" value="331"/>
    <att type="string" name="support" value="{&quot;StringDB&quot;: &quot;physical&quot;, &quot;StringEvidence&quot;: &quot;experiments:0.302,coexpression:0.031,textmining:0.005&quot;, &quot;String_Score_Physical&quot;: 331, &quot;String_Score_Combined&quot;: 355}"/>
  </edge>
  <edge label="106618 (pp) 208777" source="1119" target="1207">
    <att type="string" name="canonicalName" value="106618 (pp) 208777"/>
    <att type="string" name="interaction" value="pp"/>
    <att type="int" name="SCORE" value="295"/>
    <att type="string" name="support" value="{&quot;StringDB&quot;: &quot;physical&quot;, &quot;StringEvidence&quot;: &quot;experiments:0.265,textmining:0.025,coexpression:0.025&quot;, &quot;String_Score_Physical&quot;: 295, &quot;String_Score_Combined&quot;: 329}"/>
  </edge>
  <edge label="106618 (pp) 211401" source="1119" target="1218">
    <att type="string" name="canonicalName" value="106618 (pp) 211401"/>
    <att type="string" name="interaction" value="pp"/>
    <att type="int" name="SCORE" value="295"/>
    <att type="string" name="support" value="{&quot;StringDB&quot;: &quot;physical&quot;, &quot;StringEvidence&quot;: &quot;experiments:0.265,textmining:0.025,coexpression:0.018&quot;, &quot;String_Score_Physical&quot;: 295, &quot;String_Score_Combined&quot;: 324}"/>
  </edge>
  <edge label="106618 (pp) 213054" source="1119" target="1225">
    <att type="string" name="canonicalName" value="106618 (pp) 213054"/>
    <att type="string" name="interaction" value="pp"/>
    <att type="int" name="SCORE" value="284"/>
    <att type="string" name="support" value="{&quot;StringDB&quot;: &quot;physical&quot;, &quot;StringEvidence&quot;: &quot;experiments:0.253,textmining:0.022,coexpression:0.005&quot;, &quot;String_Score_Physical&quot;: 284, &quot;String_Score_Combined&quot;: 303}"/>
  </edge>
  <edge label="106618 (pp) 21453" source="1119" target="412">
    <att type="string" name="canonicalName" value="106618 (pp) 21453"/>
    <att type="string" name="interaction" value="pp"/>
    <att type="int" name="SCORE" value="295"/>
    <att type="string" name="support" value="{&quot;StringDB&quot;: &quot;physical&quot;, &quot;StringEvidence&quot;: &quot;experiments:0.265,coexpression:0.048,textmining:0.025&quot;, &quot;String_Score_Physical&quot;: 295, &quot;String_Score_Combined&quot;: 345}"/>
  </edge>
  <edge label="106618 (pp) 216527" source="1119" target="1249">
    <att type="string" name="canonicalName" value="106618 (pp) 216527"/>
    <att type="string" name="interaction" value="pp"/>
    <att type="int" name="SCORE" value="295"/>
    <att type="string" name="support" value="{&quot;StringDB&quot;: &quot;physical&quot;, &quot;StringEvidence&quot;: &quot;experiments:0.265,textmining:0.025,coexpression:0.014&quot;, &quot;String_Score_Physical&quot;: 295, &quot;String_Score_Combined&quot;: 321}"/>
  </edge>
  <edge label="106618 (pp) 216850" source="1119" target="1256">
    <att type="string" name="canonicalName" value="106618 (pp) 216850"/>
    <att type="string" name="interaction" value="pp"/>
    <att type="int" name="SCORE" value="581"/>
    <att type="string" name="support" value="{&quot;StringDB&quot;: &quot;physical&quot;, &quot;StringEvidence&quot;: &quot;experiments:0.563,textmining:0.039&quot;, &quot;String_Score_Physical&quot;: 581, &quot;String_Score_Combined&quot;: 597}"/>
  </edge>
  <edge label="106618 (pp) 217031" source="1119" target="1261">
    <att type="string" name="canonicalName" value="106618 (pp) 217031"/>
    <att type="string" name="interaction" value="pp"/>
    <att type="int" name="SCORE" value="183"/>
    <att type="string" name="support" value="{&quot;StringDB&quot;: &quot;physical&quot;, &quot;StringEvidence&quot;: &quot;experiments:0.149,coexpression:0.104&quot;, &quot;String_Score_Physical&quot;: 183, &quot;String_Score_Combined&quot;: 269}"/>
  </edge>
  <edge label="106618 (pp) 217217" source="1119" target="1264">
    <att type="string" name="canonicalName" value="106618 (pp) 217217"/>
    <att type="string" name="interaction" value="pp"/>
    <att type="int" name="SCORE" value="284"/>
    <att type="string" name="support" value="{&quot;StringDB&quot;: &quot;physical&quot;, &quot;StringEvidence&quot;: &quot;experiments:0.253,textmining:0.022&quot;, &quot;String_Score_Physical&quot;: 284, &quot;String_Score_Combined&quot;: 299}"/>
  </edge>
  <edge label="106618 (pp) 217353" source="1119" target="1268">
    <att type="string" name="canonicalName" value="106618 (pp) 217353"/>
    <att type="string" name="interaction" value="pp"/>
    <att type="int" name="SCORE" value="295"/>
    <att type="string" name="support" value="{&quot;StringDB&quot;: &quot;physical&quot;, &quot;StringEvidence&quot;: &quot;experiments:0.265,textmining:0.025,coexpression:0.019&quot;, &quot;String_Score_Physical&quot;: 295, &quot;String_Score_Combined&quot;: 325}"/>
  </edge>
  <edge label="106618 (pp) 217866" source="1119" target="1278">
    <att type="string" name="canonicalName" value="106618 (pp) 217866"/>
    <att type="string" name="interaction" value="pp"/>
    <att type="int" name="SCORE" value="521"/>
    <att type="string" name="support" value="{&quot;StringDB&quot;: &quot;physical&quot;, &quot;StringEvidence&quot;: &quot;experiments:0.501,coexpression:0.028&quot;, &quot;String_Score_Physical&quot;: 521, &quot;String_Score_Combined&quot;: 534}"/>
  </edge>
  <edge label="106618 (pp) 217882" source="1119" target="1280">
    <att type="string" name="canonicalName" value="106618 (pp) 217882"/>
    <att type="string" name="interaction" value="pp"/>
    <att type="int" name="SCORE" value="241"/>
    <att type="string" name="support" value="{&quot;StringDB&quot;: &quot;physical&quot;, &quot;StringEvidence&quot;: &quot;experiments:0.210,textmining:0.064&quot;, &quot;String_Score_Physical&quot;: 241, &quot;String_Score_Combined&quot;: 290}"/>
  </edge>
  <edge label="106618 (pp) 21812" source="1119" target="420">
    <att type="string" name="canonicalName" value="106618 (pp) 21812"/>
    <att type="string" name="interaction" value="pp"/>
    <att type="int" name="SCORE" value="268"/>
    <att type="string" name="support" value="{&quot;StringDB&quot;: &quot;physical&quot;, &quot;StringEvidence&quot;: &quot;experiments:0.237,coexpression:0.007&quot;, &quot;String_Score_Physical&quot;: 268, &quot;String_Score_Combined&quot;: 273}"/>
  </edge>
  <edge label="106618 (pp) 21821" source="1119" target="421">
    <att type="string" name="canonicalName" value="106618 (pp) 21821"/>
    <att type="string" name="interaction" value="pp"/>
    <att type="int" name="SCORE" value="331"/>
    <att type="string" name="support" value="{&quot;StringDB&quot;: &quot;physical&quot;, &quot;StringEvidence&quot;: &quot;experiments:0.302,coexpression:0.021,textmining:0.005&quot;, &quot;String_Score_Physical&quot;: 331, &quot;String_Score_Combined&quot;: 348}"/>
  </edge>
  <edge label="106618 (pp) 218440" source="1119" target="1284">
    <att type="string" name="canonicalName" value="106618 (pp) 218440"/>
    <att type="string" name="interaction" value="pp"/>
    <att type="int" name="SCORE" value="284"/>
    <att type="string" name="support" value="{&quot;StringDB&quot;: &quot;physical&quot;, &quot;StringEvidence&quot;: &quot;experiments:0.253,textmining:0.022&quot;, &quot;String_Score_Physical&quot;: 284, &quot;String_Score_Combined&quot;: 299}"/>
  </edge>
  <edge label="106618 (pp) 219151" source="1119" target="1292">
    <att type="string" name="canonicalName" value="106618 (pp) 219151"/>
    <att type="string" name="interaction" value="pp"/>
    <att type="int" name="SCORE" value="241"/>
    <att type="string" name="support" value="{&quot;StringDB&quot;: &quot;physical&quot;, &quot;StringEvidence&quot;: &quot;experiments:0.210&quot;, &quot;String_Score_Physical&quot;: 241, &quot;String_Score_Combined&quot;: 241}"/>
  </edge>
  <edge label="106618 (pp) 21917" source="1119" target="424">
    <att type="string" name="canonicalName" value="106618 (pp) 21917"/>
    <att type="string" name="interaction" value="pp"/>
    <att type="int" name="SCORE" value="295"/>
    <att type="string" name="support" value="{&quot;StringDB&quot;: &quot;physical&quot;, &quot;StringEvidence&quot;: &quot;experiments:0.265,coexpression:0.043,textmining:0.025&quot;, &quot;String_Score_Physical&quot;: 295, &quot;String_Score_Combined&quot;: 342}"/>
  </edge>
  <edge label="106618 (pp) 22021" source="1119" target="428">
    <att type="string" name="canonicalName" value="106618 (pp) 22021"/>
    <att type="string" name="interaction" value="pp"/>
    <att type="int" name="SCORE" value="331"/>
    <att type="string" name="support" value="{&quot;StringDB&quot;: &quot;physical&quot;, &quot;StringEvidence&quot;: &quot;experiments:0.302,coexpression:0.011,textmining:0.005&quot;, &quot;String_Score_Physical&quot;: 331, &quot;String_Score_Combined&quot;: 342}"/>
  </edge>
  <edge label="106618 (pp) 22174" source="1119" target="434">
    <att type="string" name="canonicalName" value="106618 (pp) 22174"/>
    <att type="string" name="interaction" value="pp"/>
    <att type="int" name="SCORE" value="268"/>
    <att type="string" name="support" value="{&quot;StringDB&quot;: &quot;physical&quot;, &quot;StringEvidence&quot;: &quot;experiments:0.237,coexpression:0.028&quot;, &quot;String_Score_Physical&quot;: 268, &quot;String_Score_Combined&quot;: 288}"/>
  </edge>
  <edge label="106618 (pp) 223435" source="1119" target="1294">
    <att type="string" name="canonicalName" value="106618 (pp) 223435"/>
    <att type="string" name="interaction" value="pp"/>
    <att type="int" name="SCORE" value="263"/>
    <att type="string" name="support" value="{&quot;StringDB&quot;: &quot;physical&quot;, &quot;StringEvidence&quot;: &quot;experiments:0.231,textmining:0.028,coexpression:0.016&quot;, &quot;String_Score_Physical&quot;: 263, &quot;String_Score_Combined&quot;: 294}"/>
  </edge>
  <edge label="106618 (pp) 223881" source="1119" target="1301">
    <att type="string" name="canonicalName" value="106618 (pp) 223881"/>
    <att type="string" name="interaction" value="pp"/>
    <att type="int" name="SCORE" value="241"/>
    <att type="string" name="support" value="{&quot;StringDB&quot;: &quot;physical&quot;, &quot;StringEvidence&quot;: &quot;experiments:0.210,textmining:0.029,coexpression:0.003&quot;, &quot;String_Score_Physical&quot;: 241, &quot;String_Score_Combined&quot;: 266}"/>
  </edge>
  <edge label="106618 (pp) 224640" source="1119" target="1305">
    <att type="string" name="canonicalName" value="106618 (pp) 224640"/>
    <att type="string" name="interaction" value="pp"/>
    <att type="int" name="SCORE" value="295"/>
    <att type="string" name="support" value="{&quot;StringDB&quot;: &quot;physical&quot;, &quot;StringEvidence&quot;: &quot;experiments:0.265,coexpression:0.034,textmining:0.025&quot;, &quot;String_Score_Physical&quot;: 295, &quot;String_Score_Combined&quot;: 336}"/>
  </edge>
  <edge label="106618 (pp) 225187" source="1119" target="1310">
    <att type="string" name="canonicalName" value="106618 (pp) 225187"/>
    <att type="string" name="interaction" value="pp"/>
    <att type="int" name="SCORE" value="284"/>
    <att type="string" name="support" value="{&quot;StringDB&quot;: &quot;physical&quot;, &quot;StringEvidence&quot;: &quot;experiments:0.253,textmining:0.022&quot;, &quot;String_Score_Physical&quot;: 284, &quot;String_Score_Combined&quot;: 299}"/>
  </edge>
  <edge label="106618 (pp) 225372" source="1119" target="1314">
    <att type="string" name="canonicalName" value="106618 (pp) 225372"/>
    <att type="string" name="interaction" value="pp"/>
    <att type="int" name="SCORE" value="319"/>
    <att type="string" name="support" value="{&quot;StringDB&quot;: &quot;physical&quot;, &quot;StringEvidence&quot;: &quot;experiments:0.290,coexpression:0.044,textmining:0.022&quot;, &quot;String_Score_Physical&quot;: 319, &quot;String_Score_Combined&quot;: 363}"/>
  </edge>
  <edge label="106618 (pp) 227541" source="1119" target="1331">
    <att type="string" name="canonicalName" value="106618 (pp) 227541"/>
    <att type="string" name="interaction" value="pp"/>
    <att type="int" name="SCORE" value="263"/>
    <att type="string" name="support" value="{&quot;StringDB&quot;: &quot;physical&quot;, &quot;StringEvidence&quot;: &quot;experiments:0.231,textmining:0.028,coexpression:0.009&quot;, &quot;String_Score_Physical&quot;: 263, &quot;String_Score_Combined&quot;: 290}"/>
  </edge>
  <edge label="106618 (pp) 229663" source="1119" target="1348">
    <att type="string" name="canonicalName" value="106618 (pp) 229663"/>
    <att type="string" name="interaction" value="pp"/>
    <att type="int" name="SCORE" value="241"/>
    <att type="string" name="support" value="{&quot;StringDB&quot;: &quot;physical&quot;, &quot;StringEvidence&quot;: &quot;experiments:0.210,textmining:0.029&quot;, &quot;String_Score_Physical&quot;: 241, &quot;String_Score_Combined&quot;: 264}"/>
  </edge>
  <edge label="106618 (pp) 230971" source="1119" target="1359">
    <att type="string" name="canonicalName" value="106618 (pp) 230971"/>
    <att type="string" name="interaction" value="pp"/>
    <att type="int" name="SCORE" value="295"/>
    <att type="string" name="support" value="{&quot;StringDB&quot;: &quot;physical&quot;, &quot;StringEvidence&quot;: &quot;experiments:0.265,coexpression:0.034,textmining:0.025&quot;, &quot;String_Score_Physical&quot;: 295, &quot;String_Score_Combined&quot;: 336}"/>
  </edge>
  <edge label="106618 (pp) 231151" source="1119" target="1361">
    <att type="string" name="canonicalName" value="106618 (pp) 231151"/>
    <att type="string" name="interaction" value="pp"/>
    <att type="int" name="SCORE" value="183"/>
    <att type="string" name="support" value="{&quot;StringDB&quot;: &quot;physical&quot;, &quot;StringEvidence&quot;: &quot;experiments:0.149,coexpression:0.021&quot;, &quot;String_Score_Physical&quot;: 183, &quot;String_Score_Combined&quot;: 201}"/>
  </edge>
  <edge label="106618 (pp) 233878" source="1119" target="1385">
    <att type="string" name="canonicalName" value="106618 (pp) 233878"/>
    <att type="string" name="interaction" value="pp"/>
    <att type="int" name="SCORE" value="319"/>
    <att type="string" name="support" value="{&quot;StringDB&quot;: &quot;physical&quot;, &quot;StringEvidence&quot;: &quot;experiments:0.290,textmining:0.022&quot;, &quot;String_Score_Physical&quot;: 319, &quot;String_Score_Combined&quot;: 333}"/>
  </edge>
  <edge label="106618 (pp) 234959" source="1119" target="1396">
    <att type="string" name="canonicalName" value="106618 (pp) 234959"/>
    <att type="string" name="interaction" value="pp"/>
    <att type="int" name="SCORE" value="188"/>
    <att type="string" name="support" value="{&quot;StringDB&quot;: &quot;physical&quot;, &quot;StringEvidence&quot;: &quot;experiments:0.153,textmining:0.036,coexpression:0.011&quot;, &quot;String_Score_Physical&quot;: 188, &quot;String_Score_Combined&quot;: 226}"/>
  </edge>
  <edge label="106618 (pp) 235631" source="1119" target="1408">
    <att type="string" name="canonicalName" value="106618 (pp) 235631"/>
    <att type="string" name="interaction" value="pp"/>
    <att type="int" name="SCORE" value="294"/>
    <att type="string" name="support" value="{&quot;StringDB&quot;: &quot;physical&quot;, &quot;StringEvidence&quot;: &quot;experiments:0.264,textmining:0.027&quot;, &quot;String_Score_Physical&quot;: 294, &quot;String_Score_Combined&quot;: 313}"/>
  </edge>
  <edge label="106618 (pp) 239555" source="1119" target="1422">
    <att type="string" name="canonicalName" value="106618 (pp) 239555"/>
    <att type="string" name="interaction" value="pp"/>
    <att type="int" name="SCORE" value="642"/>
    <att type="string" name="support" value="{&quot;StringDB&quot;: &quot;physical&quot;, &quot;StringEvidence&quot;: &quot;experiments:0.627,coexpression:0.005&quot;, &quot;String_Score_Physical&quot;: 642, &quot;String_Score_Combined&quot;: 643}"/>
  </edge>
  <edge label="106618 (pp) 24014" source="1119" target="472">
    <att type="string" name="canonicalName" value="106618 (pp) 24014"/>
    <att type="string" name="interaction" value="pp"/>
    <att type="int" name="SCORE" value="805"/>
    <att type="string" name="support" value="{&quot;StringDB&quot;: &quot;physical&quot;, &quot;StringEvidence&quot;: &quot;experiments:0.797,textmining:0.031,coexpression:0.007&quot;, &quot;String_Score_Physical&quot;: 805, &quot;String_Score_Combined&quot;: 812}"/>
  </edge>
  <edge label="106618 (pp) 240263" source="1119" target="1426">
    <att type="string" name="canonicalName" value="106618 (pp) 240263"/>
    <att type="string" name="interaction" value="pp"/>
    <att type="int" name="SCORE" value="284"/>
    <att type="string" name="support" value="{&quot;StringDB&quot;: &quot;physical&quot;, &quot;StringEvidence&quot;: &quot;experiments:0.253,textmining:0.022,coexpression:0.001&quot;, &quot;String_Score_Physical&quot;: 284, &quot;String_Score_Combined&quot;: 300}"/>
  </edge>
  <edge label="106618 (pp) 244879" source="1119" target="1457">
    <att type="string" name="canonicalName" value="106618 (pp) 244879"/>
    <att type="string" name="interaction" value="pp"/>
    <att type="int" name="SCORE" value="295"/>
    <att type="string" name="support" value="{&quot;StringDB&quot;: &quot;physical&quot;, &quot;StringEvidence&quot;: &quot;experiments:0.265,textmining:0.025,coexpression:0.022&quot;, &quot;String_Score_Physical&quot;: 295, &quot;String_Score_Combined&quot;: 327}"/>
  </edge>
  <edge label="106618 (pp) 246228" source="1119" target="1465">
    <att type="string" name="canonicalName" value="106618 (pp) 246228"/>
    <att type="string" name="interaction" value="pp"/>
    <att type="int" name="SCORE" value="241"/>
    <att type="string" name="support" value="{&quot;StringDB&quot;: &quot;physical&quot;, &quot;StringEvidence&quot;: &quot;experiments:0.210&quot;, &quot;String_Score_Physical&quot;: 241, &quot;String_Score_Combined&quot;: 241}"/>
  </edge>
  <edge label="106618 (pp) 268752" source="1119" target="1482">
    <att type="string" name="canonicalName" value="106618 (pp) 268752"/>
    <att type="string" name="interaction" value="pp"/>
    <att type="int" name="SCORE" value="282"/>
    <att type="string" name="support" value="{&quot;StringDB&quot;: &quot;physical&quot;, &quot;StringEvidence&quot;: &quot;experiments:0.252,textmining:0.013,coexpression:0.005&quot;, &quot;String_Score_Physical&quot;: 282, &quot;String_Score_Combined&quot;: 295}"/>
  </edge>
  <edge label="106618 (pp) 268934" source="1119" target="1486">
    <att type="string" name="canonicalName" value="106618 (pp) 268934"/>
    <att type="string" name="interaction" value="pp"/>
    <att type="int" name="SCORE" value="343"/>
    <att type="string" name="support" value="{&quot;StringDB&quot;: &quot;physical&quot;, &quot;StringEvidence&quot;: &quot;experiments:0.315&quot;, &quot;String_Score_Physical&quot;: 343, &quot;String_Score_Combined&quot;: 343}"/>
  </edge>
  <edge label="106618 (pp) 269275" source="1119" target="1490">
    <att type="string" name="canonicalName" value="106618 (pp) 269275"/>
    <att type="string" name="interaction" value="pp"/>
    <att type="int" name="SCORE" value="268"/>
    <att type="string" name="support" value="{&quot;StringDB&quot;: &quot;physical&quot;, &quot;StringEvidence&quot;: &quot;experiments:0.237,coexpression:0.007&quot;, &quot;String_Score_Physical&quot;: 268, &quot;String_Score_Combined&quot;: 273}"/>
  </edge>
  <edge label="106618 (pp) 27368" source="1119" target="495">
    <att type="string" name="canonicalName" value="106618 (pp) 27368"/>
    <att type="string" name="interaction" value="pp"/>
    <att type="int" name="SCORE" value="282"/>
    <att type="string" name="support" value="{&quot;StringDB&quot;: &quot;physical&quot;, &quot;StringEvidence&quot;: &quot;experiments:0.252,coexpression:0.040,textmining:0.013&quot;, &quot;String_Score_Physical&quot;: 282, &quot;String_Score_Combined&quot;: 320}"/>
  </edge>
  <edge label="106618 (pp) 27387" source="1119" target="496">
    <att type="string" name="canonicalName" value="106618 (pp) 27387"/>
    <att type="string" name="interaction" value="pp"/>
    <att type="int" name="SCORE" value="319"/>
    <att type="string" name="support" value="{&quot;StringDB&quot;: &quot;physical&quot;, &quot;StringEvidence&quot;: &quot;experiments:0.290,textmining:0.022&quot;, &quot;String_Score_Physical&quot;: 319, &quot;String_Score_Combined&quot;: 333}"/>
  </edge>
  <edge label="106618 (pp) 27494" source="1119" target="499">
    <att type="string" name="canonicalName" value="106618 (pp) 27494"/>
    <att type="string" name="interaction" value="pp"/>
    <att type="int" name="SCORE" value="241"/>
    <att type="string" name="support" value="{&quot;StringDB&quot;: &quot;physical&quot;, &quot;StringEvidence&quot;: &quot;experiments:0.210,coexpression:0.021&quot;, &quot;String_Score_Physical&quot;: 241, &quot;String_Score_Combined&quot;: 257}"/>
  </edge>
  <edge label="106618 (pp) 320376" source="1119" target="1517">
    <att type="string" name="canonicalName" value="106618 (pp) 320376"/>
    <att type="string" name="interaction" value="pp"/>
    <att type="int" name="SCORE" value="284"/>
    <att type="string" name="support" value="{&quot;StringDB&quot;: &quot;physical&quot;, &quot;StringEvidence&quot;: &quot;experiments:0.253,textmining:0.022,coexpression:0.007&quot;, &quot;String_Score_Physical&quot;: 284, &quot;String_Score_Combined&quot;: 304}"/>
  </edge>
  <edge label="106618 (pp) 50497" source="1119" target="523">
    <att type="string" name="canonicalName" value="106618 (pp) 50497"/>
    <att type="string" name="interaction" value="pp"/>
    <att type="int" name="SCORE" value="303"/>
    <att type="string" name="support" value="{&quot;StringDB&quot;: &quot;physical&quot;, &quot;StringEvidence&quot;: &quot;experiments:0.273,coexpression:0.025,textmining:0.013&quot;, &quot;String_Score_Physical&quot;: 303, &quot;String_Score_Combined&quot;: 328}"/>
  </edge>
  <edge label="106618 (pp) 54369" source="1119" target="573">
    <att type="string" name="canonicalName" value="106618 (pp) 54369"/>
    <att type="string" name="interaction" value="pp"/>
    <att type="int" name="SCORE" value="495"/>
    <att type="string" name="support" value="{&quot;StringDB&quot;: &quot;physical&quot;, &quot;StringEvidence&quot;: &quot;experiments:0.473,textmining:0.038,coexpression:0.019&quot;, &quot;String_Score_Physical&quot;: 495, &quot;String_Score_Combined&quot;: 523}"/>
  </edge>
  <edge label="106618 (pp) 54485" source="1119" target="575">
    <att type="string" name="canonicalName" value="106618 (pp) 54485"/>
    <att type="string" name="interaction" value="pp"/>
    <att type="int" name="SCORE" value="295"/>
    <att type="string" name="support" value="{&quot;StringDB&quot;: &quot;physical&quot;, &quot;StringEvidence&quot;: &quot;experiments:0.265,textmining:0.025,coexpression:0.014&quot;, &quot;String_Score_Physical&quot;: 295, &quot;String_Score_Combined&quot;: 321}"/>
  </edge>
  <edge label="106618 (pp) 545527" source="1119" target="1574">
    <att type="string" name="canonicalName" value="106618 (pp) 545527"/>
    <att type="string" name="interaction" value="pp"/>
    <att type="int" name="SCORE" value="241"/>
    <att type="string" name="support" value="{&quot;StringDB&quot;: &quot;physical&quot;, &quot;StringEvidence&quot;: &quot;experiments:0.210&quot;, &quot;String_Score_Physical&quot;: 241, &quot;String_Score_Combined&quot;: 241}"/>
  </edge>
  <edge label="106618 (pp) 56637" source="1119" target="606">
    <att type="string" name="canonicalName" value="106618 (pp) 56637"/>
    <att type="string" name="interaction" value="pp"/>
    <att type="int" name="SCORE" value="268"/>
    <att type="string" name="support" value="{&quot;StringDB&quot;: &quot;physical&quot;, &quot;StringEvidence&quot;: &quot;experiments:0.237,coexpression:0.007&quot;, &quot;String_Score_Physical&quot;: 268, &quot;String_Score_Combined&quot;: 273}"/>
  </edge>
  <edge label="106618 (pp) 56739" source="1119" target="610">
    <att type="string" name="canonicalName" value="106618 (pp) 56739"/>
    <att type="string" name="interaction" value="pp"/>
    <att type="int" name="SCORE" value="549"/>
    <att type="string" name="support" value="{&quot;StringDB&quot;: &quot;physical&quot;, &quot;StringEvidence&quot;: &quot;experiments:0.530,textmining:0.083,coexpression:0.017&quot;, &quot;String_Score_Physical&quot;: 549, &quot;String_Score_Combined&quot;: 593}"/>
  </edge>
  <edge label="106618 (pp) 56747" source="1119" target="611">
    <att type="string" name="canonicalName" value="106618 (pp) 56747"/>
    <att type="string" name="interaction" value="pp"/>
    <att type="int" name="SCORE" value="319"/>
    <att type="string" name="support" value="{&quot;StringDB&quot;: &quot;physical&quot;, &quot;StringEvidence&quot;: &quot;experiments:0.290,textmining:0.022&quot;, &quot;String_Score_Physical&quot;: 319, &quot;String_Score_Combined&quot;: 333}"/>
  </edge>
  <edge label="106618 (pp) 58234" source="1119" target="630">
    <att type="string" name="canonicalName" value="106618 (pp) 58234"/>
    <att type="string" name="interaction" value="pp"/>
    <att type="int" name="SCORE" value="284"/>
    <att type="string" name="support" value="{&quot;StringDB&quot;: &quot;physical&quot;, &quot;StringEvidence&quot;: &quot;experiments:0.253,textmining:0.022&quot;, &quot;String_Score_Physical&quot;: 284, &quot;String_Score_Combined&quot;: 299}"/>
  </edge>
  <edge label="106618 (pp) 58249" source="1119" target="633">
    <att type="string" name="canonicalName" value="106618 (pp) 58249"/>
    <att type="string" name="interaction" value="pp"/>
    <att type="int" name="SCORE" value="295"/>
    <att type="string" name="support" value="{&quot;StringDB&quot;: &quot;physical&quot;, &quot;StringEvidence&quot;: &quot;experiments:0.265,textmining:0.025,coexpression:0.014&quot;, &quot;String_Score_Physical&quot;: 295, &quot;String_Score_Combined&quot;: 321}"/>
  </edge>
  <edge label="106618 (pp) 59021" source="1119" target="639">
    <att type="string" name="canonicalName" value="106618 (pp) 59021"/>
    <att type="string" name="interaction" value="pp"/>
    <att type="int" name="SCORE" value="241"/>
    <att type="string" name="support" value="{&quot;StringDB&quot;: &quot;physical&quot;, &quot;StringEvidence&quot;: &quot;experiments:0.210,textmining:0.029&quot;, &quot;String_Score_Physical&quot;: 241, &quot;String_Score_Combined&quot;: 264}"/>
  </edge>
  <edge label="106618 (pp) 66790" source="1119" target="696">
    <att type="string" name="canonicalName" value="106618 (pp) 66790"/>
    <att type="string" name="interaction" value="pp"/>
    <att type="int" name="SCORE" value="589"/>
    <att type="string" name="support" value="{&quot;StringDB&quot;: &quot;physical&quot;, &quot;StringEvidence&quot;: &quot;experiments:0.571&quot;, &quot;String_Score_Physical&quot;: 589, &quot;String_Score_Combined&quot;: 589}"/>
  </edge>
  <edge label="106618 (pp) 66860" source="1119" target="699">
    <att type="string" name="canonicalName" value="106618 (pp) 66860"/>
    <att type="string" name="interaction" value="pp"/>
    <att type="int" name="SCORE" value="284"/>
    <att type="string" name="support" value="{&quot;StringDB&quot;: &quot;physical&quot;, &quot;StringEvidence&quot;: &quot;experiments:0.253,textmining:0.022,coexpression:0.003&quot;, &quot;String_Score_Physical&quot;: 284, &quot;String_Score_Combined&quot;: 301}"/>
  </edge>
  <edge label="106618 (pp) 66866" source="1119" target="700">
    <att type="string" name="canonicalName" value="106618 (pp) 66866"/>
    <att type="string" name="interaction" value="pp"/>
    <att type="int" name="SCORE" value="268"/>
    <att type="string" name="support" value="{&quot;StringDB&quot;: &quot;physical&quot;, &quot;StringEvidence&quot;: &quot;experiments:0.237,coexpression:0.016&quot;, &quot;String_Score_Physical&quot;: 268, &quot;String_Score_Combined&quot;: 279}"/>
  </edge>
  <edge label="106618 (pp) 668880" source="1119" target="1581">
    <att type="string" name="canonicalName" value="106618 (pp) 668880"/>
    <att type="string" name="interaction" value="pp"/>
    <att type="int" name="SCORE" value="295"/>
    <att type="string" name="support" value="{&quot;StringDB&quot;: &quot;physical&quot;, &quot;StringEvidence&quot;: &quot;experiments:0.265,coexpression:0.046,textmining:0.025&quot;, &quot;String_Score_Physical&quot;: 295, &quot;String_Score_Combined&quot;: 344}"/>
  </edge>
  <edge label="106618 (pp) 67120" source="1119" target="726">
    <att type="string" name="canonicalName" value="106618 (pp) 67120"/>
    <att type="string" name="interaction" value="pp"/>
    <att type="int" name="SCORE" value="284"/>
    <att type="string" name="support" value="{&quot;StringDB&quot;: &quot;physical&quot;, &quot;StringEvidence&quot;: &quot;experiments:0.253,textmining:0.022,coexpression:0.002&quot;, &quot;String_Score_Physical&quot;: 284, &quot;String_Score_Combined&quot;: 301}"/>
  </edge>
  <edge label="106618 (pp) 67166" source="1119" target="731">
    <att type="string" name="canonicalName" value="106618 (pp) 67166"/>
    <att type="string" name="interaction" value="pp"/>
    <att type="int" name="SCORE" value="241"/>
    <att type="string" name="support" value="{&quot;StringDB&quot;: &quot;physical&quot;, &quot;StringEvidence&quot;: &quot;experiments:0.210,textmining:0.029,coexpression:0.002&quot;, &quot;String_Score_Physical&quot;: 241, &quot;String_Score_Combined&quot;: 265}"/>
  </edge>
  <edge label="106618 (pp) 67847" source="1119" target="764">
    <att type="string" name="canonicalName" value="106618 (pp) 67847"/>
    <att type="string" name="interaction" value="pp"/>
    <att type="int" name="SCORE" value="284"/>
    <att type="string" name="support" value="{&quot;StringDB&quot;: &quot;physical&quot;, &quot;StringEvidence&quot;: &quot;experiments:0.253,textmining:0.022&quot;, &quot;String_Score_Physical&quot;: 284, &quot;String_Score_Combined&quot;: 299}"/>
  </edge>
  <edge label="106618 (pp) 67860" source="1119" target="766">
    <att type="string" name="canonicalName" value="106618 (pp) 67860"/>
    <att type="string" name="interaction" value="pp"/>
    <att type="int" name="SCORE" value="319"/>
    <att type="string" name="support" value="{&quot;StringDB&quot;: &quot;physical&quot;, &quot;StringEvidence&quot;: &quot;experiments:0.290,textmining:0.022&quot;, &quot;String_Score_Physical&quot;: 319, &quot;String_Score_Combined&quot;: 333}"/>
  </edge>
  <edge label="106618 (pp) 68166" source="1119" target="783">
    <att type="string" name="canonicalName" value="106618 (pp) 68166"/>
    <att type="string" name="interaction" value="pp"/>
    <att type="int" name="SCORE" value="319"/>
    <att type="string" name="support" value="{&quot;StringDB&quot;: &quot;physical&quot;, &quot;StringEvidence&quot;: &quot;experiments:0.290,textmining:0.022,coexpression:0.006&quot;, &quot;String_Score_Physical&quot;: 319, &quot;String_Score_Combined&quot;: 338}"/>
  </edge>
  <edge label="106618 (pp) 68259" source="1119" target="784">
    <att type="string" name="canonicalName" value="106618 (pp) 68259"/>
    <att type="string" name="interaction" value="pp"/>
    <att type="int" name="SCORE" value="282"/>
    <att type="string" name="support" value="{&quot;StringDB&quot;: &quot;physical&quot;, &quot;StringEvidence&quot;: &quot;experiments:0.252,textmining:0.062,coexpression:0.020&quot;, &quot;String_Score_Physical&quot;: 282, &quot;String_Score_Combined&quot;: 340}"/>
  </edge>
  <edge label="106618 (pp) 68365" source="1119" target="787">
    <att type="string" name="canonicalName" value="106618 (pp) 68365"/>
    <att type="string" name="interaction" value="pp"/>
    <att type="int" name="SCORE" value="241"/>
    <att type="string" name="support" value="{&quot;StringDB&quot;: &quot;physical&quot;, &quot;StringEvidence&quot;: &quot;experiments:0.210,textmining:0.098&quot;, &quot;String_Score_Physical&quot;: 241, &quot;String_Score_Combined&quot;: 316}"/>
  </edge>
  <edge label="106618 (pp) 68558" source="1119" target="791">
    <att type="string" name="canonicalName" value="106618 (pp) 68558"/>
    <att type="string" name="interaction" value="pp"/>
    <att type="int" name="SCORE" value="284"/>
    <att type="string" name="support" value="{&quot;StringDB&quot;: &quot;physical&quot;, &quot;StringEvidence&quot;: &quot;experiments:0.253,textmining:0.022&quot;, &quot;String_Score_Physical&quot;: 284, &quot;String_Score_Combined&quot;: 299}"/>
  </edge>
  <edge label="106618 (pp) 68708" source="1119" target="798">
    <att type="string" name="canonicalName" value="106618 (pp) 68708"/>
    <att type="string" name="interaction" value="pp"/>
    <att type="int" name="SCORE" value="241"/>
    <att type="string" name="support" value="{&quot;StringDB&quot;: &quot;physical&quot;, &quot;StringEvidence&quot;: &quot;experiments:0.210,textmining:0.029,coexpression:0.025&quot;, &quot;String_Score_Physical&quot;: 241, &quot;String_Score_Combined&quot;: 282}"/>
  </edge>
  <edge label="106618 (pp) 68721" source="1119" target="799">
    <att type="string" name="canonicalName" value="106618 (pp) 68721"/>
    <att type="string" name="interaction" value="pp"/>
    <att type="int" name="SCORE" value="445"/>
    <att type="string" name="support" value="{&quot;StringDB&quot;: &quot;physical&quot;, &quot;StringEvidence&quot;: &quot;experiments:0.421,coexpression:0.011&quot;, &quot;String_Score_Physical&quot;: 445, &quot;String_Score_Combined&quot;: 451}"/>
  </edge>
  <edge label="106618 (pp) 69938" source="1119" target="837">
    <att type="string" name="canonicalName" value="106618 (pp) 69938"/>
    <att type="string" name="interaction" value="pp"/>
    <att type="int" name="SCORE" value="294"/>
    <att type="string" name="support" value="{&quot;StringDB&quot;: &quot;physical&quot;, &quot;StringEvidence&quot;: &quot;experiments:0.264,textmining:0.027&quot;, &quot;String_Score_Physical&quot;: 294, &quot;String_Score_Combined&quot;: 313}"/>
  </edge>
  <edge label="106618 (pp) 70357" source="1119" target="848">
    <att type="string" name="canonicalName" value="106618 (pp) 70357"/>
    <att type="string" name="interaction" value="pp"/>
    <att type="int" name="SCORE" value="407"/>
    <att type="string" name="support" value="{&quot;StringDB&quot;: &quot;physical&quot;, &quot;StringEvidence&quot;: &quot;experiments:0.382,textmining:0.036&quot;, &quot;String_Score_Physical&quot;: 407, &quot;String_Score_Combined&quot;: 428}"/>
  </edge>
  <edge label="106618 (pp) 70784" source="1119" target="868">
    <att type="string" name="canonicalName" value="106618 (pp) 70784"/>
    <att type="string" name="interaction" value="pp"/>
    <att type="int" name="SCORE" value="241"/>
    <att type="string" name="support" value="{&quot;StringDB&quot;: &quot;physical&quot;, &quot;StringEvidence&quot;: &quot;experiments:0.210,textmining:0.029&quot;, &quot;String_Score_Physical&quot;: 241, &quot;String_Score_Combined&quot;: 264}"/>
  </edge>
  <edge label="106618 (pp) 71233" source="1119" target="878">
    <att type="string" name="canonicalName" value="106618 (pp) 71233"/>
    <att type="string" name="interaction" value="pp"/>
    <att type="int" name="SCORE" value="913"/>
    <att type="string" name="support" value="{&quot;StringDB&quot;: &quot;physical&quot;, &quot;StringEvidence&quot;: &quot;experiments:0.909,textmining:0.215&quot;, &quot;String_Score_Physical&quot;: 913, &quot;String_Score_Combined&quot;: 931}"/>
  </edge>
  <edge label="106618 (pp) 71919" source="1119" target="894">
    <att type="string" name="canonicalName" value="106618 (pp) 71919"/>
    <att type="string" name="interaction" value="pp"/>
    <att type="int" name="SCORE" value="331"/>
    <att type="string" name="support" value="{&quot;StringDB&quot;: &quot;physical&quot;, &quot;StringEvidence&quot;: &quot;experiments:0.302,coexpression:0.045,textmining:0.005&quot;, &quot;String_Score_Physical&quot;: 331, &quot;String_Score_Combined&quot;: 364}"/>
  </edge>
  <edge label="106618 (pp) 71924" source="1119" target="895">
    <att type="string" name="canonicalName" value="106618 (pp) 71924"/>
    <att type="string" name="interaction" value="pp"/>
    <att type="int" name="SCORE" value="667"/>
    <att type="string" name="support" value="{&quot;StringDB&quot;: &quot;physical&quot;, &quot;StringEvidence&quot;: &quot;experiments:0.653,textmining:0.134,coexpression:0.119&quot;, &quot;String_Score_Physical&quot;: 667, &quot;String_Score_Combined&quot;: 746}"/>
  </edge>
  <edge label="106618 (pp) 72097" source="1119" target="906">
    <att type="string" name="canonicalName" value="106618 (pp) 72097"/>
    <att type="string" name="interaction" value="pp"/>
    <att type="int" name="SCORE" value="319"/>
    <att type="string" name="support" value="{&quot;StringDB&quot;: &quot;physical&quot;, &quot;StringEvidence&quot;: &quot;experiments:0.290,textmining:0.022,coexpression:0.005&quot;, &quot;String_Score_Physical&quot;: 319, &quot;String_Score_Combined&quot;: 337}"/>
  </edge>
  <edge label="106618 (pp) 72323" source="1119" target="914">
    <att type="string" name="canonicalName" value="106618 (pp) 72323"/>
    <att type="string" name="interaction" value="pp"/>
    <att type="int" name="SCORE" value="284"/>
    <att type="string" name="support" value="{&quot;StringDB&quot;: &quot;physical&quot;, &quot;StringEvidence&quot;: &quot;experiments:0.253,textmining:0.022,coexpression:0.001&quot;, &quot;String_Score_Physical&quot;: 284, &quot;String_Score_Combined&quot;: 300}"/>
  </edge>
  <edge label="106618 (pp) 73296" source="1119" target="940">
    <att type="string" name="canonicalName" value="106618 (pp) 73296"/>
    <att type="string" name="interaction" value="pp"/>
    <att type="int" name="SCORE" value="241"/>
    <att type="string" name="support" value="{&quot;StringDB&quot;: &quot;physical&quot;, &quot;StringEvidence&quot;: &quot;experiments:0.210,textmining:0.029,coexpression:0.018&quot;, &quot;String_Score_Physical&quot;: 241, &quot;String_Score_Combined&quot;: 277}"/>
  </edge>
  <edge label="106618 (pp) 73442" source="1119" target="942">
    <att type="string" name="canonicalName" value="106618 (pp) 73442"/>
    <att type="string" name="interaction" value="pp"/>
    <att type="int" name="SCORE" value="303"/>
    <att type="string" name="support" value="{&quot;StringDB&quot;: &quot;physical&quot;, &quot;StringEvidence&quot;: &quot;experiments:0.273,textmining:0.013&quot;, &quot;String_Score_Physical&quot;: 303, &quot;String_Score_Combined&quot;: 311}"/>
  </edge>
  <edge label="106618 (pp) 75051" source="1119" target="971">
    <att type="string" name="canonicalName" value="106618 (pp) 75051"/>
    <att type="string" name="interaction" value="pp"/>
    <att type="int" name="SCORE" value="319"/>
    <att type="string" name="support" value="{&quot;StringDB&quot;: &quot;physical&quot;, &quot;StringEvidence&quot;: &quot;experiments:0.290,textmining:0.022,coexpression:0.014&quot;, &quot;String_Score_Physical&quot;: 319, &quot;String_Score_Combined&quot;: 342}"/>
  </edge>
  <edge label="106618 (pp) 75273" source="1119" target="974">
    <att type="string" name="canonicalName" value="106618 (pp) 75273"/>
    <att type="string" name="interaction" value="pp"/>
    <att type="int" name="SCORE" value="241"/>
    <att type="string" name="support" value="{&quot;StringDB&quot;: &quot;physical&quot;, &quot;StringEvidence&quot;: &quot;experiments:0.210,coexpression:0.047&quot;, &quot;String_Score_Physical&quot;: 241, &quot;String_Score_Combined&quot;: 277}"/>
  </edge>
  <edge label="106618 (pp) 75540" source="1119" target="979">
    <att type="string" name="canonicalName" value="106618 (pp) 75540"/>
    <att type="string" name="interaction" value="pp"/>
    <att type="int" name="SCORE" value="268"/>
    <att type="string" name="support" value="{&quot;StringDB&quot;: &quot;physical&quot;, &quot;StringEvidence&quot;: &quot;experiments:0.237,coexpression:0.007&quot;, &quot;String_Score_Physical&quot;: 268, &quot;String_Score_Combined&quot;: 273}"/>
  </edge>
  <edge label="106618 (pp) 75723" source="1119" target="982">
    <att type="string" name="canonicalName" value="106618 (pp) 75723"/>
    <att type="string" name="interaction" value="pp"/>
    <att type="int" name="SCORE" value="241"/>
    <att type="string" name="support" value="{&quot;StringDB&quot;: &quot;physical&quot;, &quot;StringEvidence&quot;: &quot;experiments:0.210&quot;, &quot;String_Score_Physical&quot;: 241, &quot;String_Score_Combined&quot;: 241}"/>
  </edge>
  <edge label="106618 (pp) 75869" source="1119" target="986">
    <att type="string" name="canonicalName" value="106618 (pp) 75869"/>
    <att type="string" name="interaction" value="pp"/>
    <att type="int" name="SCORE" value="241"/>
    <att type="string" name="support" value="{&quot;StringDB&quot;: &quot;physical&quot;, &quot;StringEvidence&quot;: &quot;experiments:0.210,textmining:0.029&quot;, &quot;String_Score_Physical&quot;: 241, &quot;String_Score_Combined&quot;: 264}"/>
  </edge>
  <edge label="106618 (pp) 76260" source="1119" target="996">
    <att type="string" name="canonicalName" value="106618 (pp) 76260"/>
    <att type="string" name="interaction" value="pp"/>
    <att type="int" name="SCORE" value="331"/>
    <att type="string" name="support" value="{&quot;StringDB&quot;: &quot;physical&quot;, &quot;StringEvidence&quot;: &quot;experiments:0.302,coexpression:0.020,textmining:0.005&quot;, &quot;String_Score_Physical&quot;: 331, &quot;String_Score_Combined&quot;: 347}"/>
  </edge>
  <edge label="106618 (pp) 77087" source="1119" target="1015">
    <att type="string" name="canonicalName" value="106618 (pp) 77087"/>
    <att type="string" name="interaction" value="pp"/>
    <att type="int" name="SCORE" value="319"/>
    <att type="string" name="support" value="{&quot;StringDB&quot;: &quot;physical&quot;, &quot;StringEvidence&quot;: &quot;experiments:0.290,textmining:0.211,coexpression:0.024&quot;, &quot;String_Score_Physical&quot;: 319, &quot;String_Score_Combined&quot;: 475}"/>
  </edge>
  <edge label="106618 (pp) 77097" source="1119" target="1016">
    <att type="string" name="canonicalName" value="106618 (pp) 77097"/>
    <att type="string" name="interaction" value="pp"/>
    <att type="int" name="SCORE" value="284"/>
    <att type="string" name="support" value="{&quot;StringDB&quot;: &quot;physical&quot;, &quot;StringEvidence&quot;: &quot;experiments:0.253,textmining:0.022,coexpression:0.003&quot;, &quot;String_Score_Physical&quot;: 284, &quot;String_Score_Combined&quot;: 301}"/>
  </edge>
  <edge label="106618 (pp) 77318" source="1119" target="1017">
    <att type="string" name="canonicalName" value="106618 (pp) 77318"/>
    <att type="string" name="interaction" value="pp"/>
    <att type="int" name="SCORE" value="284"/>
    <att type="string" name="support" value="{&quot;StringDB&quot;: &quot;physical&quot;, &quot;StringEvidence&quot;: &quot;textmining:0.286,experiments:0.253&quot;, &quot;String_Score_Physical&quot;: 284, &quot;String_Score_Combined&quot;: 488}"/>
  </edge>
  <edge label="106618 (pp) 83453" source="1119" target="1054">
    <att type="string" name="canonicalName" value="106618 (pp) 83453"/>
    <att type="string" name="interaction" value="pp"/>
    <att type="int" name="SCORE" value="295"/>
    <att type="string" name="support" value="{&quot;StringDB&quot;: &quot;physical&quot;, &quot;StringEvidence&quot;: &quot;experiments:0.265,textmining:0.025,coexpression:0.014&quot;, &quot;String_Score_Physical&quot;: 295, &quot;String_Score_Combined&quot;: 321}"/>
  </edge>
  <edge label="106618 (pp) 96957" source="1119" target="1066">
    <att type="string" name="canonicalName" value="106618 (pp) 96957"/>
    <att type="string" name="interaction" value="pp"/>
    <att type="int" name="SCORE" value="295"/>
    <att type="string" name="support" value="{&quot;StringDB&quot;: &quot;physical&quot;, &quot;StringEvidence&quot;: &quot;experiments:0.265,textmining:0.025,coexpression:0.014&quot;, &quot;String_Score_Physical&quot;: 295, &quot;String_Score_Combined&quot;: 321}"/>
  </edge>
  <edge label="106763 (pp) 12569" source="1120" target="61">
    <att type="string" name="canonicalName" value="106763 (pp) 12569"/>
    <att type="string" name="interaction" value="pp"/>
    <att type="int" name="SCORE" value="292"/>
    <att type="string" name="support" value="{&quot;StringDB&quot;: &quot;functional&quot;, &quot;StringEvidence&quot;: &quot;textmining:0.156,coexpression:0.109&quot;, &quot;OmniPath&quot;: &quot;kinaseextra&quot;, &quot;OmniPath_Reference&quot;: &quot;HPRD;PhosphoPoint&quot;, &quot;String_Score_Combined&quot;: 279, &quot;String_Score_Physical&quot;: 292}"/>
  </edge>
  <edge label="106763 (pp) 22630" source="1120" target="457">
    <att type="string" name="canonicalName" value="106763 (pp) 22630"/>
    <att type="string" name="interaction" value="pp"/>
    <att type="int" name="SCORE" value="292"/>
    <att type="string" name="support" value="{&quot;OmniPath&quot;: &quot;kinaseextra&quot;, &quot;OmniPath_Reference&quot;: &quot;HPRD_MIMP;MIMP;PhosphoSite_MIMP;phosphoELM_MIMP&quot;}"/>
  </edge>
  <edge label="106763 (pp) 56739" source="1120" target="610">
    <att type="string" name="canonicalName" value="106763 (pp) 56739"/>
    <att type="string" name="interaction" value="pp"/>
    <att type="int" name="SCORE" value="205"/>
    <att type="string" name="support" value="{&quot;StringDB&quot;: &quot;physical&quot;, &quot;StringEvidence&quot;: &quot;experiments:0.171,textmining:0.080,coexpression:0.011&quot;, &quot;String_Score_Physical&quot;: 205, &quot;String_Score_Combined&quot;: 277}"/>
  </edge>
  <edge label="106763 (pp) 57915" source="1120" target="626">
    <att type="string" name="canonicalName" value="106763 (pp) 57915"/>
    <att type="string" name="interaction" value="pp"/>
    <att type="int" name="SCORE" value="262"/>
    <att type="string" name="support" value="{&quot;StringDB&quot;: &quot;physical&quot;, &quot;StringEvidence&quot;: &quot;experiments:0.230,textmining:0.100&quot;, &quot;String_Score_Physical&quot;: 262, &quot;String_Score_Combined&quot;: 335}"/>
  </edge>
  <edge label="106763 (pp) 93687" source="1120" target="1061">
    <att type="string" name="canonicalName" value="106763 (pp) 93687"/>
    <att type="string" name="interaction" value="pp"/>
    <att type="int" name="SCORE" value="237"/>
    <att type="string" name="support" value="{&quot;StringDB&quot;: &quot;physical&quot;, &quot;StringEvidence&quot;: &quot;experiments:0.205,textmining:0.066,coexpression:0.010&quot;, &quot;String_Score_Physical&quot;: 237, &quot;String_Score_Combined&quot;: 295}"/>
  </edge>
  <edge label="106840 (pp) 56327" source="1121" target="592">
    <att type="string" name="canonicalName" value="106840 (pp) 56327"/>
    <att type="string" name="interaction" value="pp"/>
    <att type="int" name="SCORE" value="517"/>
    <att type="string" name="support" value="{&quot;StringDB&quot;: &quot;physical&quot;, &quot;StringEvidence&quot;: &quot;textmining:0.738,experiments:0.496,coexpression:0.002&quot;, &quot;String_Score_Physical&quot;: 517, &quot;String_Score_Combined&quot;: 873}"/>
  </edge>
  <edge label="107358 (pp) 17250" source="1122" target="237">
    <att type="string" name="canonicalName" value="107358 (pp) 17250"/>
    <att type="string" name="interaction" value="pp"/>
    <att type="int" name="SCORE" value="459"/>
    <att type="string" name="support" value="{&quot;StringDB&quot;: &quot;physical&quot;, &quot;StringEvidence&quot;: &quot;experiments:0.437,coexpression:0.001&quot;, &quot;BioGrid&quot;: &quot;physical&quot;, &quot;BioGrid_PubMed&quot;: &quot;32325033&quot;, &quot;BioGrid_Type&quot;: &quot;Co-fractionation&quot;, &quot;BioGrid_Score&quot;: &quot;0.829&quot;, &quot;String_Score_Physical&quot;: 459, &quot;String_Score_Combined&quot;: 460}"/>
  </edge>
  <edge label="107373 (pp) 16647" source="1123" target="215">
    <att type="string" name="canonicalName" value="107373 (pp) 16647"/>
    <att type="string" name="interaction" value="pp"/>
    <att type="int" name="SCORE" value="216"/>
    <att type="string" name="support" value="{&quot;StringDB&quot;: &quot;physical&quot;, &quot;StringEvidence&quot;: &quot;experiments:0.182,coexpression:0.062,textmining:0.026&quot;, &quot;String_Score_Physical&quot;: 216, &quot;String_Score_Combined&quot;: 283}"/>
  </edge>
  <edge label="107515 (pp) 107701" source="1124" target="1125">
    <att type="string" name="canonicalName" value="107515 (pp) 107701"/>
    <att type="string" name="interaction" value="pp"/>
    <att type="int" name="SCORE" value="217"/>
    <att type="string" name="support" value="{&quot;StringDB&quot;: &quot;physical&quot;, &quot;StringEvidence&quot;: &quot;experiments:0.184,textmining:0.022&quot;, &quot;String_Score_Physical&quot;: 217, &quot;String_Score_Combined&quot;: 234}"/>
  </edge>
  <edge label="107515 (pp) 18550" source="1124" target="291">
    <att type="string" name="canonicalName" value="107515 (pp) 18550"/>
    <att type="string" name="interaction" value="pp"/>
    <att type="int" name="SCORE" value="188"/>
    <att type="string" name="support" value="{&quot;StringDB&quot;: &quot;physical&quot;, &quot;StringEvidence&quot;: &quot;textmining:0.348,experiments:0.153,coexpression:0.020&quot;, &quot;String_Score_Physical&quot;: 188, &quot;String_Score_Combined&quot;: 480}"/>
  </edge>
  <edge label="107515 (pp) 18554" source="1124" target="292">
    <att type="string" name="canonicalName" value="107515 (pp) 18554"/>
    <att type="string" name="interaction" value="pp"/>
    <att type="int" name="SCORE" value="188"/>
    <att type="string" name="support" value="{&quot;StringDB&quot;: &quot;physical&quot;, &quot;StringEvidence&quot;: &quot;experiments:0.153,textmining:0.064,coexpression:0.014&quot;, &quot;String_Score_Physical&quot;: 188, &quot;String_Score_Combined&quot;: 249}"/>
  </edge>
  <edge label="107515 (pp) 192159" source="1124" target="1185">
    <att type="string" name="canonicalName" value="107515 (pp) 192159"/>
    <att type="string" name="interaction" value="pp"/>
    <att type="int" name="SCORE" value="238"/>
    <att type="string" name="support" value="{&quot;StringDB&quot;: &quot;physical&quot;, &quot;StringEvidence&quot;: &quot;experiments:0.206,textmining:0.025&quot;, &quot;String_Score_Physical&quot;: 238, &quot;String_Score_Combined&quot;: 258}"/>
  </edge>
  <edge label="107515 (pp) 20641" source="1124" target="375">
    <att type="string" name="canonicalName" value="107515 (pp) 20641"/>
    <att type="string" name="interaction" value="pp"/>
    <att type="int" name="SCORE" value="195"/>
    <att type="string" name="support" value="{&quot;StringDB&quot;: &quot;physical&quot;, &quot;StringEvidence&quot;: &quot;experiments:0.161,textmining:0.010&quot;, &quot;String_Score_Physical&quot;: 195, &quot;String_Score_Combined&quot;: 203}"/>
  </edge>
  <edge label="107515 (pp) 207742" source="1124" target="1198">
    <att type="string" name="canonicalName" value="107515 (pp) 207742"/>
    <att type="string" name="interaction" value="pp"/>
    <att type="int" name="SCORE" value="734"/>
    <att type="string" name="support" value="{&quot;StringDB&quot;: &quot;physical&quot;, &quot;StringEvidence&quot;: &quot;textmining:0.983,database:0.479,experiments:0.469&quot;, &quot;String_Score_Physical&quot;: 734, &quot;String_Score_Combined&quot;: 995}"/>
  </edge>
  <edge label="107515 (pp) 231889" source="1124" target="1370">
    <att type="string" name="canonicalName" value="107515 (pp) 231889"/>
    <att type="string" name="interaction" value="pp"/>
    <att type="int" name="SCORE" value="238"/>
    <att type="string" name="support" value="{&quot;StringDB&quot;: &quot;physical&quot;, &quot;StringEvidence&quot;: &quot;experiments:0.206,textmining:0.022&quot;, &quot;String_Score_Physical&quot;: 238, &quot;String_Score_Combined&quot;: 255}"/>
  </edge>
  <edge label="107515 (pp) 53317" source="1124" target="553">
    <att type="string" name="canonicalName" value="107515 (pp) 53317"/>
    <att type="string" name="interaction" value="pp"/>
    <att type="int" name="SCORE" value="238"/>
    <att type="string" name="support" value="{&quot;StringDB&quot;: &quot;physical&quot;, &quot;StringEvidence&quot;: &quot;experiments:0.206,textmining:0.039&quot;, &quot;String_Score_Physical&quot;: 238, &quot;String_Score_Combined&quot;: 268}"/>
  </edge>
  <edge label="107515 (pp) 68592" source="1124" target="793">
    <att type="string" name="canonicalName" value="107515 (pp) 68592"/>
    <att type="string" name="interaction" value="pp"/>
    <att type="int" name="SCORE" value="229"/>
    <att type="string" name="support" value="{&quot;StringDB&quot;: &quot;physical&quot;, &quot;StringEvidence&quot;: &quot;experiments:0.197&quot;, &quot;String_Score_Physical&quot;: 229, &quot;String_Score_Combined&quot;: 229}"/>
  </edge>
  <edge label="107515 (pp) 75062" source="1124" target="972">
    <att type="string" name="canonicalName" value="107515 (pp) 75062"/>
    <att type="string" name="interaction" value="pp"/>
    <att type="int" name="SCORE" value="212"/>
    <att type="string" name="support" value="{&quot;StringDB&quot;: &quot;physical&quot;, &quot;StringEvidence&quot;: &quot;experiments:0.178,textmining:0.027&quot;, &quot;String_Score_Physical&quot;: 212, &quot;String_Score_Combined&quot;: 233}"/>
  </edge>
  <edge label="107515 (pp) 78651" source="1124" target="1033">
    <att type="string" name="canonicalName" value="107515 (pp) 78651"/>
    <att type="string" name="interaction" value="pp"/>
    <att type="int" name="SCORE" value="204"/>
    <att type="string" name="support" value="{&quot;StringDB&quot;: &quot;physical&quot;, &quot;StringEvidence&quot;: &quot;experiments:0.170&quot;, &quot;String_Score_Physical&quot;: 204, &quot;String_Score_Combined&quot;: 204}"/>
  </edge>
  <edge label="107515 (pp) 81898" source="1124" target="1051">
    <att type="string" name="canonicalName" value="107515 (pp) 81898"/>
    <att type="string" name="interaction" value="pp"/>
    <att type="int" name="SCORE" value="236"/>
    <att type="string" name="support" value="{&quot;StringDB&quot;: &quot;physical&quot;, &quot;StringEvidence&quot;: &quot;experiments:0.203,textmining:0.040&quot;, &quot;String_Score_Physical&quot;: 236, &quot;String_Score_Combined&quot;: 266}"/>
  </edge>
  <edge label="107701 (pp) 108014" source="1125" target="1133">
    <att type="string" name="canonicalName" value="107701 (pp) 108014"/>
    <att type="string" name="interaction" value="pp"/>
    <att type="int" name="SCORE" value="338"/>
    <att type="string" name="support" value="{&quot;StringDB&quot;: &quot;physical&quot;, &quot;StringEvidence&quot;: &quot;experiments:0.310,textmining:0.184,coexpression:0.106&quot;, &quot;String_Score_Physical&quot;: 338, &quot;String_Score_Combined&quot;: 516}"/>
  </edge>
  <edge label="107701 (pp) 13205" source="1125" target="90">
    <att type="string" name="canonicalName" value="107701 (pp) 13205"/>
    <att type="string" name="interaction" value="pp"/>
    <att type="int" name="SCORE" value="239"/>
    <att type="string" name="support" value="{&quot;StringDB&quot;: &quot;physical&quot;, &quot;StringEvidence&quot;: &quot;experiments:0.208,textmining:0.117,coexpression:0.003&quot;, &quot;String_Score_Physical&quot;: 239, &quot;String_Score_Combined&quot;: 331}"/>
  </edge>
  <edge label="107701 (pp) 140498" source="1125" target="1173">
    <att type="string" name="canonicalName" value="107701 (pp) 140498"/>
    <att type="string" name="interaction" value="pp"/>
    <att type="int" name="SCORE" value="217"/>
    <att type="string" name="support" value="{&quot;StringDB&quot;: &quot;physical&quot;, &quot;StringEvidence&quot;: &quot;experiments:0.184,textmining:0.022&quot;, &quot;String_Score_Physical&quot;: 217, &quot;String_Score_Combined&quot;: 234}"/>
  </edge>
  <edge label="107701 (pp) 15382" source="1125" target="171">
    <att type="string" name="canonicalName" value="107701 (pp) 15382"/>
    <att type="string" name="interaction" value="pp"/>
    <att type="int" name="SCORE" value="244"/>
    <att type="string" name="support" value="{&quot;StringDB&quot;: &quot;physical&quot;, &quot;StringEvidence&quot;: &quot;experiments:0.213,coexpression:0.126,textmining:0.111&quot;, &quot;String_Score_Physical&quot;: 244, &quot;String_Score_Combined&quot;: 413}"/>
  </edge>
  <edge label="107701 (pp) 16170" source="1125" target="187">
    <att type="string" name="canonicalName" value="107701 (pp) 16170"/>
    <att type="string" name="interaction" value="pp"/>
    <att type="int" name="SCORE" value="217"/>
    <att type="string" name="support" value="{&quot;StringDB&quot;: &quot;physical&quot;, &quot;StringEvidence&quot;: &quot;experiments:0.184,textmining:0.022&quot;, &quot;String_Score_Physical&quot;: 217, &quot;String_Score_Combined&quot;: 234}"/>
  </edge>
  <edge label="107701 (pp) 16206" source="1125" target="189">
    <att type="string" name="canonicalName" value="107701 (pp) 16206"/>
    <att type="string" name="interaction" value="pp"/>
    <att type="int" name="SCORE" value="217"/>
    <att type="string" name="support" value="{&quot;StringDB&quot;: &quot;physical&quot;, &quot;StringEvidence&quot;: &quot;experiments:0.184,textmining:0.022,coexpression:0.002&quot;, &quot;String_Score_Physical&quot;: 217, &quot;String_Score_Combined&quot;: 235}"/>
  </edge>
  <edge label="107701 (pp) 16822" source="1125" target="221">
    <att type="string" name="canonicalName" value="107701 (pp) 16822"/>
    <att type="string" name="interaction" value="pp"/>
    <att type="int" name="SCORE" value="452"/>
    <att type="string" name="support" value="{&quot;StringDB&quot;: &quot;physical&quot;, &quot;StringEvidence&quot;: &quot;experiments:0.429&quot;, &quot;String_Score_Physical&quot;: 452, &quot;String_Score_Combined&quot;: 452}"/>
  </edge>
  <edge label="107701 (pp) 17022" source="1125" target="225">
    <att type="string" name="canonicalName" value="107701 (pp) 17022"/>
    <att type="string" name="interaction" value="pp"/>
    <att type="int" name="SCORE" value="217"/>
    <att type="string" name="support" value="{&quot;StringDB&quot;: &quot;physical&quot;, &quot;StringEvidence&quot;: &quot;experiments:0.184,textmining:0.022&quot;, &quot;String_Score_Physical&quot;: 217, &quot;String_Score_Combined&quot;: 234}"/>
  </edge>
  <edge label="107701 (pp) 17165" source="1125" target="232">
    <att type="string" name="canonicalName" value="107701 (pp) 17165"/>
    <att type="string" name="interaction" value="pp"/>
    <att type="int" name="SCORE" value="292"/>
    <att type="string" name="support" value="{&quot;OmniPath&quot;: &quot;pathwayextra&quot;, &quot;OmniPath_Reference&quot;: &quot;Wang&quot;}"/>
  </edge>
  <edge label="107701 (pp) 18572" source="1125" target="294">
    <att type="string" name="canonicalName" value="107701 (pp) 18572"/>
    <att type="string" name="interaction" value="pp"/>
    <att type="int" name="SCORE" value="540"/>
    <att type="string" name="support" value="{&quot;StringDB&quot;: &quot;physical&quot;, &quot;StringEvidence&quot;: &quot;database:0.520,textmining:0.089,coexpression:0.015&quot;, &quot;String_Score_Physical&quot;: 540, &quot;String_Score_Combined&quot;: 586}"/>
  </edge>
  <edge label="107701 (pp) 192159" source="1125" target="1185">
    <att type="string" name="canonicalName" value="107701 (pp) 192159"/>
    <att type="string" name="interaction" value="pp"/>
    <att type="int" name="SCORE" value="993"/>
    <att type="string" name="support" value="{&quot;StringDB&quot;: &quot;physical&quot;, &quot;StringEvidence&quot;: &quot;experiments:0.977,database:0.708,textmining:0.486,coexpression:0.026&quot;, &quot;String_Score_Physical&quot;: 993, &quot;String_Score_Combined&quot;: 996}"/>
  </edge>
  <edge label="107701 (pp) 192196" source="1125" target="1190">
    <att type="string" name="canonicalName" value="107701 (pp) 192196"/>
    <att type="string" name="interaction" value="pp"/>
    <att type="int" name="SCORE" value="541"/>
    <att type="string" name="support" value="{&quot;StringDB&quot;: &quot;physical&quot;, &quot;StringEvidence&quot;: &quot;experiments:0.521,textmining:0.221&quot;, &quot;String_Score_Physical&quot;: 541, &quot;String_Score_Combined&quot;: 642}"/>
  </edge>
  <edge label="107701 (pp) 20641" source="1125" target="375">
    <att type="string" name="canonicalName" value="107701 (pp) 20641"/>
    <att type="string" name="interaction" value="pp"/>
    <att type="int" name="SCORE" value="948"/>
    <att type="string" name="support" value="{&quot;StringDB&quot;: &quot;physical&quot;, &quot;StringEvidence&quot;: &quot;experiments:0.814,database:0.708,textmining:0.348,coexpression:0.064&quot;, &quot;String_Score_Physical&quot;: 948, &quot;String_Score_Combined&quot;: 968}"/>
  </edge>
  <edge label="107701 (pp) 210297" source="1125" target="1215">
    <att type="string" name="canonicalName" value="107701 (pp) 210297"/>
    <att type="string" name="interaction" value="pp"/>
    <att type="int" name="SCORE" value="217"/>
    <att type="string" name="support" value="{&quot;StringDB&quot;: &quot;physical&quot;, &quot;StringEvidence&quot;: &quot;experiments:0.184,textmining:0.022,coexpression:0.006&quot;, &quot;String_Score_Physical&quot;: 217, &quot;String_Score_Combined&quot;: 238}"/>
  </edge>
  <edge label="107701 (pp) 216011" source="1125" target="1243">
    <att type="string" name="canonicalName" value="107701 (pp) 216011"/>
    <att type="string" name="interaction" value="pp"/>
    <att type="int" name="SCORE" value="217"/>
    <att type="string" name="support" value="{&quot;StringDB&quot;: &quot;physical&quot;, &quot;StringEvidence&quot;: &quot;experiments:0.184,textmining:0.022&quot;, &quot;String_Score_Physical&quot;: 217, &quot;String_Score_Combined&quot;: 234}"/>
  </edge>
  <edge label="107701 (pp) 218629" source="1125" target="1289">
    <att type="string" name="canonicalName" value="107701 (pp) 218629"/>
    <att type="string" name="interaction" value="pp"/>
    <att type="int" name="SCORE" value="292"/>
    <att type="string" name="support" value="{&quot;StringDB&quot;: &quot;physical&quot;, &quot;StringEvidence&quot;: &quot;textmining:0.289,experiments:0.262,coexpression:0.048&quot;, &quot;String_Score_Physical&quot;: 292, &quot;String_Score_Combined&quot;: 520}"/>
  </edge>
  <edge label="107701 (pp) 22384" source="1125" target="447">
    <att type="string" name="canonicalName" value="107701 (pp) 22384"/>
    <att type="string" name="interaction" value="pp"/>
    <att type="int" name="SCORE" value="244"/>
    <att type="string" name="support" value="{&quot;StringDB&quot;: &quot;physical&quot;, &quot;StringEvidence&quot;: &quot;experiments:0.213,coexpression:0.046,textmining:0.028&quot;, &quot;String_Score_Physical&quot;: 244, &quot;String_Score_Combined&quot;: 299}"/>
  </edge>
  <edge label="107701 (pp) 225875" source="1125" target="1317">
    <att type="string" name="canonicalName" value="107701 (pp) 225875"/>
    <att type="string" name="interaction" value="pp"/>
    <att type="int" name="SCORE" value="217"/>
    <att type="string" name="support" value="{&quot;StringDB&quot;: &quot;physical&quot;, &quot;StringEvidence&quot;: &quot;experiments:0.184,coexpression:0.025,textmining:0.022&quot;, &quot;String_Score_Physical&quot;: 217, &quot;String_Score_Combined&quot;: 253}"/>
  </edge>
  <edge label="107701 (pp) 230908" source="1125" target="1358">
    <att type="string" name="canonicalName" value="107701 (pp) 230908"/>
    <att type="string" name="interaction" value="pp"/>
    <att type="int" name="SCORE" value="244"/>
    <att type="string" name="support" value="{&quot;StringDB&quot;: &quot;physical&quot;, &quot;StringEvidence&quot;: &quot;experiments:0.213,textmining:0.159,coexpression:0.089&quot;, &quot;String_Score_Physical&quot;: 244, &quot;String_Score_Combined&quot;: 421}"/>
  </edge>
  <edge label="107701 (pp) 231889" source="1125" target="1370">
    <att type="string" name="canonicalName" value="107701 (pp) 231889"/>
    <att type="string" name="interaction" value="pp"/>
    <att type="int" name="SCORE" value="822"/>
    <att type="string" name="support" value="{&quot;StringDB&quot;: &quot;physical&quot;, &quot;StringEvidence&quot;: &quot;experiments:0.814,textmining:0.131,coexpression:0.073&quot;, &quot;String_Score_Physical&quot;: 822, &quot;String_Score_Combined&quot;: 856}"/>
  </edge>
  <edge label="107701 (pp) 237403" source="1125" target="1412">
    <att type="string" name="canonicalName" value="107701 (pp) 237403"/>
    <att type="string" name="interaction" value="pp"/>
    <att type="int" name="SCORE" value="217"/>
    <att type="string" name="support" value="{&quot;StringDB&quot;: &quot;physical&quot;, &quot;StringEvidence&quot;: &quot;experiments:0.184,textmining:0.022&quot;, &quot;String_Score_Physical&quot;: 217, &quot;String_Score_Combined&quot;: 234}"/>
  </edge>
  <edge label="107701 (pp) 242050" source="1125" target="1439">
    <att type="string" name="canonicalName" value="107701 (pp) 242050"/>
    <att type="string" name="interaction" value="pp"/>
    <att type="int" name="SCORE" value="217"/>
    <att type="string" name="support" value="{&quot;StringDB&quot;: &quot;physical&quot;, &quot;StringEvidence&quot;: &quot;experiments:0.184,textmining:0.022&quot;, &quot;String_Score_Physical&quot;: 217, &quot;String_Score_Combined&quot;: 234}"/>
  </edge>
  <edge label="107701 (pp) 242384" source="1125" target="1442">
    <att type="string" name="canonicalName" value="107701 (pp) 242384"/>
    <att type="string" name="interaction" value="pp"/>
    <att type="int" name="SCORE" value="217"/>
    <att type="string" name="support" value="{&quot;StringDB&quot;: &quot;physical&quot;, &quot;StringEvidence&quot;: &quot;experiments:0.184,textmining:0.022&quot;, &quot;String_Score_Physical&quot;: 217, &quot;String_Score_Combined&quot;: 234}"/>
  </edge>
  <edge label="107701 (pp) 242735" source="1125" target="1448">
    <att type="string" name="canonicalName" value="107701 (pp) 242735"/>
    <att type="string" name="interaction" value="pp"/>
    <att type="int" name="SCORE" value="217"/>
    <att type="string" name="support" value="{&quot;StringDB&quot;: &quot;physical&quot;, &quot;StringEvidence&quot;: &quot;experiments:0.184,textmining:0.022&quot;, &quot;String_Score_Physical&quot;: 217, &quot;String_Score_Combined&quot;: 234}"/>
  </edge>
  <edge label="107701 (pp) 26420" source="1125" target="480">
    <att type="string" name="canonicalName" value="107701 (pp) 26420"/>
    <att type="string" name="interaction" value="pp"/>
    <att type="int" name="SCORE" value="292"/>
    <att type="string" name="support" value="{&quot;OmniPath&quot;: &quot;kinaseextra&quot;, &quot;OmniPath_Reference&quot;: &quot;HPRD;HuRI;IntAct;PhosphoPoint;SPIKE_LC&quot;}"/>
  </edge>
  <edge label="107701 (pp) 279572" source="1125" target="1501">
    <att type="string" name="canonicalName" value="107701 (pp) 279572"/>
    <att type="string" name="interaction" value="pp"/>
    <att type="int" name="SCORE" value="217"/>
    <att type="string" name="support" value="{&quot;StringDB&quot;: &quot;physical&quot;, &quot;StringEvidence&quot;: &quot;experiments:0.184,textmining:0.022&quot;, &quot;String_Score_Physical&quot;: 217, &quot;String_Score_Combined&quot;: 234}"/>
  </edge>
  <edge label="107701 (pp) 28035" source="1125" target="507">
    <att type="string" name="canonicalName" value="107701 (pp) 28035"/>
    <att type="string" name="interaction" value="pp"/>
    <att type="int" name="SCORE" value="534"/>
    <att type="string" name="support" value="{&quot;StringDB&quot;: &quot;physical&quot;, &quot;StringEvidence&quot;: &quot;experiments:0.514,textmining:0.170,coexpression:0.103&quot;, &quot;String_Score_Physical&quot;: 534, &quot;String_Score_Combined&quot;: 652}"/>
  </edge>
  <edge label="107701 (pp) 378937" source="1125" target="1545">
    <att type="string" name="canonicalName" value="107701 (pp) 378937"/>
    <att type="string" name="interaction" value="pp"/>
    <att type="int" name="SCORE" value="217"/>
    <att type="string" name="support" value="{&quot;StringDB&quot;: &quot;physical&quot;, &quot;StringEvidence&quot;: &quot;experiments:0.184,textmining:0.022&quot;, &quot;String_Score_Physical&quot;: 217, &quot;String_Score_Combined&quot;: 234}"/>
  </edge>
  <edge label="107701 (pp) 381489" source="1125" target="1551">
    <att type="string" name="canonicalName" value="107701 (pp) 381489"/>
    <att type="string" name="interaction" value="pp"/>
    <att type="int" name="SCORE" value="217"/>
    <att type="string" name="support" value="{&quot;StringDB&quot;: &quot;physical&quot;, &quot;StringEvidence&quot;: &quot;experiments:0.184,textmining:0.022&quot;, &quot;String_Score_Physical&quot;: 217, &quot;String_Score_Combined&quot;: 234}"/>
  </edge>
  <edge label="107701 (pp) 52513" source="1125" target="540">
    <att type="string" name="canonicalName" value="107701 (pp) 52513"/>
    <att type="string" name="interaction" value="pp"/>
    <att type="int" name="SCORE" value="239"/>
    <att type="string" name="support" value="{&quot;StringDB&quot;: &quot;physical&quot;, &quot;StringEvidence&quot;: &quot;experiments:0.208,textmining:0.064,coexpression:0.021&quot;, &quot;String_Score_Physical&quot;: 239, &quot;String_Score_Combined&quot;: 303}"/>
  </edge>
  <edge label="107701 (pp) 52897" source="1125" target="551">
    <att type="string" name="canonicalName" value="107701 (pp) 52897"/>
    <att type="string" name="interaction" value="pp"/>
    <att type="int" name="SCORE" value="244"/>
    <att type="string" name="support" value="{&quot;StringDB&quot;: &quot;physical&quot;, &quot;StringEvidence&quot;: &quot;experiments:0.213,textmining:0.058,coexpression:0.005&quot;, &quot;String_Score_Physical&quot;: 244, &quot;String_Score_Combined&quot;: 292}"/>
  </edge>
  <edge label="107701 (pp) 53317" source="1125" target="553">
    <att type="string" name="canonicalName" value="107701 (pp) 53317"/>
    <att type="string" name="interaction" value="pp"/>
    <att type="int" name="SCORE" value="822"/>
    <att type="string" name="support" value="{&quot;StringDB&quot;: &quot;physical&quot;, &quot;StringEvidence&quot;: &quot;experiments:0.814,textmining:0.278,coexpression:0.066&quot;, &quot;String_Score_Physical&quot;: 822, &quot;String_Score_Combined&quot;: 879}"/>
  </edge>
  <edge label="107701 (pp) 53951" source="1125" target="564">
    <att type="string" name="canonicalName" value="107701 (pp) 53951"/>
    <att type="string" name="interaction" value="pp"/>
    <att type="int" name="SCORE" value="244"/>
    <att type="string" name="support" value="{&quot;StringDB&quot;: &quot;physical&quot;, &quot;StringEvidence&quot;: &quot;textmining:0.339,experiments:0.213,coexpression:0.011&quot;, &quot;String_Score_Physical&quot;: 244, &quot;String_Score_Combined&quot;: 506}"/>
  </edge>
  <edge label="107701 (pp) 54402" source="1125" target="574">
    <att type="string" name="canonicalName" value="107701 (pp) 54402"/>
    <att type="string" name="interaction" value="pp"/>
    <att type="int" name="SCORE" value="292"/>
    <att type="string" name="support" value="{&quot;OmniPath&quot;: &quot;kinaseextra&quot;, &quot;OmniPath_Reference&quot;: &quot;HPRD;PhosphoPoint;SPIKE_LC&quot;}"/>
  </edge>
  <edge label="107701 (pp) 56200" source="1125" target="584">
    <att type="string" name="canonicalName" value="107701 (pp) 56200"/>
    <att type="string" name="interaction" value="pp"/>
    <att type="int" name="SCORE" value="239"/>
    <att type="string" name="support" value="{&quot;StringDB&quot;: &quot;physical&quot;, &quot;StringEvidence&quot;: &quot;experiments:0.208,textmining:0.103,coexpression:0.057&quot;, &quot;String_Score_Physical&quot;: 239, &quot;String_Score_Combined&quot;: 356}"/>
  </edge>
  <edge label="107701 (pp) 66055" source="1125" target="653">
    <att type="string" name="canonicalName" value="107701 (pp) 66055"/>
    <att type="string" name="interaction" value="pp"/>
    <att type="int" name="SCORE" value="981"/>
    <att type="string" name="support" value="{&quot;StringDB&quot;: &quot;physical&quot;, &quot;StringEvidence&quot;: &quot;textmining:0.971,database:0.896,experiments:0.813,coexpression:0.014&quot;, &quot;String_Score_Physical&quot;: 981, &quot;String_Score_Combined&quot;: 999}"/>
  </edge>
  <edge label="107701 (pp) 66441" source="1125" target="680">
    <att type="string" name="canonicalName" value="107701 (pp) 66441"/>
    <att type="string" name="interaction" value="pp"/>
    <att type="int" name="SCORE" value="720"/>
    <att type="string" name="support" value="{&quot;StringDB&quot;: &quot;physical&quot;, &quot;StringEvidence&quot;: &quot;database:0.708,coexpression:0.034,textmining:0.025&quot;, &quot;String_Score_Physical&quot;: 720, &quot;String_Score_Combined&quot;: 736}"/>
  </edge>
  <edge label="107701 (pp) 66618" source="1125" target="687">
    <att type="string" name="canonicalName" value="107701 (pp) 66618"/>
    <att type="string" name="interaction" value="pp"/>
    <att type="int" name="SCORE" value="534"/>
    <att type="string" name="support" value="{&quot;StringDB&quot;: &quot;physical&quot;, &quot;StringEvidence&quot;: &quot;experiments:0.514,coexpression:0.065&quot;, &quot;String_Score_Physical&quot;: 534, &quot;String_Score_Combined&quot;: 564}"/>
  </edge>
  <edge label="107701 (pp) 67144" source="1125" target="729">
    <att type="string" name="canonicalName" value="107701 (pp) 67144"/>
    <att type="string" name="interaction" value="pp"/>
    <att type="int" name="SCORE" value="217"/>
    <att type="string" name="support" value="{&quot;StringDB&quot;: &quot;physical&quot;, &quot;StringEvidence&quot;: &quot;experiments:0.184,textmining:0.022,coexpression:0.017&quot;, &quot;String_Score_Physical&quot;: 217, &quot;String_Score_Combined&quot;: 246}"/>
  </edge>
  <edge label="107701 (pp) 67225" source="1125" target="734">
    <att type="string" name="canonicalName" value="107701 (pp) 67225"/>
    <att type="string" name="interaction" value="pp"/>
    <att type="int" name="SCORE" value="827"/>
    <att type="string" name="support" value="{&quot;StringDB&quot;: &quot;physical&quot;, &quot;StringEvidence&quot;: &quot;experiments:0.626,database:0.520,textmining:0.112,coexpression:0.024&quot;, &quot;String_Score_Physical&quot;: 827, &quot;String_Score_Combined&quot;: 850}"/>
  </edge>
  <edge label="107701 (pp) 67471" source="1125" target="742">
    <att type="string" name="canonicalName" value="107701 (pp) 67471"/>
    <att type="string" name="interaction" value="pp"/>
    <att type="int" name="SCORE" value="400"/>
    <att type="string" name="support" value="{&quot;StringDB&quot;: &quot;physical&quot;, &quot;StringEvidence&quot;: &quot;database:0.374,textmining:0.029,coexpression:0.007&quot;, &quot;String_Score_Physical&quot;: 400, &quot;String_Score_Combined&quot;: 421}"/>
  </edge>
  <edge label="107701 (pp) 67487" source="1125" target="745">
    <att type="string" name="canonicalName" value="107701 (pp) 67487"/>
    <att type="string" name="interaction" value="pp"/>
    <att type="int" name="SCORE" value="292"/>
    <att type="string" name="support" value="{&quot;StringDB&quot;: &quot;physical&quot;, &quot;StringEvidence&quot;: &quot;experiments:0.262,textmining:0.080,coexpression:0.027&quot;, &quot;String_Score_Physical&quot;: 292, &quot;String_Score_Combined&quot;: 366}"/>
  </edge>
  <edge label="107701 (pp) 67684" source="1125" target="755">
    <att type="string" name="canonicalName" value="107701 (pp) 67684"/>
    <att type="string" name="interaction" value="pp"/>
    <att type="int" name="SCORE" value="457"/>
    <att type="string" name="support" value="{&quot;StringDB&quot;: &quot;physical&quot;, &quot;StringEvidence&quot;: &quot;experiments:0.435,textmining:0.230&quot;, &quot;String_Score_Physical&quot;: 457, &quot;String_Score_Combined&quot;: 582}"/>
  </edge>
  <edge label="107701 (pp) 67848" source="1125" target="765">
    <att type="string" name="canonicalName" value="107701 (pp) 67848"/>
    <att type="string" name="interaction" value="pp"/>
    <att type="int" name="SCORE" value="239"/>
    <att type="string" name="support" value="{&quot;StringDB&quot;: &quot;physical&quot;, &quot;StringEvidence&quot;: &quot;experiments:0.208,textmining:0.064,coexpression:0.005&quot;, &quot;String_Score_Physical&quot;: 239, &quot;String_Score_Combined&quot;: 292}"/>
  </edge>
  <edge label="107701 (pp) 68134" source="1125" target="781">
    <att type="string" name="canonicalName" value="107701 (pp) 68134"/>
    <att type="string" name="interaction" value="pp"/>
    <att type="int" name="SCORE" value="400"/>
    <att type="string" name="support" value="{&quot;StringDB&quot;: &quot;physical&quot;, &quot;StringEvidence&quot;: &quot;database:0.374,textmining:0.128&quot;, &quot;String_Score_Physical&quot;: 400, &quot;String_Score_Combined&quot;: 476}"/>
  </edge>
  <edge label="107701 (pp) 68592" source="1125" target="793">
    <att type="string" name="canonicalName" value="107701 (pp) 68592"/>
    <att type="string" name="interaction" value="pp"/>
    <att type="int" name="SCORE" value="708"/>
    <att type="string" name="support" value="{&quot;StringDB&quot;: &quot;physical&quot;, &quot;StringEvidence&quot;: &quot;experiments:0.514,database:0.374,textmining:0.318,coexpression:0.008&quot;, &quot;String_Score_Physical&quot;: 708, &quot;String_Score_Combined&quot;: 802}"/>
  </edge>
  <edge label="107701 (pp) 69192" source="1125" target="819">
    <att type="string" name="canonicalName" value="107701 (pp) 69192"/>
    <att type="string" name="interaction" value="pp"/>
    <att type="int" name="SCORE" value="960"/>
    <att type="string" name="support" value="{&quot;StringDB&quot;: &quot;physical&quot;, &quot;StringEvidence&quot;: &quot;experiments:0.858,database:0.708,coexpression:0.133,textmining:0.052&quot;, &quot;String_Score_Physical&quot;: 960, &quot;String_Score_Combined&quot;: 967}"/>
  </edge>
  <edge label="107701 (pp) 70767" source="1125" target="866">
    <att type="string" name="canonicalName" value="107701 (pp) 70767"/>
    <att type="string" name="interaction" value="pp"/>
    <att type="int" name="SCORE" value="948"/>
    <att type="string" name="support" value="{&quot;StringDB&quot;: &quot;physical&quot;, &quot;StringEvidence&quot;: &quot;experiments:0.814,database:0.708,textmining:0.488,coexpression:0.104&quot;, &quot;String_Score_Physical&quot;: 948, &quot;String_Score_Combined&quot;: 976}"/>
  </edge>
  <edge label="107701 (pp) 71710" source="1125" target="885">
    <att type="string" name="canonicalName" value="107701 (pp) 71710"/>
    <att type="string" name="interaction" value="pp"/>
    <att type="int" name="SCORE" value="217"/>
    <att type="string" name="support" value="{&quot;StringDB&quot;: &quot;physical&quot;, &quot;StringEvidence&quot;: &quot;experiments:0.184,textmining:0.022,coexpression:0.001&quot;, &quot;String_Score_Physical&quot;: 217, &quot;String_Score_Combined&quot;: 234}"/>
  </edge>
  <edge label="107701 (pp) 72350" source="1125" target="917">
    <att type="string" name="canonicalName" value="107701 (pp) 72350"/>
    <att type="string" name="interaction" value="pp"/>
    <att type="int" name="SCORE" value="294"/>
    <att type="string" name="support" value="{&quot;StringDB&quot;: &quot;physical&quot;, &quot;StringEvidence&quot;: &quot;experiments:0.264,textmining:0.236&quot;, &quot;String_Score_Physical&quot;: 294, &quot;String_Score_Combined&quot;: 460}"/>
  </edge>
  <edge label="107701 (pp) 73075" source="1125" target="934">
    <att type="string" name="canonicalName" value="107701 (pp) 73075"/>
    <att type="string" name="interaction" value="pp"/>
    <att type="int" name="SCORE" value="268"/>
    <att type="string" name="support" value="{&quot;StringDB&quot;: &quot;physical&quot;, &quot;StringEvidence&quot;: &quot;experiments:0.237,coexpression:0.014,textmining:0.013&quot;, &quot;String_Score_Physical&quot;: 268, &quot;String_Score_Combined&quot;: 286}"/>
  </edge>
  <edge label="107701 (pp) 74978" source="1125" target="970">
    <att type="string" name="canonicalName" value="107701 (pp) 74978"/>
    <att type="string" name="interaction" value="pp"/>
    <att type="int" name="SCORE" value="217"/>
    <att type="string" name="support" value="{&quot;StringDB&quot;: &quot;physical&quot;, &quot;StringEvidence&quot;: &quot;experiments:0.184,textmining:0.022&quot;, &quot;String_Score_Physical&quot;: 217, &quot;String_Score_Combined&quot;: 234}"/>
  </edge>
  <edge label="107701 (pp) 75062" source="1125" target="972">
    <att type="string" name="canonicalName" value="107701 (pp) 75062"/>
    <att type="string" name="interaction" value="pp"/>
    <att type="int" name="SCORE" value="993"/>
    <att type="string" name="support" value="{&quot;StringDB&quot;: &quot;physical&quot;, &quot;StringEvidence&quot;: &quot;experiments:0.977,textmining:0.882,database:0.708,coexpression:0.073&quot;, &quot;String_Score_Physical&quot;: 993, &quot;String_Score_Combined&quot;: 999}"/>
  </edge>
  <edge label="107701 (pp) 76479" source="1125" target="1000">
    <att type="string" name="canonicalName" value="107701 (pp) 76479"/>
    <att type="string" name="interaction" value="pp"/>
    <att type="int" name="SCORE" value="509"/>
    <att type="string" name="support" value="{&quot;StringDB&quot;: &quot;physical&quot;, &quot;StringEvidence&quot;: &quot;database:0.479,textmining:0.416,coexpression:0.086,experiments:0.019&quot;, &quot;String_Score_Physical&quot;: 509, &quot;String_Score_Combined&quot;: 738}"/>
  </edge>
  <edge label="107701 (pp) 77987" source="1125" target="1027">
    <att type="string" name="canonicalName" value="107701 (pp) 77987"/>
    <att type="string" name="interaction" value="pp"/>
    <att type="int" name="SCORE" value="653"/>
    <att type="string" name="support" value="{&quot;StringDB&quot;: &quot;physical&quot;, &quot;StringEvidence&quot;: &quot;experiments:0.638,textmining:0.223&quot;, &quot;String_Score_Physical&quot;: 653, &quot;String_Score_Combined&quot;: 730}"/>
  </edge>
  <edge label="107701 (pp) 78651" source="1125" target="1033">
    <att type="string" name="canonicalName" value="107701 (pp) 78651"/>
    <att type="string" name="interaction" value="pp"/>
    <att type="int" name="SCORE" value="948"/>
    <att type="string" name="support" value="{&quot;StringDB&quot;: &quot;physical&quot;, &quot;StringEvidence&quot;: &quot;experiments:0.814,database:0.708,textmining:0.107,coexpression:0.017&quot;, &quot;String_Score_Physical&quot;: 948, &quot;String_Score_Combined&quot;: 954}"/>
  </edge>
  <edge label="107701 (pp) 80744" source="1125" target="1047">
    <att type="string" name="canonicalName" value="107701 (pp) 80744"/>
    <att type="string" name="interaction" value="pp"/>
    <att type="int" name="SCORE" value="851"/>
    <att type="string" name="support" value="{&quot;StringDB&quot;: &quot;physical&quot;, &quot;StringEvidence&quot;: &quot;database:0.708,experiments:0.471,textmining:0.040,coexpression:0.008&quot;, &quot;String_Score_Physical&quot;: 851, &quot;String_Score_Combined&quot;: 859}"/>
  </edge>
  <edge label="107701 (pp) 81898" source="1125" target="1051">
    <att type="string" name="canonicalName" value="107701 (pp) 81898"/>
    <att type="string" name="interaction" value="pp"/>
    <att type="int" name="SCORE" value="997"/>
    <att type="string" name="support" value="{&quot;StringDB&quot;: &quot;physical&quot;, &quot;StringEvidence&quot;: &quot;experiments:0.977,textmining:0.970,database:0.896&quot;, &quot;String_Score_Physical&quot;: 997, &quot;String_Score_Combined&quot;: 999}"/>
  </edge>
  <edge label="107734 (pp) 110960" source="1126" target="1160">
    <att type="string" name="canonicalName" value="107734 (pp) 110960"/>
    <att type="string" name="interaction" value="pp"/>
    <att type="int" name="SCORE" value="461"/>
    <att type="string" name="support" value="{&quot;StringDB&quot;: &quot;physical&quot;, &quot;StringEvidence&quot;: &quot;experiments:0.438,coexpression:0.144,textmining:0.082&quot;, &quot;String_Score_Physical&quot;: 461, &quot;String_Score_Combined&quot;: 576}"/>
  </edge>
  <edge label="107734 (pp) 11428" source="1126" target="5">
    <att type="string" name="canonicalName" value="107734 (pp) 11428"/>
    <att type="string" name="interaction" value="pp"/>
    <att type="int" name="SCORE" value="568"/>
    <att type="string" name="support" value="{&quot;StringDB&quot;: &quot;physical&quot;, &quot;StringEvidence&quot;: &quot;experiments:0.550,coexpression:0.066,textmining:0.064&quot;, &quot;String_Score_Physical&quot;: 568, &quot;String_Score_Combined&quot;: 622}"/>
  </edge>
  <edge label="107734 (pp) 114896" source="1126" target="1164">
    <att type="string" name="canonicalName" value="107734 (pp) 114896"/>
    <att type="string" name="interaction" value="pp"/>
    <att type="int" name="SCORE" value="279"/>
    <att type="string" name="support" value="{&quot;StringDB&quot;: &quot;physical&quot;, &quot;StringEvidence&quot;: &quot;experiments:0.248,coexpression:0.056&quot;, &quot;String_Score_Physical&quot;: 279, &quot;String_Score_Combined&quot;: 319}"/>
  </edge>
  <edge label="107734 (pp) 118451" source="1126" target="1167">
    <att type="string" name="canonicalName" value="107734 (pp) 118451"/>
    <att type="string" name="interaction" value="pp"/>
    <att type="int" name="SCORE" value="787"/>
    <att type="string" name="support" value="{&quot;StringDB&quot;: &quot;physical&quot;, &quot;StringEvidence&quot;: &quot;experiments:0.778,coexpression:0.109&quot;, &quot;String_Score_Physical&quot;: 787, &quot;String_Score_Combined&quot;: 810}"/>
  </edge>
  <edge label="107734 (pp) 14387" source="1126" target="130">
    <att type="string" name="canonicalName" value="107734 (pp) 14387"/>
    <att type="string" name="interaction" value="pp"/>
    <att type="int" name="SCORE" value="282"/>
    <att type="string" name="support" value="{&quot;StringDB&quot;: &quot;physical&quot;, &quot;StringEvidence&quot;: &quot;experiments:0.252,coexpression:0.013&quot;, &quot;String_Score_Physical&quot;: 282, &quot;String_Score_Combined&quot;: 291}"/>
  </edge>
  <edge label="107734 (pp) 15312" source="1126" target="169">
    <att type="string" name="canonicalName" value="107734 (pp) 15312"/>
    <att type="string" name="interaction" value="pp"/>
    <att type="int" name="SCORE" value="549"/>
    <att type="string" name="support" value="{&quot;StringDB&quot;: &quot;physical&quot;, &quot;StringEvidence&quot;: &quot;experiments:0.530,textmining:0.178,coexpression:0.121&quot;, &quot;String_Score_Physical&quot;: 549, &quot;String_Score_Combined&quot;: 674}"/>
  </edge>
  <edge label="107734 (pp) 15502" source="1126" target="175">
    <att type="string" name="canonicalName" value="107734 (pp) 15502"/>
    <att type="string" name="interaction" value="pp"/>
    <att type="int" name="SCORE" value="274"/>
    <att type="string" name="support" value="{&quot;StringDB&quot;: &quot;physical&quot;, &quot;StringEvidence&quot;: &quot;experiments:0.243,coexpression:0.021&quot;, &quot;String_Score_Physical&quot;: 274, &quot;String_Score_Combined&quot;: 289}"/>
  </edge>
  <edge label="107734 (pp) 16149" source="1126" target="184">
    <att type="string" name="canonicalName" value="107734 (pp) 16149"/>
    <att type="string" name="interaction" value="pp"/>
    <att type="int" name="SCORE" value="706"/>
    <att type="string" name="support" value="{&quot;StringDB&quot;: &quot;physical&quot;, &quot;StringEvidence&quot;: &quot;experiments:0.693,textmining:0.152,coexpression:0.029&quot;, &quot;String_Score_Physical&quot;: 706, &quot;String_Score_Combined&quot;: 758}"/>
  </edge>
  <edge label="107734 (pp) 16785" source="1126" target="220">
    <att type="string" name="canonicalName" value="107734 (pp) 16785"/>
    <att type="string" name="interaction" value="pp"/>
    <att type="int" name="SCORE" value="646"/>
    <att type="string" name="support" value="{&quot;StringDB&quot;: &quot;physical&quot;, &quot;StringEvidence&quot;: &quot;experiments:0.631,coexpression:0.107&quot;, &quot;String_Score_Physical&quot;: 646, &quot;String_Score_Combined&quot;: 683}"/>
  </edge>
  <edge label="107734 (pp) 18103" source="1126" target="270">
    <att type="string" name="canonicalName" value="107734 (pp) 18103"/>
    <att type="string" name="interaction" value="pp"/>
    <att type="int" name="SCORE" value="447"/>
    <att type="string" name="support" value="{&quot;StringDB&quot;: &quot;physical&quot;, &quot;StringEvidence&quot;: &quot;experiments:0.423,coexpression:0.220&quot;, &quot;String_Score_Physical&quot;: 447, &quot;String_Score_Combined&quot;: 568}"/>
  </edge>
  <edge label="107734 (pp) 18120" source="1126" target="272">
    <att type="string" name="canonicalName" value="107734 (pp) 18120"/>
    <att type="string" name="interaction" value="pp"/>
    <att type="int" name="SCORE" value="978"/>
    <att type="string" name="support" value="{&quot;StringDB&quot;: &quot;physical&quot;, &quot;StringEvidence&quot;: &quot;experiments:0.977,coexpression:0.479,textmining:0.186&quot;, &quot;String_Score_Physical&quot;: 978, &quot;String_Score_Combined&quot;: 990}"/>
  </edge>
  <edge label="107734 (pp) 20656" source="1126" target="378">
    <att type="string" name="canonicalName" value="107734 (pp) 20656"/>
    <att type="string" name="interaction" value="pp"/>
    <att type="int" name="SCORE" value="809"/>
    <att type="string" name="support" value="{&quot;StringDB&quot;: &quot;physical&quot;, &quot;StringEvidence&quot;: &quot;experiments:0.801,coexpression:0.117&quot;, &quot;String_Score_Physical&quot;: 809, &quot;String_Score_Combined&quot;: 831}"/>
  </edge>
  <edge label="107734 (pp) 218506" source="1126" target="1288">
    <att type="string" name="canonicalName" value="107734 (pp) 218506"/>
    <att type="string" name="interaction" value="pp"/>
    <att type="int" name="SCORE" value="757"/>
    <att type="string" name="support" value="{&quot;StringDB&quot;: &quot;physical&quot;, &quot;StringEvidence&quot;: &quot;experiments:0.747,coexpression:0.255&quot;, &quot;String_Score_Physical&quot;: 757, &quot;String_Score_Combined&quot;: 818}"/>
  </edge>
  <edge label="107734 (pp) 237107" source="1126" target="1411">
    <att type="string" name="canonicalName" value="107734 (pp) 237107"/>
    <att type="string" name="interaction" value="pp"/>
    <att type="int" name="SCORE" value="193"/>
    <att type="string" name="support" value="{&quot;StringDB&quot;: &quot;physical&quot;, &quot;StringEvidence&quot;: &quot;experiments:0.158,coexpression:0.005&quot;, &quot;String_Score_Physical&quot;: 193, &quot;String_Score_Combined&quot;: 197}"/>
  </edge>
  <edge label="107734 (pp) 239554" source="1126" target="1421">
    <att type="string" name="canonicalName" value="107734 (pp) 239554"/>
    <att type="string" name="interaction" value="pp"/>
    <att type="int" name="SCORE" value="270"/>
    <att type="string" name="support" value="{&quot;StringDB&quot;: &quot;physical&quot;, &quot;StringEvidence&quot;: &quot;experiments:0.239&quot;, &quot;String_Score_Physical&quot;: 270, &quot;String_Score_Combined&quot;: 270}"/>
  </edge>
  <edge label="107734 (pp) 23980" source="1126" target="471">
    <att type="string" name="canonicalName" value="107734 (pp) 23980"/>
    <att type="string" name="interaction" value="pp"/>
    <att type="int" name="SCORE" value="653"/>
    <att type="string" name="support" value="{&quot;StringDB&quot;: &quot;physical&quot;, &quot;StringEvidence&quot;: &quot;experiments:0.638,coexpression:0.116,textmining:0.055&quot;, &quot;String_Score_Physical&quot;: 653, &quot;String_Score_Combined&quot;: 710}"/>
  </edge>
  <edge label="107734 (pp) 26420" source="1126" target="480">
    <att type="string" name="canonicalName" value="107734 (pp) 26420"/>
    <att type="string" name="interaction" value="pp"/>
    <att type="int" name="SCORE" value="609"/>
    <att type="string" name="support" value="{&quot;StringDB&quot;: &quot;physical&quot;, &quot;StringEvidence&quot;: &quot;experiments:0.592,coexpression:0.096&quot;, &quot;String_Score_Physical&quot;: 609, &quot;String_Score_Combined&quot;: 646}"/>
  </edge>
  <edge label="107734 (pp) 27395" source="1126" target="497">
    <att type="string" name="canonicalName" value="107734 (pp) 27395"/>
    <att type="string" name="interaction" value="pp"/>
    <att type="int" name="SCORE" value="805"/>
    <att type="string" name="support" value="{&quot;StringDB&quot;: &quot;physical&quot;, &quot;StringEvidence&quot;: &quot;experiments:0.797,coexpression:0.472&quot;, &quot;String_Score_Physical&quot;: 805, &quot;String_Score_Combined&quot;: 897}"/>
  </edge>
  <edge label="107734 (pp) 28028" source="1126" target="506">
    <att type="string" name="canonicalName" value="107734 (pp) 28028"/>
    <att type="string" name="interaction" value="pp"/>
    <att type="int" name="SCORE" value="832"/>
    <att type="string" name="support" value="{&quot;StringDB&quot;: &quot;physical&quot;, &quot;StringEvidence&quot;: &quot;experiments:0.825,coexpression:0.227,textmining:0.164&quot;, &quot;String_Score_Physical&quot;: 832, &quot;String_Score_Combined&quot;: 891}"/>
  </edge>
  <edge label="107734 (pp) 30877" source="1126" target="519">
    <att type="string" name="canonicalName" value="107734 (pp) 30877"/>
    <att type="string" name="interaction" value="pp"/>
    <att type="int" name="SCORE" value="193"/>
    <att type="string" name="support" value="{&quot;StringDB&quot;: &quot;physical&quot;, &quot;StringEvidence&quot;: &quot;experiments:0.158,coexpression:0.050&quot;, &quot;String_Score_Physical&quot;: 193, &quot;String_Score_Combined&quot;: 233}"/>
  </edge>
  <edge label="107734 (pp) 320806" source="1126" target="1523">
    <att type="string" name="canonicalName" value="107734 (pp) 320806"/>
    <att type="string" name="interaction" value="pp"/>
    <att type="int" name="SCORE" value="534"/>
    <att type="string" name="support" value="{&quot;StringDB&quot;: &quot;physical&quot;, &quot;StringEvidence&quot;: &quot;experiments:0.514,coexpression:0.007&quot;, &quot;String_Score_Physical&quot;: 534, &quot;String_Score_Combined&quot;: 537}"/>
  </edge>
  <edge label="107734 (pp) 329828" source="1126" target="1533">
    <att type="string" name="canonicalName" value="107734 (pp) 329828"/>
    <att type="string" name="interaction" value="pp"/>
    <att type="int" name="SCORE" value="282"/>
    <att type="string" name="support" value="{&quot;StringDB&quot;: &quot;physical&quot;, &quot;StringEvidence&quot;: &quot;experiments:0.252&quot;, &quot;String_Score_Physical&quot;: 282, &quot;String_Score_Combined&quot;: 282}"/>
  </edge>
  <edge label="107734 (pp) 353169" source="1126" target="1541">
    <att type="string" name="canonicalName" value="107734 (pp) 353169"/>
    <att type="string" name="interaction" value="pp"/>
    <att type="int" name="SCORE" value="295"/>
    <att type="string" name="support" value="{&quot;StringDB&quot;: &quot;physical&quot;, &quot;StringEvidence&quot;: &quot;experiments:0.265,coexpression:0.005&quot;, &quot;String_Score_Physical&quot;: 295, &quot;String_Score_Combined&quot;: 298}"/>
  </edge>
  <edge label="107734 (pp) 50529" source="1126" target="525">
    <att type="string" name="canonicalName" value="107734 (pp) 50529"/>
    <att type="string" name="interaction" value="pp"/>
    <att type="int" name="SCORE" value="802"/>
    <att type="string" name="support" value="{&quot;StringDB&quot;: &quot;physical&quot;, &quot;StringEvidence&quot;: &quot;experiments:0.795,coexpression:0.345,textmining:0.041&quot;, &quot;BioGrid&quot;: &quot;physical&quot;, &quot;BioGrid_PubMed&quot;: &quot;32325033&quot;, &quot;BioGrid_Type&quot;: &quot;Co-fractionation&quot;, &quot;BioGrid_Score&quot;: &quot;0.821&quot;, &quot;String_Score_Physical&quot;: 802, &quot;String_Score_Combined&quot;: 876}"/>
  </edge>
  <edge label="107734 (pp) 52665" source="1126" target="545">
    <att type="string" name="canonicalName" value="107734 (pp) 52665"/>
    <att type="string" name="interaction" value="pp"/>
    <att type="int" name="SCORE" value="410"/>
    <att type="string" name="support" value="{&quot;StringDB&quot;: &quot;physical&quot;, &quot;StringEvidence&quot;: &quot;experiments:0.386,coexpression:0.012&quot;, &quot;String_Score_Physical&quot;: 410, &quot;String_Score_Combined&quot;: 418}"/>
  </edge>
  <edge label="107734 (pp) 54369" source="1126" target="573">
    <att type="string" name="canonicalName" value="107734 (pp) 54369"/>
    <att type="string" name="interaction" value="pp"/>
    <att type="int" name="SCORE" value="367"/>
    <att type="string" name="support" value="{&quot;StringDB&quot;: &quot;physical&quot;, &quot;StringEvidence&quot;: &quot;experiments:0.340,coexpression:0.065&quot;, &quot;String_Score_Physical&quot;: 367, &quot;String_Score_Combined&quot;: 407}"/>
  </edge>
  <edge label="107734 (pp) 56284" source="1126" target="588">
    <att type="string" name="canonicalName" value="107734 (pp) 56284"/>
    <att type="string" name="interaction" value="pp"/>
    <att type="int" name="SCORE" value="978"/>
    <att type="string" name="support" value="{&quot;StringDB&quot;: &quot;physical&quot;, &quot;StringEvidence&quot;: &quot;experiments:0.977,coexpression:0.573,textmining:0.185&quot;, &quot;String_Score_Physical&quot;: 978, &quot;String_Score_Combined&quot;: 992}"/>
  </edge>
  <edge label="107734 (pp) 64656" source="1126" target="648">
    <att type="string" name="canonicalName" value="107734 (pp) 64656"/>
    <att type="string" name="interaction" value="pp"/>
    <att type="int" name="SCORE" value="757"/>
    <att type="string" name="support" value="{&quot;StringDB&quot;: &quot;physical&quot;, &quot;StringEvidence&quot;: &quot;experiments:0.747,coexpression:0.236,textmining:0.019&quot;, &quot;String_Score_Physical&quot;: 757, &quot;String_Score_Combined&quot;: 817}"/>
  </edge>
  <edge label="107734 (pp) 64659" source="1126" target="649">
    <att type="string" name="canonicalName" value="107734 (pp) 64659"/>
    <att type="string" name="interaction" value="pp"/>
    <att type="int" name="SCORE" value="965"/>
    <att type="string" name="support" value="{&quot;StringDB&quot;: &quot;physical&quot;, &quot;StringEvidence&quot;: &quot;experiments:0.964,coexpression:0.453,textmining:0.349&quot;, &quot;String_Score_Physical&quot;: 965, &quot;String_Score_Combined&quot;: 987}"/>
  </edge>
  <edge label="107734 (pp) 66223" source="1126" target="665">
    <att type="string" name="canonicalName" value="107734 (pp) 66223"/>
    <att type="string" name="interaction" value="pp"/>
    <att type="int" name="SCORE" value="824"/>
    <att type="string" name="support" value="{&quot;StringDB&quot;: &quot;physical&quot;, &quot;StringEvidence&quot;: &quot;experiments:0.816,coexpression:0.431,textmining:0.029&quot;, &quot;String_Score_Physical&quot;: 824, &quot;String_Score_Combined&quot;: 902}"/>
  </edge>
  <edge label="107734 (pp) 66419" source="1126" target="678">
    <att type="string" name="canonicalName" value="107734 (pp) 66419"/>
    <att type="string" name="interaction" value="pp"/>
    <att type="int" name="SCORE" value="851"/>
    <att type="string" name="support" value="{&quot;StringDB&quot;: &quot;physical&quot;, &quot;StringEvidence&quot;: &quot;experiments:0.845,textmining:0.497,coexpression:0.484&quot;, &quot;String_Score_Physical&quot;: 851, &quot;String_Score_Combined&quot;: 961}"/>
  </edge>
  <edge label="107734 (pp) 66493" source="1126" target="681">
    <att type="string" name="canonicalName" value="107734 (pp) 66493"/>
    <att type="string" name="interaction" value="pp"/>
    <att type="int" name="SCORE" value="811"/>
    <att type="string" name="support" value="{&quot;StringDB&quot;: &quot;physical&quot;, &quot;StringEvidence&quot;: &quot;experiments:0.803,coexpression:0.414,textmining:0.028&quot;, &quot;String_Score_Physical&quot;: 811, &quot;String_Score_Combined&quot;: 892}"/>
  </edge>
  <edge label="107734 (pp) 67036" source="1126" target="714">
    <att type="string" name="canonicalName" value="107734 (pp) 67036"/>
    <att type="string" name="interaction" value="pp"/>
    <att type="int" name="SCORE" value="766"/>
    <att type="string" name="support" value="{&quot;StringDB&quot;: &quot;physical&quot;, &quot;StringEvidence&quot;: &quot;experiments:0.756,textmining:0.364,coexpression:0.312&quot;, &quot;String_Score_Physical&quot;: 766, &quot;String_Score_Combined&quot;: 897}"/>
  </edge>
  <edge label="107734 (pp) 67111" source="1126" target="724">
    <att type="string" name="canonicalName" value="107734 (pp) 67111"/>
    <att type="string" name="interaction" value="pp"/>
    <att type="int" name="SCORE" value="295"/>
    <att type="string" name="support" value="{&quot;StringDB&quot;: &quot;physical&quot;, &quot;StringEvidence&quot;: &quot;experiments:0.265,coexpression:0.005&quot;, &quot;String_Score_Physical&quot;: 295, &quot;String_Score_Combined&quot;: 298}"/>
  </edge>
  <edge label="107734 (pp) 67270" source="1126" target="738">
    <att type="string" name="canonicalName" value="107734 (pp) 67270"/>
    <att type="string" name="interaction" value="pp"/>
    <att type="int" name="SCORE" value="832"/>
    <att type="string" name="support" value="{&quot;StringDB&quot;: &quot;physical&quot;, &quot;StringEvidence&quot;: &quot;experiments:0.825,coexpression:0.383&quot;, &quot;String_Score_Physical&quot;: 832, &quot;String_Score_Combined&quot;: 896}"/>
  </edge>
  <edge label="107734 (pp) 67681" source="1126" target="754">
    <att type="string" name="canonicalName" value="107734 (pp) 67681"/>
    <att type="string" name="interaction" value="pp"/>
    <att type="int" name="SCORE" value="798"/>
    <att type="string" name="support" value="{&quot;StringDB&quot;: &quot;physical&quot;, &quot;StringEvidence&quot;: &quot;experiments:0.789,coexpression:0.434&quot;, &quot;String_Score_Physical&quot;: 798, &quot;String_Score_Combined&quot;: 885}"/>
  </edge>
  <edge label="107734 (pp) 67707" source="1126" target="757">
    <att type="string" name="canonicalName" value="107734 (pp) 67707"/>
    <att type="string" name="interaction" value="pp"/>
    <att type="int" name="SCORE" value="811"/>
    <att type="string" name="support" value="{&quot;StringDB&quot;: &quot;physical&quot;, &quot;StringEvidence&quot;: &quot;experiments:0.803,coexpression:0.335,textmining:0.088&quot;, &quot;String_Score_Physical&quot;: 811, &quot;String_Score_Combined&quot;: 885}"/>
  </edge>
  <edge label="107734 (pp) 68572" source="1126" target="792">
    <att type="string" name="canonicalName" value="107734 (pp) 68572"/>
    <att type="string" name="interaction" value="pp"/>
    <att type="int" name="SCORE" value="814"/>
    <att type="string" name="support" value="{&quot;StringDB&quot;: &quot;physical&quot;, &quot;StringEvidence&quot;: &quot;experiments:0.806,coexpression:0.202&quot;, &quot;String_Score_Physical&quot;: 814, &quot;String_Score_Combined&quot;: 851}"/>
  </edge>
  <edge label="107734 (pp) 68611" source="1126" target="794">
    <att type="string" name="canonicalName" value="107734 (pp) 68611"/>
    <att type="string" name="interaction" value="pp"/>
    <att type="int" name="SCORE" value="893"/>
    <att type="string" name="support" value="{&quot;StringDB&quot;: &quot;physical&quot;, &quot;StringEvidence&quot;: &quot;experiments:0.889,coexpression:0.310&quot;, &quot;BioGrid&quot;: &quot;physical&quot;, &quot;BioGrid_PubMed&quot;: &quot;32325033&quot;, &quot;BioGrid_Type&quot;: &quot;Co-fractionation&quot;, &quot;BioGrid_Score&quot;: &quot;0.951&quot;, &quot;String_Score_Physical&quot;: 893, &quot;String_Score_Combined&quot;: 926}"/>
  </edge>
  <edge label="107734 (pp) 69527" source="1126" target="824">
    <att type="string" name="canonicalName" value="107734 (pp) 69527"/>
    <att type="string" name="interaction" value="pp"/>
    <att type="int" name="SCORE" value="965"/>
    <att type="string" name="support" value="{&quot;StringDB&quot;: &quot;physical&quot;, &quot;StringEvidence&quot;: &quot;experiments:0.964,coexpression:0.188&quot;, &quot;String_Score_Physical&quot;: 965, &quot;String_Score_Combined&quot;: 971}"/>
  </edge>
  <edge label="107734 (pp) 71807" source="1126" target="891">
    <att type="string" name="canonicalName" value="107734 (pp) 71807"/>
    <att type="string" name="interaction" value="pp"/>
    <att type="int" name="SCORE" value="461"/>
    <att type="string" name="support" value="{&quot;StringDB&quot;: &quot;physical&quot;, &quot;StringEvidence&quot;: &quot;experiments:0.438,coexpression:0.094,textmining:0.082&quot;, &quot;String_Score_Physical&quot;: 461, &quot;String_Score_Combined&quot;: 552}"/>
  </edge>
  <edge label="107734 (pp) 76784" source="1126" target="1005">
    <att type="string" name="canonicalName" value="107734 (pp) 76784"/>
    <att type="string" name="interaction" value="pp"/>
    <att type="int" name="SCORE" value="657"/>
    <att type="string" name="support" value="{&quot;StringDB&quot;: &quot;physical&quot;, &quot;StringEvidence&quot;: &quot;experiments:0.642,textmining:0.218,coexpression:0.064&quot;, &quot;String_Score_Physical&quot;: 657, &quot;String_Score_Combined&quot;: 748}"/>
  </edge>
  <edge label="107734 (pp) 78523" source="1126" target="1032">
    <att type="string" name="canonicalName" value="107734 (pp) 78523"/>
    <att type="string" name="interaction" value="pp"/>
    <att type="int" name="SCORE" value="824"/>
    <att type="string" name="support" value="{&quot;StringDB&quot;: &quot;physical&quot;, &quot;StringEvidence&quot;: &quot;experiments:0.816,coexpression:0.130&quot;, &quot;String_Score_Physical&quot;: 824, &quot;String_Score_Combined&quot;: 846}"/>
  </edge>
  <edge label="107734 (pp) 80913" source="1126" target="1050">
    <att type="string" name="canonicalName" value="107734 (pp) 80913"/>
    <att type="string" name="interaction" value="pp"/>
    <att type="int" name="SCORE" value="304"/>
    <att type="string" name="support" value="{&quot;StringDB&quot;: &quot;physical&quot;, &quot;StringEvidence&quot;: &quot;experiments:0.274,coexpression:0.005&quot;, &quot;String_Score_Physical&quot;: 304, &quot;String_Score_Combined&quot;: 307}"/>
  </edge>
  <edge label="107734 (pp) 93747" source="1126" target="1063">
    <att type="string" name="canonicalName" value="107734 (pp) 93747"/>
    <att type="string" name="interaction" value="pp"/>
    <att type="int" name="SCORE" value="410"/>
    <att type="string" name="support" value="{&quot;StringDB&quot;: &quot;physical&quot;, &quot;StringEvidence&quot;: &quot;experiments:0.386,textmining:0.155,coexpression:0.054&quot;, &quot;String_Score_Physical&quot;: 410, &quot;String_Score_Combined&quot;: 529}"/>
  </edge>
  <edge label="107734 (pp) 99045" source="1126" target="1073">
    <att type="string" name="canonicalName" value="107734 (pp) 99045"/>
    <att type="string" name="interaction" value="pp"/>
    <att type="int" name="SCORE" value="764"/>
    <att type="string" name="support" value="{&quot;StringDB&quot;: &quot;physical&quot;, &quot;StringEvidence&quot;: &quot;experiments:0.754,coexpression:0.173,textmining:0.028&quot;, &quot;BioGrid&quot;: &quot;physical&quot;, &quot;BioGrid_PubMed&quot;: &quot;32325033&quot;, &quot;BioGrid_Type&quot;: &quot;Co-fractionation&quot;, &quot;BioGrid_Score&quot;: &quot;0.87&quot;, &quot;String_Score_Physical&quot;: 764, &quot;String_Score_Combined&quot;: 810}"/>
  </edge>
  <edge label="107771 (pp) 12567" source="1127" target="60">
    <att type="string" name="canonicalName" value="107771 (pp) 12567"/>
    <att type="string" name="interaction" value="pp"/>
    <att type="int" name="SCORE" value="247"/>
    <att type="string" name="support" value="{&quot;StringDB&quot;: &quot;physical&quot;, &quot;StringEvidence&quot;: &quot;textmining:0.275,experiments:0.216,coexpression:0.018&quot;, &quot;String_Score_Physical&quot;: 247, &quot;String_Score_Combined&quot;: 464}"/>
  </edge>
  <edge label="107771 (pp) 140858" source="1127" target="1176">
    <att type="string" name="canonicalName" value="107771 (pp) 140858"/>
    <att type="string" name="interaction" value="pp"/>
    <att type="int" name="SCORE" value="237"/>
    <att type="string" name="support" value="{&quot;StringDB&quot;: &quot;physical&quot;, &quot;StringEvidence&quot;: &quot;experiments:0.205,textmining:0.080&quot;, &quot;String_Score_Physical&quot;: 237, &quot;String_Score_Combined&quot;: 299}"/>
  </edge>
  <edge label="107771 (pp) 17685" source="1127" target="248">
    <att type="string" name="canonicalName" value="107771 (pp) 17685"/>
    <att type="string" name="interaction" value="pp"/>
    <att type="int" name="SCORE" value="236"/>
    <att type="string" name="support" value="{&quot;StringDB&quot;: &quot;physical&quot;, &quot;StringEvidence&quot;: &quot;experiments:0.203,textmining:0.125,coexpression:0.007&quot;, &quot;String_Score_Physical&quot;: 236, &quot;String_Score_Combined&quot;: 336}"/>
  </edge>
  <edge label="107771 (pp) 20683" source="1127" target="381">
    <att type="string" name="canonicalName" value="107771 (pp) 20683"/>
    <att type="string" name="interaction" value="pp"/>
    <att type="int" name="SCORE" value="412"/>
    <att type="string" name="support" value="{&quot;StringDB&quot;: &quot;physical&quot;, &quot;StringEvidence&quot;: &quot;experiments:0.387,textmining:0.098&quot;, &quot;String_Score_Physical&quot;: 412, &quot;String_Score_Combined&quot;: 469}"/>
  </edge>
  <edge label="107771 (pp) 21402" source="1127" target="408">
    <att type="string" name="canonicalName" value="107771 (pp) 21402"/>
    <att type="string" name="interaction" value="pp"/>
    <att type="int" name="SCORE" value="644"/>
    <att type="string" name="support" value="{&quot;StringDB&quot;: &quot;physical&quot;, &quot;StringEvidence&quot;: &quot;experiments:0.629,textmining:0.204&quot;, &quot;String_Score_Physical&quot;: 644, &quot;String_Score_Combined&quot;: 716}"/>
  </edge>
  <edge label="107771 (pp) 50754" source="1127" target="526">
    <att type="string" name="canonicalName" value="107771 (pp) 50754"/>
    <att type="string" name="interaction" value="pp"/>
    <att type="int" name="SCORE" value="795"/>
    <att type="string" name="support" value="{&quot;StringDB&quot;: &quot;physical&quot;, &quot;StringEvidence&quot;: &quot;experiments:0.786,textmining:0.274&quot;, &quot;String_Score_Physical&quot;: 795, &quot;String_Score_Combined&quot;: 851}"/>
  </edge>
  <edge label="107771 (pp) 56637" source="1127" target="606">
    <att type="string" name="canonicalName" value="107771 (pp) 56637"/>
    <att type="string" name="interaction" value="pp"/>
    <att type="int" name="SCORE" value="449"/>
    <att type="string" name="support" value="{&quot;StringDB&quot;: &quot;physical&quot;, &quot;StringEvidence&quot;: &quot;experiments:0.425,textmining:0.068&quot;, &quot;String_Score_Physical&quot;: 449, &quot;String_Score_Combined&quot;: 486}"/>
  </edge>
  <edge label="107771 (pp) 71927" source="1127" target="896">
    <att type="string" name="canonicalName" value="107771 (pp) 71927"/>
    <att type="string" name="interaction" value="pp"/>
    <att type="int" name="SCORE" value="229"/>
    <att type="string" name="support" value="{&quot;StringDB&quot;: &quot;physical&quot;, &quot;StringEvidence&quot;: &quot;experiments:0.197,coexpression:0.010&quot;, &quot;String_Score_Physical&quot;: 229, &quot;String_Score_Combined&quot;: 238}"/>
  </edge>
  <edge label="107829 (pp) 108014" source="1128" target="1133">
    <att type="string" name="canonicalName" value="107829 (pp) 108014"/>
    <att type="string" name="interaction" value="pp"/>
    <att type="int" name="SCORE" value="499"/>
    <att type="string" name="support" value="{&quot;StringDB&quot;: &quot;physical&quot;, &quot;StringEvidence&quot;: &quot;database:0.479,coexpression:0.084,textmining:0.001&quot;, &quot;String_Score_Physical&quot;: 499, &quot;String_Score_Combined&quot;: 542}"/>
  </edge>
  <edge label="107829 (pp) 14389" source="1128" target="132">
    <att type="string" name="canonicalName" value="107829 (pp) 14389"/>
    <att type="string" name="interaction" value="pp"/>
    <att type="int" name="SCORE" value="499"/>
    <att type="string" name="support" value="{&quot;StringDB&quot;: &quot;physical&quot;, &quot;StringEvidence&quot;: &quot;database:0.479&quot;, &quot;String_Score_Physical&quot;: 499, &quot;String_Score_Combined&quot;: 499}"/>
  </edge>
  <edge label="107829 (pp) 18596" source="1128" target="298">
    <att type="string" name="canonicalName" value="107829 (pp) 18596"/>
    <att type="string" name="interaction" value="pp"/>
    <att type="int" name="SCORE" value="292"/>
    <att type="string" name="support" value="{&quot;StringDB&quot;: &quot;functional&quot;, &quot;StringEvidence&quot;: &quot;textmining:0.130&quot;, &quot;OmniPath&quot;: &quot;omnipath,kinaseextra&quot;, &quot;OmniPath_Reference&quot;: &quot;MIMP;PhosphoSite;PhosphoSite_MIMP;PhosphoSite_ProtMapper;ProtMapper&quot;, &quot;String_Score_Combined&quot;: 165, &quot;String_Score_Physical&quot;: 292}"/>
  </edge>
  <edge label="107829 (pp) 18750" source="1128" target="308">
    <att type="string" name="canonicalName" value="107829 (pp) 18750"/>
    <att type="string" name="interaction" value="pp"/>
    <att type="int" name="SCORE" value="292"/>
    <att type="string" name="support" value="{&quot;OmniPath&quot;: &quot;omnipath,kinaseextra&quot;, &quot;OmniPath_Reference&quot;: &quot;HPRD;HPRD-phos;HPRD_KEA;HPRD_MIMP;KEA;MIMP;PhosphoPoint;PhosphoSite;PhosphoSite_KEA;PhosphoSite_MIMP;PhosphoSite_ProtMapper;PhosphoSite_noref;ProtMapper;SIGNOR;SIGNOR_ProtMapper;iPTMnet;phosphoELM;phosphoELM_KEA;phosphoELM_MIMP&quot;}"/>
  </edge>
  <edge label="107829 (pp) 20846" source="1128" target="391">
    <att type="string" name="canonicalName" value="107829 (pp) 20846"/>
    <att type="string" name="interaction" value="pp"/>
    <att type="int" name="SCORE" value="499"/>
    <att type="string" name="support" value="{&quot;StringDB&quot;: &quot;physical&quot;, &quot;StringEvidence&quot;: &quot;database:0.479&quot;, &quot;String_Score_Physical&quot;: 499, &quot;String_Score_Combined&quot;: 499}"/>
  </edge>
  <edge label="107829 (pp) 56009" source="1128" target="580">
    <att type="string" name="canonicalName" value="107829 (pp) 56009"/>
    <att type="string" name="interaction" value="pp"/>
    <att type="int" name="SCORE" value="946"/>
    <att type="string" name="support" value="{&quot;StringDB&quot;: &quot;physical&quot;, &quot;StringEvidence&quot;: &quot;database:0.896,textmining:0.734,experiments:0.462,coexpression:0.083&quot;, &quot;String_Score_Physical&quot;: 946, &quot;String_Score_Combined&quot;: 986}"/>
  </edge>
  <edge label="107829 (pp) 57258" source="1128" target="618">
    <att type="string" name="canonicalName" value="107829 (pp) 57258"/>
    <att type="string" name="interaction" value="pp"/>
    <att type="int" name="SCORE" value="228"/>
    <att type="string" name="support" value="{&quot;StringDB&quot;: &quot;physical&quot;, &quot;StringEvidence&quot;: &quot;experiments:0.196,textmining:0.051,coexpression:0.029&quot;, &quot;String_Score_Physical&quot;: 228, &quot;String_Score_Combined&quot;: 289}"/>
  </edge>
  <edge label="107829 (pp) 66118" source="1128" target="659">
    <att type="string" name="canonicalName" value="107829 (pp) 66118"/>
    <att type="string" name="interaction" value="pp"/>
    <att type="int" name="SCORE" value="743"/>
    <att type="string" name="support" value="{&quot;StringDB&quot;: &quot;physical&quot;, &quot;StringEvidence&quot;: &quot;textmining:0.743,database:0.708,experiments:0.083,coexpression:0.007&quot;, &quot;String_Score_Physical&quot;: 743, &quot;String_Score_Combined&quot;: 934}"/>
  </edge>
  <edge label="107829 (pp) 66441" source="1128" target="680">
    <att type="string" name="canonicalName" value="107829 (pp) 66441"/>
    <att type="string" name="interaction" value="pp"/>
    <att type="int" name="SCORE" value="505"/>
    <att type="string" name="support" value="{&quot;StringDB&quot;: &quot;physical&quot;, &quot;StringEvidence&quot;: &quot;database:0.479,textmining:0.068,experiments:0.010,coexpression:0.010&quot;, &quot;String_Score_Physical&quot;: 505, &quot;String_Score_Combined&quot;: 543}"/>
  </edge>
  <edge label="107829 (pp) 66874" source="1128" target="704">
    <att type="string" name="canonicalName" value="107829 (pp) 66874"/>
    <att type="string" name="interaction" value="pp"/>
    <att type="int" name="SCORE" value="302"/>
    <att type="string" name="support" value="{&quot;StringDB&quot;: &quot;physical&quot;, &quot;StringEvidence&quot;: &quot;textmining:0.332,experiments:0.272,coexpression:0.066&quot;, &quot;String_Score_Physical&quot;: 302, &quot;String_Score_Combined&quot;: 564}"/>
  </edge>
  <edge label="107829 (pp) 68134" source="1128" target="781">
    <att type="string" name="canonicalName" value="107829 (pp) 68134"/>
    <att type="string" name="interaction" value="pp"/>
    <att type="int" name="SCORE" value="499"/>
    <att type="string" name="support" value="{&quot;StringDB&quot;: &quot;physical&quot;, &quot;StringEvidence&quot;: &quot;database:0.479,coexpression:0.053&quot;, &quot;String_Score_Physical&quot;: 499, &quot;String_Score_Combined&quot;: 526}"/>
  </edge>
  <edge label="107829 (pp) 69207" source="1128" target="820">
    <att type="string" name="canonicalName" value="107829 (pp) 69207"/>
    <att type="string" name="interaction" value="pp"/>
    <att type="int" name="SCORE" value="499"/>
    <att type="string" name="support" value="{&quot;StringDB&quot;: &quot;physical&quot;, &quot;StringEvidence&quot;: &quot;database:0.479,textmining:0.015,coexpression:0.006&quot;, &quot;String_Score_Physical&quot;: 499, &quot;String_Score_Combined&quot;: 510}"/>
  </edge>
  <edge label="107932 (pp) 12419" source="1129" target="51">
    <att type="string" name="canonicalName" value="107932 (pp) 12419"/>
    <att type="string" name="interaction" value="pp"/>
    <att type="int" name="SCORE" value="414"/>
    <att type="string" name="support" value="{&quot;StringDB&quot;: &quot;physical&quot;, &quot;StringEvidence&quot;: &quot;textmining:0.402,experiments:0.389,coexpression:0.021&quot;, &quot;String_Score_Physical&quot;: 414, &quot;String_Score_Combined&quot;: 656}"/>
  </edge>
  <edge label="107932 (pp) 12617" source="1129" target="66">
    <att type="string" name="canonicalName" value="107932 (pp) 12617"/>
    <att type="string" name="interaction" value="pp"/>
    <att type="int" name="SCORE" value="300"/>
    <att type="string" name="support" value="{&quot;StringDB&quot;: &quot;physical&quot;, &quot;StringEvidence&quot;: &quot;experiments:0.270,textmining:0.024,coexpression:0.018&quot;, &quot;String_Score_Physical&quot;: 300, &quot;String_Score_Combined&quot;: 328}"/>
  </edge>
  <edge label="107932 (pp) 17191" source="1129" target="235">
    <att type="string" name="canonicalName" value="107932 (pp) 17191"/>
    <att type="string" name="interaction" value="pp"/>
    <att type="int" name="SCORE" value="644"/>
    <att type="string" name="support" value="{&quot;StringDB&quot;: &quot;physical&quot;, &quot;StringEvidence&quot;: &quot;textmining:0.621,database:0.520,experiments:0.226&quot;, &quot;String_Score_Physical&quot;: 644, &quot;String_Score_Combined&quot;: 865}"/>
  </edge>
  <edge label="107932 (pp) 20674" source="1129" target="379">
    <att type="string" name="canonicalName" value="107932 (pp) 20674"/>
    <att type="string" name="interaction" value="pp"/>
    <att type="int" name="SCORE" value="628"/>
    <att type="string" name="support" value="{&quot;StringDB&quot;: &quot;physical&quot;, &quot;StringEvidence&quot;: &quot;experiments:0.612,textmining:0.288,coexpression:0.025&quot;, &quot;BioGrid&quot;: &quot;physical&quot;, &quot;BioGrid_PubMed&quot;: &quot;31077711&quot;, &quot;BioGrid_Type&quot;: &quot;Affinity Capture-MS&quot;, &quot;String_Score_Physical&quot;: 628, &quot;String_Score_Combined&quot;: 741}"/>
  </edge>
  <edge label="107932 (pp) 21374" source="1129" target="406">
    <att type="string" name="canonicalName" value="107932 (pp) 21374"/>
    <att type="string" name="interaction" value="pp"/>
    <att type="int" name="SCORE" value="425"/>
    <att type="string" name="support" value="{&quot;StringDB&quot;: &quot;physical&quot;, &quot;StringEvidence&quot;: &quot;textmining:0.474,database:0.374,experiments:0.043,coexpression:0.040&quot;, &quot;String_Score_Physical&quot;: 425, &quot;String_Score_Combined&quot;: 709}"/>
  </edge>
  <edge label="107932 (pp) 21415" source="1129" target="409">
    <att type="string" name="canonicalName" value="107932 (pp) 21415"/>
    <att type="string" name="interaction" value="pp"/>
    <att type="int" name="SCORE" value="292"/>
    <att type="string" name="support" value="{&quot;StringDB&quot;: &quot;physical&quot;, &quot;StringEvidence&quot;: &quot;experiments:0.262,textmining:0.200,coexpression:0.031&quot;, &quot;String_Score_Physical&quot;: 292, &quot;String_Score_Combined&quot;: 451}"/>
  </edge>
  <edge label="107932 (pp) 214742" source="1129" target="1236">
    <att type="string" name="canonicalName" value="107932 (pp) 214742"/>
    <att type="string" name="interaction" value="pp"/>
    <att type="int" name="SCORE" value="286"/>
    <att type="string" name="support" value="{&quot;StringDB&quot;: &quot;physical&quot;, &quot;StringEvidence&quot;: &quot;experiments:0.255,textmining:0.092,coexpression:0.006&quot;, &quot;String_Score_Physical&quot;: 286, &quot;String_Score_Combined&quot;: 355}"/>
  </edge>
  <edge label="107932 (pp) 217578" source="1129" target="1271">
    <att type="string" name="canonicalName" value="107932 (pp) 217578"/>
    <att type="string" name="interaction" value="pp"/>
    <att type="int" name="SCORE" value="205"/>
    <att type="string" name="support" value="{&quot;StringDB&quot;: &quot;physical&quot;, &quot;StringEvidence&quot;: &quot;textmining:0.228,experiments:0.171,coexpression:0.077&quot;, &quot;String_Score_Physical&quot;: 205, &quot;String_Score_Combined&quot;: 433}"/>
  </edge>
  <edge label="107932 (pp) 217864" source="1129" target="1277">
    <att type="string" name="canonicalName" value="107932 (pp) 217864"/>
    <att type="string" name="interaction" value="pp"/>
    <att type="int" name="SCORE" value="627"/>
    <att type="string" name="support" value="{&quot;StringDB&quot;: &quot;physical&quot;, &quot;StringEvidence&quot;: &quot;database:0.479,experiments:0.255,textmining:0.148,coexpression:0.027&quot;, &quot;String_Score_Physical&quot;: 627, &quot;String_Score_Combined&quot;: 691}"/>
  </edge>
  <edge label="107932 (pp) 234366" source="1129" target="1391">
    <att type="string" name="canonicalName" value="107932 (pp) 234366"/>
    <att type="string" name="interaction" value="pp"/>
    <att type="int" name="SCORE" value="898"/>
    <att type="string" name="support" value="{&quot;StringDB&quot;: &quot;physical&quot;, &quot;StringEvidence&quot;: &quot;textmining:0.962,database:0.708,experiments:0.637,coexpression:0.121&quot;, &quot;String_Score_Physical&quot;: 898, &quot;String_Score_Combined&quot;: 996}"/>
  </edge>
  <edge label="107932 (pp) 235497" source="1129" target="1404">
    <att type="string" name="canonicalName" value="107932 (pp) 235497"/>
    <att type="string" name="interaction" value="pp"/>
    <att type="int" name="SCORE" value="373"/>
    <att type="string" name="support" value="{&quot;StringDB&quot;: &quot;physical&quot;, &quot;StringEvidence&quot;: &quot;experiments:0.346,textmining:0.115,coexpression:0.027&quot;, &quot;String_Score_Physical&quot;: 373, &quot;String_Score_Combined&quot;: 460}"/>
  </edge>
  <edge label="107932 (pp) 240442" source="1129" target="1427">
    <att type="string" name="canonicalName" value="107932 (pp) 240442"/>
    <att type="string" name="interaction" value="pp"/>
    <att type="int" name="SCORE" value="204"/>
    <att type="string" name="support" value="{&quot;StringDB&quot;: &quot;physical&quot;, &quot;StringEvidence&quot;: &quot;experiments:0.170,coexpression:0.017,textmining:0.001&quot;, &quot;String_Score_Physical&quot;: 204, &quot;String_Score_Combined&quot;: 218}"/>
  </edge>
  <edge label="107932 (pp) 243937" source="1129" target="1452">
    <att type="string" name="canonicalName" value="107932 (pp) 243937"/>
    <att type="string" name="interaction" value="pp"/>
    <att type="int" name="SCORE" value="238"/>
    <att type="string" name="support" value="{&quot;StringDB&quot;: &quot;physical&quot;, &quot;StringEvidence&quot;: &quot;experiments:0.206,coexpression:0.013&quot;, &quot;String_Score_Physical&quot;: 238, &quot;String_Score_Combined&quot;: 248}"/>
  </edge>
  <edge label="107932 (pp) 260305" source="1129" target="1472">
    <att type="string" name="canonicalName" value="107932 (pp) 260305"/>
    <att type="string" name="interaction" value="pp"/>
    <att type="int" name="SCORE" value="292"/>
    <att type="string" name="support" value="{&quot;StringDB&quot;: &quot;physical&quot;, &quot;StringEvidence&quot;: &quot;experiments:0.262,coexpression:0.047&quot;, &quot;BioGrid&quot;: &quot;physical&quot;, &quot;BioGrid_PubMed&quot;: &quot;21565611&quot;, &quot;BioGrid_Type&quot;: &quot;Affinity Capture-MS&quot;, &quot;String_Score_Physical&quot;: 292, &quot;String_Score_Combined&quot;: 325}"/>
  </edge>
  <edge label="107932 (pp) 26380" source="1129" target="477">
    <att type="string" name="canonicalName" value="107932 (pp) 26380"/>
    <att type="string" name="interaction" value="pp"/>
    <att type="int" name="SCORE" value="311"/>
    <att type="string" name="support" value="{&quot;StringDB&quot;: &quot;physical&quot;, &quot;StringEvidence&quot;: &quot;experiments:0.283,textmining:0.240&quot;, &quot;BioGrid&quot;: &quot;physical&quot;, &quot;BioGrid_PubMed&quot;: &quot;20362541&quot;, &quot;BioGrid_Type&quot;: &quot;Affinity Capture-MS&quot;, &quot;String_Score_Physical&quot;: 311, &quot;String_Score_Combined&quot;: 476}"/>
  </edge>
  <edge label="107932 (pp) 69890" source="1129" target="833">
    <att type="string" name="canonicalName" value="107932 (pp) 69890"/>
    <att type="string" name="interaction" value="pp"/>
    <att type="int" name="SCORE" value="446"/>
    <att type="string" name="support" value="{&quot;StringDB&quot;: &quot;physical&quot;, &quot;StringEvidence&quot;: &quot;experiments:0.422,coexpression:0.043&quot;, &quot;String_Score_Physical&quot;: 446, &quot;String_Score_Combined&quot;: 470}"/>
  </edge>
  <edge label="107932 (pp) 71968" source="1129" target="900">
    <att type="string" name="canonicalName" value="107932 (pp) 71968"/>
    <att type="string" name="interaction" value="pp"/>
    <att type="int" name="SCORE" value="364"/>
    <att type="string" name="support" value="{&quot;StringDB&quot;: &quot;physical&quot;, &quot;StringEvidence&quot;: &quot;experiments:0.337,textmining:0.052,coexpression:0.033&quot;, &quot;String_Score_Physical&quot;: 364, &quot;String_Score_Combined&quot;: 417}"/>
  </edge>
  <edge label="107932 (pp) 72075" source="1129" target="905">
    <att type="string" name="canonicalName" value="107932 (pp) 72075"/>
    <att type="string" name="interaction" value="pp"/>
    <att type="int" name="SCORE" value="239"/>
    <att type="string" name="support" value="{&quot;StringDB&quot;: &quot;physical&quot;, &quot;StringEvidence&quot;: &quot;experiments:0.208,textmining:0.038,coexpression:0.017&quot;, &quot;String_Score_Physical&quot;: 239, &quot;String_Score_Combined&quot;: 280}"/>
  </edge>
  <edge label="107932 (pp) 75316" source="1129" target="975">
    <att type="string" name="canonicalName" value="107932 (pp) 75316"/>
    <att type="string" name="interaction" value="pp"/>
    <att type="int" name="SCORE" value="400"/>
    <att type="string" name="support" value="{&quot;StringDB&quot;: &quot;physical&quot;, &quot;StringEvidence&quot;: &quot;database:0.374,coexpression:0.001&quot;, &quot;String_Score_Physical&quot;: 400, &quot;String_Score_Combined&quot;: 400}"/>
  </edge>
  <edge label="107976 (pp) 12416" source="1130" target="50">
    <att type="string" name="canonicalName" value="107976 (pp) 12416"/>
    <att type="string" name="interaction" value="pp"/>
    <att type="int" name="SCORE" value="722"/>
    <att type="string" name="support" value="{&quot;StringDB&quot;: &quot;physical&quot;, &quot;StringEvidence&quot;: &quot;database:0.708,experiments:0.007&quot;, &quot;String_Score_Physical&quot;: 722, &quot;String_Score_Combined&quot;: 722}"/>
  </edge>
  <edge label="107976 (pp) 13196" source="1130" target="89">
    <att type="string" name="canonicalName" value="107976 (pp) 13196"/>
    <att type="string" name="interaction" value="pp"/>
    <att type="int" name="SCORE" value="272"/>
    <att type="string" name="support" value="{&quot;StringDB&quot;: &quot;physical&quot;, &quot;StringEvidence&quot;: &quot;experiments:0.241,coexpression:0.001&quot;, &quot;BioGrid&quot;: &quot;physical&quot;, &quot;BioGrid_PubMed&quot;: &quot;32325033&quot;, &quot;BioGrid_Type&quot;: &quot;Co-fractionation&quot;, &quot;BioGrid_Score&quot;: &quot;0.833&quot;, &quot;String_Score_Physical&quot;: 272, &quot;String_Score_Combined&quot;: 272}"/>
  </edge>
  <edge label="107976 (pp) 14388" source="1130" target="131">
    <att type="string" name="canonicalName" value="107976 (pp) 14388"/>
    <att type="string" name="interaction" value="pp"/>
    <att type="int" name="SCORE" value="366"/>
    <att type="string" name="support" value="{&quot;StringDB&quot;: &quot;physical&quot;, &quot;StringEvidence&quot;: &quot;experiments:0.339,textmining:0.007&quot;, &quot;BioGrid&quot;: &quot;physical&quot;, &quot;BioGrid_PubMed&quot;: &quot;32325033&quot;, &quot;BioGrid_Type&quot;: &quot;Co-fractionation&quot;, &quot;BioGrid_Score&quot;: &quot;0.88&quot;, &quot;String_Score_Physical&quot;: 366, &quot;String_Score_Combined&quot;: 370}"/>
  </edge>
  <edge label="107976 (pp) 14457" source="1130" target="137">
    <att type="string" name="canonicalName" value="107976 (pp) 14457"/>
    <att type="string" name="interaction" value="pp"/>
    <att type="int" name="SCORE" value="224"/>
    <att type="string" name="support" value="{&quot;StringDB&quot;: &quot;physical&quot;, &quot;StringEvidence&quot;: &quot;experiments:0.191,textmining:0.026&quot;, &quot;String_Score_Physical&quot;: 224, &quot;String_Score_Combined&quot;: 244}"/>
  </edge>
  <edge label="107976 (pp) 19763" source="1130" target="341">
    <att type="string" name="canonicalName" value="107976 (pp) 19763"/>
    <att type="string" name="interaction" value="pp"/>
    <att type="int" name="SCORE" value="722"/>
    <att type="string" name="support" value="{&quot;StringDB&quot;: &quot;physical&quot;, &quot;StringEvidence&quot;: &quot;database:0.708,experiments:0.009,textmining:0.006&quot;, &quot;String_Score_Physical&quot;: 722, &quot;String_Score_Combined&quot;: 724}"/>
  </edge>
  <edge label="107976 (pp) 19821" source="1130" target="342">
    <att type="string" name="canonicalName" value="107976 (pp) 19821"/>
    <att type="string" name="interaction" value="pp"/>
    <att type="int" name="SCORE" value="722"/>
    <att type="string" name="support" value="{&quot;StringDB&quot;: &quot;physical&quot;, &quot;StringEvidence&quot;: &quot;database:0.708,experiments:0.009,textmining:0.006&quot;, &quot;String_Score_Physical&quot;: 722, &quot;String_Score_Combined&quot;: 724}"/>
  </edge>
  <edge label="107976 (pp) 210766" source="1130" target="1217">
    <att type="string" name="canonicalName" value="107976 (pp) 210766"/>
    <att type="string" name="interaction" value="pp"/>
    <att type="int" name="SCORE" value="996"/>
    <att type="string" name="support" value="{&quot;StringDB&quot;: &quot;physical&quot;, &quot;StringEvidence&quot;: &quot;textmining:0.990,experiments:0.980,database:0.791,coexpression:0.003&quot;, &quot;BioGrid&quot;: &quot;physical&quot;, &quot;BioGrid_PubMed&quot;: &quot;32325033&quot;, &quot;BioGrid_Type&quot;: &quot;Co-fractionation&quot;, &quot;BioGrid_Score&quot;: &quot;0.947&quot;, &quot;String_Score_Physical&quot;: 996, &quot;String_Score_Combined&quot;: 999}"/>
  </edge>
  <edge label="107976 (pp) 22658" source="1130" target="458">
    <att type="string" name="canonicalName" value="107976 (pp) 22658"/>
    <att type="string" name="interaction" value="pp"/>
    <att type="int" name="SCORE" value="723"/>
    <att type="string" name="support" value="{&quot;StringDB&quot;: &quot;physical&quot;, &quot;StringEvidence&quot;: &quot;database:0.708,experiments:0.013,textmining:0.001&quot;, &quot;String_Score_Physical&quot;: 723, &quot;String_Score_Combined&quot;: 723}"/>
  </edge>
  <edge label="107976 (pp) 240087" source="1130" target="1425">
    <att type="string" name="canonicalName" value="107976 (pp) 240087"/>
    <att type="string" name="interaction" value="pp"/>
    <att type="int" name="SCORE" value="535"/>
    <att type="string" name="support" value="{&quot;StringDB&quot;: &quot;physical&quot;, &quot;StringEvidence&quot;: &quot;database:0.479,textmining:0.167,experiments:0.072,coexpression:0.016&quot;, &quot;String_Score_Physical&quot;: 535, &quot;String_Score_Combined&quot;: 619}"/>
  </edge>
  <edge label="107976 (pp) 24014" source="1130" target="472">
    <att type="string" name="canonicalName" value="107976 (pp) 24014"/>
    <att type="string" name="interaction" value="pp"/>
    <att type="int" name="SCORE" value="183"/>
    <att type="string" name="support" value="{&quot;StringDB&quot;: &quot;physical&quot;, &quot;StringEvidence&quot;: &quot;experiments:0.148,coexpression:0.025,textmining:0.017&quot;, &quot;String_Score_Physical&quot;: 183, &quot;String_Score_Combined&quot;: 216}"/>
  </edge>
  <edge label="107976 (pp) 58230" source="1130" target="629">
    <att type="string" name="canonicalName" value="107976 (pp) 58230"/>
    <att type="string" name="interaction" value="pp"/>
    <att type="int" name="SCORE" value="511"/>
    <att type="string" name="support" value="{&quot;StringDB&quot;: &quot;physical&quot;, &quot;StringEvidence&quot;: &quot;database:0.479,textmining:0.318,experiments:0.024&quot;, &quot;String_Score_Physical&quot;: 511, &quot;String_Score_Combined&quot;: 667}"/>
  </edge>
  <edge label="107976 (pp) 71041" source="1130" target="874">
    <att type="string" name="canonicalName" value="107976 (pp) 71041"/>
    <att type="string" name="interaction" value="pp"/>
    <att type="int" name="SCORE" value="723"/>
    <att type="string" name="support" value="{&quot;StringDB&quot;: &quot;physical&quot;, &quot;StringEvidence&quot;: &quot;database:0.708,experiments:0.013&quot;, &quot;String_Score_Physical&quot;: 723, &quot;String_Score_Combined&quot;: 723}"/>
  </edge>
  <edge label="107976 (pp) 72323" source="1130" target="914">
    <att type="string" name="canonicalName" value="107976 (pp) 72323"/>
    <att type="string" name="interaction" value="pp"/>
    <att type="int" name="SCORE" value="566"/>
    <att type="string" name="support" value="{&quot;StringDB&quot;: &quot;physical&quot;, &quot;StringEvidence&quot;: &quot;database:0.520,experiments:0.058,coexpression:0.026&quot;, &quot;String_Score_Physical&quot;: 566, &quot;String_Score_Combined&quot;: 578}"/>
  </edge>
  <edge label="107976 (pp) 76073" source="1130" target="990">
    <att type="string" name="canonicalName" value="107976 (pp) 76073"/>
    <att type="string" name="interaction" value="pp"/>
    <att type="int" name="SCORE" value="545"/>
    <att type="string" name="support" value="{&quot;StringDB&quot;: &quot;physical&quot;, &quot;StringEvidence&quot;: &quot;database:0.520,experiments:0.013&quot;, &quot;String_Score_Physical&quot;: 545, &quot;String_Score_Combined&quot;: 545}"/>
  </edge>
  <edge label="107993 (pp) 170762" source="1131" target="1182">
    <att type="string" name="canonicalName" value="107993 (pp) 170762"/>
    <att type="string" name="interaction" value="pp"/>
    <att type="int" name="SCORE" value="212"/>
    <att type="string" name="support" value="{&quot;StringDB&quot;: &quot;physical&quot;, &quot;StringEvidence&quot;: &quot;experiments:0.178,textmining:0.025&quot;, &quot;String_Score_Physical&quot;: 212, &quot;String_Score_Combined&quot;: 231}"/>
  </edge>
  <edge label="107993 (pp) 216850" source="1131" target="1256">
    <att type="string" name="canonicalName" value="107993 (pp) 216850"/>
    <att type="string" name="interaction" value="pp"/>
    <att type="int" name="SCORE" value="240"/>
    <att type="string" name="support" value="{&quot;StringDB&quot;: &quot;physical&quot;, &quot;StringEvidence&quot;: &quot;experiments:0.209,textmining:0.039&quot;, &quot;String_Score_Physical&quot;: 240, &quot;String_Score_Combined&quot;: 270}"/>
  </edge>
  <edge label="107993 (pp) 234959" source="1131" target="1396">
    <att type="string" name="canonicalName" value="107993 (pp) 234959"/>
    <att type="string" name="interaction" value="pp"/>
    <att type="int" name="SCORE" value="188"/>
    <att type="string" name="support" value="{&quot;StringDB&quot;: &quot;physical&quot;, &quot;StringEvidence&quot;: &quot;experiments:0.153,textmining:0.036&quot;, &quot;String_Score_Physical&quot;: 188, &quot;String_Score_Combined&quot;: 217}"/>
  </edge>
  <edge label="107993 (pp) 24014" source="1131" target="472">
    <att type="string" name="canonicalName" value="107993 (pp) 24014"/>
    <att type="string" name="interaction" value="pp"/>
    <att type="int" name="SCORE" value="190"/>
    <att type="string" name="support" value="{&quot;StringDB&quot;: &quot;physical&quot;, &quot;StringEvidence&quot;: &quot;experiments:0.155,coexpression:0.007,textmining:0.006&quot;, &quot;String_Score_Physical&quot;: 190, &quot;String_Score_Combined&quot;: 200}"/>
  </edge>
  <edge label="108012 (pp) 11771" source="1132" target="18">
    <att type="string" name="canonicalName" value="108012 (pp) 11771"/>
    <att type="string" name="interaction" value="pp"/>
    <att type="int" name="SCORE" value="686"/>
    <att type="string" name="support" value="{&quot;StringDB&quot;: &quot;physical&quot;, &quot;StringEvidence&quot;: &quot;database:0.520,experiments:0.318,textmining:0.119&quot;, &quot;String_Score_Physical&quot;: 686, &quot;String_Score_Combined&quot;: 723}"/>
  </edge>
  <edge label="108012 (pp) 11782" source="1132" target="19">
    <att type="string" name="canonicalName" value="108012 (pp) 11782"/>
    <att type="string" name="interaction" value="pp"/>
    <att type="int" name="SCORE" value="540"/>
    <att type="string" name="support" value="{&quot;StringDB&quot;: &quot;physical&quot;, &quot;StringEvidence&quot;: &quot;database:0.520,cooccurrence:0.022,coexpression:0.013,textmining:0.003&quot;, &quot;String_Score_Physical&quot;: 540, &quot;String_Score_Combined&quot;: 557}"/>
  </edge>
  <edge label="108012 (pp) 13854" source="1132" target="109">
    <att type="string" name="canonicalName" value="108012 (pp) 13854"/>
    <att type="string" name="interaction" value="pp"/>
    <att type="int" name="SCORE" value="540"/>
    <att type="string" name="support" value="{&quot;StringDB&quot;: &quot;physical&quot;, &quot;StringEvidence&quot;: &quot;database:0.520,textmining:0.060,coexpression:0.009&quot;, &quot;String_Score_Physical&quot;: 540, &quot;String_Score_Combined&quot;: 571}"/>
  </edge>
  <edge label="108012 (pp) 13858" source="1132" target="110">
    <att type="string" name="canonicalName" value="108012 (pp) 13858"/>
    <att type="string" name="interaction" value="pp"/>
    <att type="int" name="SCORE" value="566"/>
    <att type="string" name="support" value="{&quot;StringDB&quot;: &quot;physical&quot;, &quot;StringEvidence&quot;: &quot;database:0.520,experiments:0.058,textmining:0.017,coexpression:0.005&quot;, &quot;String_Score_Physical&quot;: 566, &quot;String_Score_Combined&quot;: 576}"/>
  </edge>
  <edge label="108012 (pp) 14964" source="1132" target="163">
    <att type="string" name="canonicalName" value="108012 (pp) 14964"/>
    <att type="string" name="interaction" value="pp"/>
    <att type="int" name="SCORE" value="677"/>
    <att type="string" name="support" value="{&quot;StringDB&quot;: &quot;physical&quot;, &quot;StringEvidence&quot;: &quot;database:0.635,experiments:0.078&quot;, &quot;String_Score_Physical&quot;: 677, &quot;String_Score_Combined&quot;: 677}"/>
  </edge>
  <edge label="108012 (pp) 16149" source="1132" target="184">
    <att type="string" name="canonicalName" value="108012 (pp) 16149"/>
    <att type="string" name="interaction" value="pp"/>
    <att type="int" name="SCORE" value="499"/>
    <att type="string" name="support" value="{&quot;StringDB&quot;: &quot;physical&quot;, &quot;StringEvidence&quot;: &quot;database:0.479,textmining:0.059,coexpression:0.008&quot;, &quot;String_Score_Physical&quot;: 499, &quot;String_Score_Combined&quot;: 533}"/>
  </edge>
  <edge label="108012 (pp) 18457" source="1132" target="287">
    <att type="string" name="canonicalName" value="108012 (pp) 18457"/>
    <att type="string" name="interaction" value="pp"/>
    <att type="int" name="SCORE" value="499"/>
    <att type="string" name="support" value="{&quot;StringDB&quot;: &quot;physical&quot;, &quot;StringEvidence&quot;: &quot;database:0.479,coexpression:0.011&quot;, &quot;String_Score_Physical&quot;: 499, &quot;String_Score_Combined&quot;: 505}"/>
  </edge>
  <edge label="108012 (pp) 18704" source="1132" target="306">
    <att type="string" name="canonicalName" value="108012 (pp) 18704"/>
    <att type="string" name="interaction" value="pp"/>
    <att type="int" name="SCORE" value="499"/>
    <att type="string" name="support" value="{&quot;StringDB&quot;: &quot;physical&quot;, &quot;StringEvidence&quot;: &quot;database:0.479,textmining:0.051&quot;, &quot;String_Score_Physical&quot;: 499, &quot;String_Score_Combined&quot;: 525}"/>
  </edge>
  <edge label="108012 (pp) 215890" source="1132" target="1241">
    <att type="string" name="canonicalName" value="108012 (pp) 215890"/>
    <att type="string" name="interaction" value="pp"/>
    <att type="int" name="SCORE" value="499"/>
    <att type="string" name="support" value="{&quot;StringDB&quot;: &quot;physical&quot;, &quot;StringEvidence&quot;: &quot;database:0.479,textmining:0.028,coexpression:0.009&quot;, &quot;String_Score_Physical&quot;: 499, &quot;String_Score_Combined&quot;: 518}"/>
  </edge>
  <edge label="108012 (pp) 231855" source="1132" target="1368">
    <att type="string" name="canonicalName" value="108012 (pp) 231855"/>
    <att type="string" name="interaction" value="pp"/>
    <att type="int" name="SCORE" value="540"/>
    <att type="string" name="support" value="{&quot;StringDB&quot;: &quot;physical&quot;, &quot;StringEvidence&quot;: &quot;database:0.520,textmining:0.092&quot;, &quot;String_Score_Physical&quot;: 540, &quot;String_Score_Combined&quot;: 582}"/>
  </edge>
  <edge label="108012 (pp) 64138" source="1132" target="647">
    <att type="string" name="canonicalName" value="108012 (pp) 64138"/>
    <att type="string" name="interaction" value="pp"/>
    <att type="int" name="SCORE" value="499"/>
    <att type="string" name="support" value="{&quot;StringDB&quot;: &quot;physical&quot;, &quot;StringEvidence&quot;: &quot;database:0.479,textmining:0.026&quot;, &quot;String_Score_Physical&quot;: 499, &quot;String_Score_Combined&quot;: 513}"/>
  </edge>
  <edge label="108012 (pp) 75869" source="1132" target="986">
    <att type="string" name="canonicalName" value="108012 (pp) 75869"/>
    <att type="string" name="interaction" value="pp"/>
    <att type="int" name="SCORE" value="220"/>
    <att type="string" name="support" value="{&quot;StringDB&quot;: &quot;physical&quot;, &quot;StringEvidence&quot;: &quot;experiments:0.187,textmining:0.006&quot;, &quot;String_Score_Physical&quot;: 220, &quot;String_Score_Combined&quot;: 224}"/>
  </edge>
  <edge label="108012 (pp) 77056" source="1132" target="1014">
    <att type="string" name="canonicalName" value="108012 (pp) 77056"/>
    <att type="string" name="interaction" value="pp"/>
    <att type="int" name="SCORE" value="235"/>
    <att type="string" name="support" value="{&quot;StringDB&quot;: &quot;physical&quot;, &quot;StringEvidence&quot;: &quot;textmining:0.268,experiments:0.202&quot;, &quot;String_Score_Physical&quot;: 235, &quot;String_Score_Combined&quot;: 440}"/>
  </edge>
  <edge label="108014 (pp) 109284" source="1133" target="1147">
    <att type="string" name="canonicalName" value="108014 (pp) 109284"/>
    <att type="string" name="interaction" value="pp"/>
    <att type="int" name="SCORE" value="274"/>
    <att type="string" name="support" value="{&quot;StringDB&quot;: &quot;physical&quot;, &quot;StringEvidence&quot;: &quot;experiments:0.243,textmining:0.006,coexpression:0.001&quot;, &quot;String_Score_Physical&quot;: 274, &quot;String_Score_Combined&quot;: 279}"/>
  </edge>
  <edge label="108014 (pp) 12566" source="1133" target="59">
    <att type="string" name="canonicalName" value="108014 (pp) 12566"/>
    <att type="string" name="interaction" value="pp"/>
    <att type="int" name="SCORE" value="292"/>
    <att type="string" name="support" value="{&quot;OmniPath&quot;: &quot;kinaseextra&quot;, &quot;OmniPath_Reference&quot;: &quot;HPRD_MIMP;MIMP;PhosphoSite_MIMP;PhosphoSite_ProtMapper;PhosphoSite_noref;ProtMapper;phosphoELM_MIMP&quot;}"/>
  </edge>
  <edge label="108014 (pp) 15382" source="1133" target="171">
    <att type="string" name="canonicalName" value="108014 (pp) 15382"/>
    <att type="string" name="interaction" value="pp"/>
    <att type="int" name="SCORE" value="557"/>
    <att type="string" name="support" value="{&quot;StringDB&quot;: &quot;physical&quot;, &quot;StringEvidence&quot;: &quot;textmining:0.603,database:0.374,experiments:0.263,coexpression:0.159&quot;, &quot;BioGrid&quot;: &quot;physical&quot;, &quot;BioGrid_PubMed&quot;: &quot;34133714&quot;, &quot;BioGrid_Type&quot;: &quot;Two-hybrid&quot;, &quot;String_Score_Physical&quot;: 557, &quot;String_Score_Combined&quot;: 852}"/>
  </edge>
  <edge label="108014 (pp) 17690" source="1133" target="250">
    <att type="string" name="canonicalName" value="108014 (pp) 17690"/>
    <att type="string" name="interaction" value="pp"/>
    <att type="int" name="SCORE" value="220"/>
    <att type="string" name="support" value="{&quot;StringDB&quot;: &quot;physical&quot;, &quot;StringEvidence&quot;: &quot;experiments:0.187,textmining:0.083&quot;, &quot;String_Score_Physical&quot;: 220, &quot;String_Score_Combined&quot;: 285}"/>
  </edge>
  <edge label="108014 (pp) 19205" source="1133" target="321">
    <att type="string" name="canonicalName" value="108014 (pp) 19205"/>
    <att type="string" name="interaction" value="pp"/>
    <att type="int" name="SCORE" value="401"/>
    <att type="string" name="support" value="{&quot;StringDB&quot;: &quot;physical&quot;, &quot;StringEvidence&quot;: &quot;textmining:0.500,database:0.374,coexpression:0.143,experiments:0.002&quot;, &quot;String_Score_Physical&quot;: 401, &quot;String_Score_Combined&quot;: 743}"/>
  </edge>
  <edge label="108014 (pp) 192159" source="1133" target="1185">
    <att type="string" name="canonicalName" value="108014 (pp) 192159"/>
    <att type="string" name="interaction" value="pp"/>
    <att type="int" name="SCORE" value="374"/>
    <att type="string" name="support" value="{&quot;StringDB&quot;: &quot;physical&quot;, &quot;StringEvidence&quot;: &quot;experiments:0.347,textmining:0.326,coexpression:0.067&quot;, &quot;String_Score_Physical&quot;: 374, &quot;String_Score_Combined&quot;: 606}"/>
  </edge>
  <edge label="108014 (pp) 192196" source="1133" target="1190">
    <att type="string" name="canonicalName" value="108014 (pp) 192196"/>
    <att type="string" name="interaction" value="pp"/>
    <att type="int" name="SCORE" value="277"/>
    <att type="string" name="support" value="{&quot;StringDB&quot;: &quot;physical&quot;, &quot;StringEvidence&quot;: &quot;experiments:0.246,textmining:0.160,coexpression:0.003&quot;, &quot;String_Score_Physical&quot;: 277, &quot;String_Score_Combined&quot;: 394}"/>
  </edge>
  <edge label="108014 (pp) 20641" source="1133" target="375">
    <att type="string" name="canonicalName" value="108014 (pp) 20641"/>
    <att type="string" name="interaction" value="pp"/>
    <att type="int" name="SCORE" value="294"/>
    <att type="string" name="support" value="{&quot;StringDB&quot;: &quot;physical&quot;, &quot;StringEvidence&quot;: &quot;experiments:0.264,coexpression:0.177,textmining:0.134&quot;, &quot;String_Score_Physical&quot;: 294, &quot;String_Score_Combined&quot;: 497}"/>
  </edge>
  <edge label="108014 (pp) 20817" source="1133" target="389">
    <att type="string" name="canonicalName" value="108014 (pp) 20817"/>
    <att type="string" name="interaction" value="pp"/>
    <att type="int" name="SCORE" value="293"/>
    <att type="string" name="support" value="{&quot;StringDB&quot;: &quot;physical&quot;, &quot;StringEvidence&quot;: &quot;textmining:0.546,experiments:0.263&quot;, &quot;String_Score_Physical&quot;: 293, &quot;String_Score_Combined&quot;: 678}"/>
  </edge>
  <edge label="108014 (pp) 216578" source="1133" target="1250">
    <att type="string" name="canonicalName" value="108014 (pp) 216578"/>
    <att type="string" name="interaction" value="pp"/>
    <att type="int" name="SCORE" value="256"/>
    <att type="string" name="support" value="{&quot;StringDB&quot;: &quot;physical&quot;, &quot;StringEvidence&quot;: &quot;experiments:0.224,textmining:0.089,coexpression:0.001&quot;, &quot;String_Score_Physical&quot;: 256, &quot;String_Score_Combined&quot;: 322}"/>
  </edge>
  <edge label="108014 (pp) 223642" source="1133" target="1298">
    <att type="string" name="canonicalName" value="108014 (pp) 223642"/>
    <att type="string" name="interaction" value="pp"/>
    <att type="int" name="SCORE" value="260"/>
    <att type="string" name="support" value="{&quot;StringDB&quot;: &quot;physical&quot;, &quot;StringEvidence&quot;: &quot;experiments:0.228,textmining:0.080&quot;, &quot;String_Score_Physical&quot;: 260, &quot;String_Score_Combined&quot;: 319}"/>
  </edge>
  <edge label="108014 (pp) 22384" source="1133" target="447">
    <att type="string" name="canonicalName" value="108014 (pp) 22384"/>
    <att type="string" name="interaction" value="pp"/>
    <att type="int" name="SCORE" value="189"/>
    <att type="string" name="support" value="{&quot;StringDB&quot;: &quot;physical&quot;, &quot;StringEvidence&quot;: &quot;textmining:0.157,experiments:0.154,coexpression:0.091&quot;, &quot;String_Score_Physical&quot;: 189, &quot;String_Score_Combined&quot;: 378}"/>
  </edge>
  <edge label="108014 (pp) 228410" source="1133" target="1337">
    <att type="string" name="canonicalName" value="108014 (pp) 228410"/>
    <att type="string" name="interaction" value="pp"/>
    <att type="int" name="SCORE" value="463"/>
    <att type="string" name="support" value="{&quot;StringDB&quot;: &quot;physical&quot;, &quot;StringEvidence&quot;: &quot;experiments:0.440,textmining:0.142,coexpression:0.106&quot;, &quot;String_Score_Physical&quot;: 463, &quot;String_Score_Combined&quot;: 588}"/>
  </edge>
  <edge label="108014 (pp) 229731" source="1133" target="1350">
    <att type="string" name="canonicalName" value="108014 (pp) 229731"/>
    <att type="string" name="interaction" value="pp"/>
    <att type="int" name="SCORE" value="369"/>
    <att type="string" name="support" value="{&quot;StringDB&quot;: &quot;physical&quot;, &quot;StringEvidence&quot;: &quot;experiments:0.342,coexpression:0.008&quot;, &quot;String_Score_Physical&quot;: 369, &quot;String_Score_Combined&quot;: 374}"/>
  </edge>
  <edge label="108014 (pp) 230908" source="1133" target="1358">
    <att type="string" name="canonicalName" value="108014 (pp) 230908"/>
    <att type="string" name="interaction" value="pp"/>
    <att type="int" name="SCORE" value="189"/>
    <att type="string" name="support" value="{&quot;StringDB&quot;: &quot;physical&quot;, &quot;StringEvidence&quot;: &quot;textmining:0.367,experiments:0.154,coexpression:0.098&quot;, &quot;String_Score_Physical&quot;: 189, &quot;String_Score_Combined&quot;: 536}"/>
  </edge>
  <edge label="108014 (pp) 230991" source="1133" target="1360">
    <att type="string" name="canonicalName" value="108014 (pp) 230991"/>
    <att type="string" name="interaction" value="pp"/>
    <att type="int" name="SCORE" value="268"/>
    <att type="string" name="support" value="{&quot;StringDB&quot;: &quot;physical&quot;, &quot;StringEvidence&quot;: &quot;experiments:0.237,textmining:0.104,coexpression:0.029&quot;, &quot;String_Score_Physical&quot;: 268, &quot;String_Score_Combined&quot;: 363}"/>
  </edge>
  <edge label="108014 (pp) 231889" source="1133" target="1370">
    <att type="string" name="canonicalName" value="108014 (pp) 231889"/>
    <att type="string" name="interaction" value="pp"/>
    <att type="int" name="SCORE" value="338"/>
    <att type="string" name="support" value="{&quot;StringDB&quot;: &quot;physical&quot;, &quot;StringEvidence&quot;: &quot;experiments:0.310,coexpression:0.156,textmining:0.097&quot;, &quot;String_Score_Physical&quot;: 338, &quot;String_Score_Combined&quot;: 495}"/>
  </edge>
  <edge label="108014 (pp) 233908" source="1133" target="1386">
    <att type="string" name="canonicalName" value="108014 (pp) 233908"/>
    <att type="string" name="interaction" value="pp"/>
    <att type="int" name="SCORE" value="448"/>
    <att type="string" name="support" value="{&quot;StringDB&quot;: &quot;physical&quot;, &quot;StringEvidence&quot;: &quot;database:0.374,textmining:0.292,coexpression:0.091,experiments:0.080&quot;, &quot;String_Score_Physical&quot;: 448, &quot;String_Score_Combined&quot;: 644}"/>
  </edge>
  <edge label="108014 (pp) 407785" source="1133" target="1560">
    <att type="string" name="canonicalName" value="108014 (pp) 407785"/>
    <att type="string" name="interaction" value="pp"/>
    <att type="int" name="SCORE" value="561"/>
    <att type="string" name="support" value="{&quot;StringDB&quot;: &quot;physical&quot;, &quot;StringEvidence&quot;: &quot;experiments:0.542,coexpression:0.019&quot;, &quot;String_Score_Physical&quot;: 561, &quot;String_Score_Combined&quot;: 569}"/>
  </edge>
  <edge label="108014 (pp) 52897" source="1133" target="551">
    <att type="string" name="canonicalName" value="108014 (pp) 52897"/>
    <att type="string" name="interaction" value="pp"/>
    <att type="int" name="SCORE" value="189"/>
    <att type="string" name="support" value="{&quot;StringDB&quot;: &quot;physical&quot;, &quot;StringEvidence&quot;: &quot;experiments:0.154,textmining:0.028&quot;, &quot;String_Score_Physical&quot;: 189, &quot;String_Score_Combined&quot;: 211}"/>
  </edge>
  <edge label="108014 (pp) 53317" source="1133" target="553">
    <att type="string" name="canonicalName" value="108014 (pp) 53317"/>
    <att type="string" name="interaction" value="pp"/>
    <att type="int" name="SCORE" value="338"/>
    <att type="string" name="support" value="{&quot;StringDB&quot;: &quot;physical&quot;, &quot;StringEvidence&quot;: &quot;experiments:0.310,coexpression:0.040,textmining:0.016&quot;, &quot;String_Score_Physical&quot;: 338, &quot;String_Score_Combined&quot;: 374}"/>
  </edge>
  <edge label="108014 (pp) 53951" source="1133" target="564">
    <att type="string" name="canonicalName" value="108014 (pp) 53951"/>
    <att type="string" name="interaction" value="pp"/>
    <att type="int" name="SCORE" value="189"/>
    <att type="string" name="support" value="{&quot;StringDB&quot;: &quot;physical&quot;, &quot;StringEvidence&quot;: &quot;experiments:0.154,textmining:0.028,coexpression:0.006&quot;, &quot;String_Score_Physical&quot;: 189, &quot;String_Score_Combined&quot;: 216}"/>
  </edge>
  <edge label="108014 (pp) 59013" source="1133" target="638">
    <att type="string" name="canonicalName" value="108014 (pp) 59013"/>
    <att type="string" name="interaction" value="pp"/>
    <att type="int" name="SCORE" value="406"/>
    <att type="string" name="support" value="{&quot;StringDB&quot;: &quot;physical&quot;, &quot;StringEvidence&quot;: &quot;textmining:0.445,database:0.374,coexpression:0.098,experiments:0.011&quot;, &quot;String_Score_Physical&quot;: 406, &quot;String_Score_Combined&quot;: 703}"/>
  </edge>
  <edge label="108014 (pp) 66039" source="1133" target="652">
    <att type="string" name="canonicalName" value="108014 (pp) 66039"/>
    <att type="string" name="interaction" value="pp"/>
    <att type="int" name="SCORE" value="229"/>
    <att type="string" name="support" value="{&quot;StringDB&quot;: &quot;physical&quot;, &quot;StringEvidence&quot;: &quot;experiments:0.197&quot;, &quot;String_Score_Physical&quot;: 229, &quot;String_Score_Combined&quot;: 229}"/>
  </edge>
  <edge label="108014 (pp) 66055" source="1133" target="653">
    <att type="string" name="canonicalName" value="108014 (pp) 66055"/>
    <att type="string" name="interaction" value="pp"/>
    <att type="int" name="SCORE" value="338"/>
    <att type="string" name="support" value="{&quot;StringDB&quot;: &quot;physical&quot;, &quot;StringEvidence&quot;: &quot;experiments:0.310,coexpression:0.124,textmining:0.079&quot;, &quot;String_Score_Physical&quot;: 338, &quot;String_Score_Combined&quot;: 465}"/>
  </edge>
  <edge label="108014 (pp) 66118" source="1133" target="659">
    <att type="string" name="canonicalName" value="108014 (pp) 66118"/>
    <att type="string" name="interaction" value="pp"/>
    <att type="int" name="SCORE" value="518"/>
    <att type="string" name="support" value="{&quot;StringDB&quot;: &quot;physical&quot;, &quot;StringEvidence&quot;: &quot;database:0.479,coexpression:0.105,experiments:0.036,textmining:0.028&quot;, &quot;String_Score_Physical&quot;: 518, &quot;String_Score_Combined&quot;: 581}"/>
  </edge>
  <edge label="108014 (pp) 66441" source="1133" target="680">
    <att type="string" name="canonicalName" value="108014 (pp) 66441"/>
    <att type="string" name="interaction" value="pp"/>
    <att type="int" name="SCORE" value="669"/>
    <att type="string" name="support" value="{&quot;StringDB&quot;: &quot;physical&quot;, &quot;StringEvidence&quot;: &quot;database:0.479,experiments:0.339,textmining:0.283,coexpression:0.054&quot;, &quot;String_Score_Physical&quot;: 669, &quot;String_Score_Combined&quot;: 775}"/>
  </edge>
  <edge label="108014 (pp) 67225" source="1133" target="734">
    <att type="string" name="canonicalName" value="108014 (pp) 67225"/>
    <att type="string" name="interaction" value="pp"/>
    <att type="int" name="SCORE" value="258"/>
    <att type="string" name="support" value="{&quot;StringDB&quot;: &quot;physical&quot;, &quot;StringEvidence&quot;: &quot;experiments:0.226,textmining:0.068,coexpression:0.020&quot;, &quot;String_Score_Physical&quot;: 258, &quot;String_Score_Combined&quot;: 321}"/>
  </edge>
  <edge label="108014 (pp) 67684" source="1133" target="755">
    <att type="string" name="canonicalName" value="108014 (pp) 67684"/>
    <att type="string" name="interaction" value="pp"/>
    <att type="int" name="SCORE" value="277"/>
    <att type="string" name="support" value="{&quot;StringDB&quot;: &quot;physical&quot;, &quot;StringEvidence&quot;: &quot;experiments:0.246,textmining:0.092,coexpression:0.045&quot;, &quot;String_Score_Physical&quot;: 277, &quot;String_Score_Combined&quot;: 372}"/>
  </edge>
  <edge label="108014 (pp) 68134" source="1133" target="781">
    <att type="string" name="canonicalName" value="108014 (pp) 68134"/>
    <att type="string" name="interaction" value="pp"/>
    <att type="int" name="SCORE" value="499"/>
    <att type="string" name="support" value="{&quot;StringDB&quot;: &quot;physical&quot;, &quot;StringEvidence&quot;: &quot;database:0.479,textmining:0.127,coexpression:0.005&quot;, &quot;String_Score_Physical&quot;: 499, &quot;String_Score_Combined&quot;: 565}"/>
  </edge>
  <edge label="108014 (pp) 68693" source="1133" target="797">
    <att type="string" name="canonicalName" value="108014 (pp) 68693"/>
    <att type="string" name="interaction" value="pp"/>
    <att type="int" name="SCORE" value="260"/>
    <att type="string" name="support" value="{&quot;StringDB&quot;: &quot;physical&quot;, &quot;StringEvidence&quot;: &quot;experiments:0.228,coexpression:0.043,textmining:0.028&quot;, &quot;String_Score_Physical&quot;: 260, &quot;String_Score_Combined&quot;: 311}"/>
  </edge>
  <edge label="108014 (pp) 69207" source="1133" target="820">
    <att type="string" name="canonicalName" value="108014 (pp) 69207"/>
    <att type="string" name="interaction" value="pp"/>
    <att type="int" name="SCORE" value="811"/>
    <att type="string" name="support" value="{&quot;StringDB&quot;: &quot;physical&quot;, &quot;StringEvidence&quot;: &quot;database:0.791,textmining:0.784,experiments:0.059,coexpression:0.049&quot;, &quot;String_Score_Physical&quot;: 811, &quot;String_Score_Combined&quot;: 961}"/>
  </edge>
  <edge label="108014 (pp) 70312" source="1133" target="847">
    <att type="string" name="canonicalName" value="108014 (pp) 70312"/>
    <att type="string" name="interaction" value="pp"/>
    <att type="int" name="SCORE" value="418"/>
    <att type="string" name="support" value="{&quot;StringDB&quot;: &quot;physical&quot;, &quot;StringEvidence&quot;: &quot;experiments:0.393,coexpression:0.112&quot;, &quot;String_Score_Physical&quot;: 418, &quot;String_Score_Combined&quot;: 482}"/>
  </edge>
  <edge label="108014 (pp) 72350" source="1133" target="917">
    <att type="string" name="canonicalName" value="108014 (pp) 72350"/>
    <att type="string" name="interaction" value="pp"/>
    <att type="int" name="SCORE" value="238"/>
    <att type="string" name="support" value="{&quot;StringDB&quot;: &quot;physical&quot;, &quot;StringEvidence&quot;: &quot;experiments:0.206,textmining:0.084&quot;, &quot;String_Score_Physical&quot;: 238, &quot;String_Score_Combined&quot;: 303}"/>
  </edge>
  <edge label="108014 (pp) 75062" source="1133" target="972">
    <att type="string" name="canonicalName" value="108014 (pp) 75062"/>
    <att type="string" name="interaction" value="pp"/>
    <att type="int" name="SCORE" value="347"/>
    <att type="string" name="support" value="{&quot;StringDB&quot;: &quot;physical&quot;, &quot;StringEvidence&quot;: &quot;experiments:0.319,textmining:0.113,coexpression:0.112&quot;, &quot;String_Score_Physical&quot;: 347, &quot;String_Score_Combined&quot;: 485}"/>
  </edge>
  <edge label="108014 (pp) 78651" source="1133" target="1033">
    <att type="string" name="canonicalName" value="108014 (pp) 78651"/>
    <att type="string" name="interaction" value="pp"/>
    <att type="int" name="SCORE" value="338"/>
    <att type="string" name="support" value="{&quot;StringDB&quot;: &quot;physical&quot;, &quot;StringEvidence&quot;: &quot;experiments:0.310,coexpression:0.066,textmining:0.051&quot;, &quot;String_Score_Physical&quot;: 338, &quot;String_Score_Combined&quot;: 413}"/>
  </edge>
  <edge label="108014 (pp) 78751" source="1133" target="1035">
    <att type="string" name="canonicalName" value="108014 (pp) 78751"/>
    <att type="string" name="interaction" value="pp"/>
    <att type="int" name="SCORE" value="260"/>
    <att type="string" name="support" value="{&quot;StringDB&quot;: &quot;physical&quot;, &quot;StringEvidence&quot;: &quot;experiments:0.228,textmining:0.080&quot;, &quot;String_Score_Physical&quot;: 260, &quot;String_Score_Combined&quot;: 319}"/>
  </edge>
  <edge label="108014 (pp) 81898" source="1133" target="1051">
    <att type="string" name="canonicalName" value="108014 (pp) 81898"/>
    <att type="string" name="interaction" value="pp"/>
    <att type="int" name="SCORE" value="392"/>
    <att type="string" name="support" value="{&quot;StringDB&quot;: &quot;physical&quot;, &quot;StringEvidence&quot;: &quot;textmining:0.448,experiments:0.367,coexpression:0.051&quot;, &quot;String_Score_Physical&quot;: 392, &quot;String_Score_Combined&quot;: 682}"/>
  </edge>
  <edge label="108030 (pp) 13383" source="1134" target="92">
    <att type="string" name="canonicalName" value="108030 (pp) 13383"/>
    <att type="string" name="interaction" value="pp"/>
    <att type="int" name="SCORE" value="701"/>
    <att type="string" name="support" value="{&quot;StringDB&quot;: &quot;physical&quot;, &quot;StringEvidence&quot;: &quot;database:0.520,textmining:0.436,experiments:0.351,coexpression:0.028&quot;, &quot;BioGrid&quot;: &quot;physical&quot;, &quot;BioGrid_PubMed&quot;: &quot;32325033&quot;, &quot;BioGrid_Type&quot;: &quot;Co-fractionation&quot;, &quot;BioGrid_Score&quot;: &quot;0.694&quot;, &quot;String_Score_Physical&quot;: 701, &quot;String_Score_Combined&quot;: 836}"/>
  </edge>
  <edge label="108030 (pp) 20907" source="1134" target="395">
    <att type="string" name="canonicalName" value="108030 (pp) 20907"/>
    <att type="string" name="interaction" value="pp"/>
    <att type="int" name="SCORE" value="499"/>
    <att type="string" name="support" value="{&quot;StringDB&quot;: &quot;physical&quot;, &quot;StringEvidence&quot;: &quot;database:0.479,textmining:0.171,coexpression:0.033&quot;, &quot;String_Score_Physical&quot;: 499, &quot;String_Score_Combined&quot;: 599}"/>
  </edge>
  <edge label="108030 (pp) 20979" source="1134" target="399">
    <att type="string" name="canonicalName" value="108030 (pp) 20979"/>
    <att type="string" name="interaction" value="pp"/>
    <att type="int" name="SCORE" value="499"/>
    <att type="string" name="support" value="{&quot;StringDB&quot;: &quot;physical&quot;, &quot;StringEvidence&quot;: &quot;database:0.479,textmining:0.216,coexpression:0.118&quot;, &quot;String_Score_Physical&quot;: 499, &quot;String_Score_Combined&quot;: 654}"/>
  </edge>
  <edge label="108030 (pp) 22342" source="1134" target="444">
    <att type="string" name="canonicalName" value="108030 (pp) 22342"/>
    <att type="string" name="interaction" value="pp"/>
    <att type="int" name="SCORE" value="540"/>
    <att type="string" name="support" value="{&quot;StringDB&quot;: &quot;physical&quot;, &quot;StringEvidence&quot;: &quot;database:0.520,coexpression:0.057,cooccurrence:0.011,textmining:0.009&quot;, &quot;String_Score_Physical&quot;: 540, &quot;String_Score_Combined&quot;: 575}"/>
  </edge>
  <edge label="108030 (pp) 231380" source="1134" target="1362">
    <att type="string" name="canonicalName" value="108030 (pp) 231380"/>
    <att type="string" name="interaction" value="pp"/>
    <att type="int" name="SCORE" value="282"/>
    <att type="string" name="support" value="{&quot;StringDB&quot;: &quot;physical&quot;, &quot;StringEvidence&quot;: &quot;experiments:0.252,textmining:0.089,coexpression:0.014&quot;, &quot;String_Score_Physical&quot;: 282, &quot;String_Score_Combined&quot;: 355}"/>
  </edge>
  <edge label="108030 (pp) 319924" source="1134" target="1510">
    <att type="string" name="canonicalName" value="108030 (pp) 319924"/>
    <att type="string" name="interaction" value="pp"/>
    <att type="int" name="SCORE" value="714"/>
    <att type="string" name="support" value="{&quot;StringDB&quot;: &quot;physical&quot;, &quot;StringEvidence&quot;: &quot;textmining:0.829,database:0.479,experiments:0.429,coexpression:0.046&quot;, &quot;BioGrid&quot;: &quot;physical&quot;, &quot;BioGrid_PubMed&quot;: &quot;32325033&quot;, &quot;BioGrid_Type&quot;: &quot;Co-fractionation&quot;, &quot;BioGrid_Score&quot;: &quot;0.687&quot;, &quot;String_Score_Physical&quot;: 714, &quot;String_Score_Combined&quot;: 953}"/>
  </edge>
  <edge label="108030 (pp) 56524" source="1134" target="603">
    <att type="string" name="canonicalName" value="108030 (pp) 56524"/>
    <att type="string" name="interaction" value="pp"/>
    <att type="int" name="SCORE" value="396"/>
    <att type="string" name="support" value="{&quot;StringDB&quot;: &quot;physical&quot;, &quot;StringEvidence&quot;: &quot;textmining:0.463,experiments:0.370,coexpression:0.014&quot;, &quot;String_Score_Physical&quot;: 396, &quot;String_Score_Combined&quot;: 680}"/>
  </edge>
  <edge label="108030 (pp) 66895" source="1134" target="706">
    <att type="string" name="canonicalName" value="108030 (pp) 66895"/>
    <att type="string" name="interaction" value="pp"/>
    <att type="int" name="SCORE" value="239"/>
    <att type="string" name="support" value="{&quot;StringDB&quot;: &quot;physical&quot;, &quot;StringEvidence&quot;: &quot;experiments:0.208&quot;, &quot;String_Score_Physical&quot;: 239, &quot;String_Score_Combined&quot;: 239}"/>
  </edge>
  <edge label="108030 (pp) 74244" source="1134" target="962">
    <att type="string" name="canonicalName" value="108030 (pp) 74244"/>
    <att type="string" name="interaction" value="pp"/>
    <att type="int" name="SCORE" value="282"/>
    <att type="string" name="support" value="{&quot;StringDB&quot;: &quot;physical&quot;, &quot;StringEvidence&quot;: &quot;experiments:0.252,textmining:0.083,coexpression:0.006&quot;, &quot;String_Score_Physical&quot;: 282, &quot;String_Score_Combined&quot;: 346}"/>
  </edge>
  <edge label="108071 (pp) 110355" source="1135" target="1153">
    <att type="string" name="canonicalName" value="108071 (pp) 110355"/>
    <att type="string" name="interaction" value="pp"/>
    <att type="int" name="SCORE" value="516"/>
    <att type="string" name="support" value="{&quot;StringDB&quot;: &quot;physical&quot;, &quot;StringEvidence&quot;: &quot;database:0.479,textmining:0.161,experiments:0.032&quot;, &quot;String_Score_Physical&quot;: 516, &quot;String_Score_Combined&quot;: 594}"/>
  </edge>
  <edge label="108071 (pp) 12325" source="1135" target="41">
    <att type="string" name="canonicalName" value="108071 (pp) 12325"/>
    <att type="string" name="interaction" value="pp"/>
    <att type="int" name="SCORE" value="905"/>
    <att type="string" name="support" value="{&quot;StringDB&quot;: &quot;physical&quot;, &quot;StringEvidence&quot;: &quot;database:0.896,textmining:0.142,experiments:0.057&quot;, &quot;String_Score_Physical&quot;: 905, &quot;String_Score_Combined&quot;: 919}"/>
  </edge>
  <edge label="108071 (pp) 14682" source="1135" target="143">
    <att type="string" name="canonicalName" value="108071 (pp) 14682"/>
    <att type="string" name="interaction" value="pp"/>
    <att type="int" name="SCORE" value="901"/>
    <att type="string" name="support" value="{&quot;StringDB&quot;: &quot;physical&quot;, &quot;StringEvidence&quot;: &quot;database:0.896,textmining:0.824,coexpression:0.027,experiments:0.013&quot;, &quot;OmniPath&quot;: &quot;pathwayextra&quot;, &quot;OmniPath_Reference&quot;: &quot;KEGG-MEDICUS;Wang&quot;, &quot;String_Score_Physical&quot;: 901, &quot;String_Score_Combined&quot;: 983}"/>
  </edge>
  <edge label="108071 (pp) 18750" source="1135" target="308">
    <att type="string" name="canonicalName" value="108071 (pp) 18750"/>
    <att type="string" name="interaction" value="pp"/>
    <att type="int" name="SCORE" value="292"/>
    <att type="string" name="support" value="{&quot;StringDB&quot;: &quot;physical&quot;, &quot;StringEvidence&quot;: &quot;experiments:0.262,textmining:0.192,coexpression:0.034&quot;, &quot;OmniPath&quot;: &quot;omnipath,kinaseextra&quot;, &quot;OmniPath_Reference&quot;: &quot;HPRD;HPRD_KEA;HPRD_MIMP;KEA;MIMP;PhosphoPoint;PhosphoSite_KEA;ProtMapper;SIGNOR;SIGNOR_ProtMapper;iPTMnet&quot;, &quot;BioGrid&quot;: &quot;physical&quot;, &quot;BioGrid_PubMed&quot;: &quot;9242710&quot;, &quot;BioGrid_Type&quot;: &quot;Biochemical Activity&quot;, &quot;String_Score_Physical&quot;: 292, &quot;String_Score_Combined&quot;: 447}"/>
  </edge>
  <edge label="108071 (pp) 223435" source="1135" target="1294">
    <att type="string" name="canonicalName" value="108071 (pp) 223435"/>
    <att type="string" name="interaction" value="pp"/>
    <att type="int" name="SCORE" value="528"/>
    <att type="string" name="support" value="{&quot;StringDB&quot;: &quot;physical&quot;, &quot;StringEvidence&quot;: &quot;database:0.479,experiments:0.057,textmining:0.013&quot;, &quot;String_Score_Physical&quot;: 528, &quot;String_Score_Combined&quot;: 534}"/>
  </edge>
  <edge label="108071 (pp) 24014" source="1135" target="472">
    <att type="string" name="canonicalName" value="108071 (pp) 24014"/>
    <att type="string" name="interaction" value="pp"/>
    <att type="int" name="SCORE" value="214"/>
    <att type="string" name="support" value="{&quot;StringDB&quot;: &quot;physical&quot;, &quot;StringEvidence&quot;: &quot;experiments:0.180&quot;, &quot;String_Score_Physical&quot;: 214, &quot;String_Score_Combined&quot;: 214}"/>
  </edge>
  <edge label="108071 (pp) 268934" source="1135" target="1486">
    <att type="string" name="canonicalName" value="108071 (pp) 268934"/>
    <att type="string" name="interaction" value="pp"/>
    <att type="int" name="SCORE" value="400"/>
    <att type="string" name="support" value="{&quot;StringDB&quot;: &quot;physical&quot;, &quot;StringEvidence&quot;: &quot;database:0.374,textmining:0.073,coexpression:0.040,cooccurrence:0.030&quot;, &quot;String_Score_Physical&quot;: 400, &quot;String_Score_Combined&quot;: 482}"/>
  </edge>
  <edge label="108071 (pp) 58234" source="1135" target="630">
    <att type="string" name="canonicalName" value="108071 (pp) 58234"/>
    <att type="string" name="interaction" value="pp"/>
    <att type="int" name="SCORE" value="255"/>
    <att type="string" name="support" value="{&quot;StringDB&quot;: &quot;physical&quot;, &quot;StringEvidence&quot;: &quot;textmining:0.516,experiments:0.223,coexpression:0.044&quot;, &quot;BioGrid&quot;: &quot;physical&quot;, &quot;BioGrid_PubMed&quot;: &quot;28671696,27507650&quot;, &quot;BioGrid_Type&quot;: &quot;Affinity Capture-MS&quot;, &quot;String_Score_Physical&quot;: 255, &quot;String_Score_Combined&quot;: 655}"/>
  </edge>
  <edge label="108147 (pp) 108156" source="1136" target="1137">
    <att type="string" name="canonicalName" value="108147 (pp) 108156"/>
    <att type="string" name="interaction" value="pp"/>
    <att type="int" name="SCORE" value="903"/>
    <att type="string" name="support" value="{&quot;StringDB&quot;: &quot;physical&quot;, &quot;StringEvidence&quot;: &quot;database:0.896,textmining:0.764,coexpression:0.758,neighborhood:0.082,experiments:0.031&quot;, &quot;String_Score_Physical&quot;: 903, &quot;String_Score_Combined&quot;: 994}"/>
  </edge>
  <edge label="108147 (pp) 11717" source="1136" target="17">
    <att type="string" name="canonicalName" value="108147 (pp) 11717"/>
    <att type="string" name="interaction" value="pp"/>
    <att type="int" name="SCORE" value="900"/>
    <att type="string" name="support" value="{&quot;StringDB&quot;: &quot;physical&quot;, &quot;StringEvidence&quot;: &quot;database:0.896,textmining:0.494,experiments:0.001&quot;, &quot;String_Score_Physical&quot;: 900, &quot;String_Score_Combined&quot;: 949}"/>
  </edge>
  <edge label="108147 (pp) 14450" source="1136" target="136">
    <att type="string" name="canonicalName" value="108147 (pp) 14450"/>
    <att type="string" name="interaction" value="pp"/>
    <att type="int" name="SCORE" value="906"/>
    <att type="string" name="support" value="{&quot;StringDB&quot;: &quot;physical&quot;, &quot;StringEvidence&quot;: &quot;coexpression:0.951,database:0.896,textmining:0.775,neighborhood:0.339,cooccurrence:0.321,experiments:0.068&quot;, &quot;String_Score_Physical&quot;: 906, &quot;String_Score_Combined&quot;: 999}"/>
  </edge>
  <edge label="108147 (pp) 17698" source="1136" target="251">
    <att type="string" name="canonicalName" value="108147 (pp) 17698"/>
    <att type="string" name="interaction" value="pp"/>
    <att type="int" name="SCORE" value="311"/>
```
