## Supplementary material for "Somatostatin-expressing neurons regulate sleep deprivation and recovery": PC2.xgmml (part 2 of 6)

```
    <att type="string" name="support" value="{&quot;StringDB&quot;: &quot;physical&quot;, &quot;StringEvidence&quot;: &quot;experiments:0.282,textmining:0.189,coexpression:0.025&quot;, &quot;BioGrid&quot;: &quot;physical&quot;, &quot;BioGrid_PubMed&quot;: &quot;32325033&quot;, &quot;BioGrid_Type&quot;: &quot;Co-fractionation&quot;, &quot;BioGrid_Score&quot;: &quot;0.807&quot;, &quot;String_Score_Physical&quot;: 311, &quot;String_Score_Combined&quot;: 455}"/>
  </edge>
  <edge label="108147 (pp) 19046" source="1136" target="318">
    <att type="string" name="canonicalName" value="108147 (pp) 19046"/>
    <att type="string" name="interaction" value="pp"/>
    <att type="int" name="SCORE" value="237"/>
    <att type="string" name="support" value="{&quot;StringDB&quot;: &quot;physical&quot;, &quot;StringEvidence&quot;: &quot;experiments:0.205,textmining:0.138,coexpression:0.005&quot;, &quot;String_Score_Physical&quot;: 237, &quot;String_Score_Combined&quot;: 346}"/>
  </edge>
  <edge label="108147 (pp) 22630" source="1136" target="457">
    <att type="string" name="canonicalName" value="108147 (pp) 22630"/>
    <att type="string" name="interaction" value="pp"/>
    <att type="int" name="SCORE" value="197"/>
    <att type="string" name="support" value="{&quot;StringDB&quot;: &quot;physical&quot;, &quot;StringEvidence&quot;: &quot;experiments:0.163,coexpression:0.028&quot;, &quot;String_Score_Physical&quot;: 197, &quot;String_Score_Combined&quot;: 219}"/>
  </edge>
  <edge label="108147 (pp) 238505" source="1136" target="1419">
    <att type="string" name="canonicalName" value="108147 (pp) 238505"/>
    <att type="string" name="interaction" value="pp"/>
    <att type="int" name="SCORE" value="900"/>
    <att type="string" name="support" value="{&quot;StringDB&quot;: &quot;physical&quot;, &quot;StringEvidence&quot;: &quot;database:0.896,textmining:0.487,coexpression:0.122&quot;, &quot;String_Score_Physical&quot;: 900, &quot;String_Score_Combined&quot;: 954}"/>
  </edge>
  <edge label="108147 (pp) 66355" source="1136" target="672">
    <att type="string" name="canonicalName" value="108147 (pp) 66355"/>
    <att type="string" name="interaction" value="pp"/>
    <att type="int" name="SCORE" value="900"/>
    <att type="string" name="support" value="{&quot;StringDB&quot;: &quot;physical&quot;, &quot;StringEvidence&quot;: &quot;database:0.896,coexpression:0.292,textmining:0.274,neighborhood:0.064&quot;, &quot;String_Score_Physical&quot;: 900, &quot;String_Score_Combined&quot;: 951}"/>
  </edge>
  <edge label="108147 (pp) 67980" source="1136" target="772">
    <att type="string" name="canonicalName" value="108147 (pp) 67980"/>
    <att type="string" name="interaction" value="pp"/>
    <att type="int" name="SCORE" value="238"/>
    <att type="string" name="support" value="{&quot;StringDB&quot;: &quot;physical&quot;, &quot;StringEvidence&quot;: &quot;experiments:0.206,textmining:0.044&quot;, &quot;String_Score_Physical&quot;: 238, &quot;String_Score_Combined&quot;: 272}"/>
  </edge>
  <edge label="108147 (pp) 68106" source="1136" target="779">
    <att type="string" name="canonicalName" value="108147 (pp) 68106"/>
    <att type="string" name="interaction" value="pp"/>
    <att type="int" name="SCORE" value="900"/>
    <att type="string" name="support" value="{&quot;StringDB&quot;: &quot;physical&quot;, &quot;StringEvidence&quot;: &quot;database:0.896,textmining:0.053,coexpression:0.005&quot;, &quot;String_Score_Physical&quot;: 900, &quot;String_Score_Combined&quot;: 905}"/>
  </edge>
  <edge label="108147 (pp) 68995" source="1136" target="812">
    <att type="string" name="canonicalName" value="108147 (pp) 68995"/>
    <att type="string" name="interaction" value="pp"/>
    <att type="int" name="SCORE" value="206"/>
    <att type="string" name="support" value="{&quot;StringDB&quot;: &quot;physical&quot;, &quot;StringEvidence&quot;: &quot;experiments:0.172,coexpression:0.001&quot;, &quot;BioGrid&quot;: &quot;physical&quot;, &quot;BioGrid_PubMed&quot;: &quot;32325033&quot;, &quot;BioGrid_Type&quot;: &quot;Co-fractionation&quot;, &quot;BioGrid_Score&quot;: &quot;0.744&quot;, &quot;String_Score_Physical&quot;: 206, &quot;String_Score_Combined&quot;: 206}"/>
  </edge>
  <edge label="108147 (pp) 71780" source="1136" target="890">
    <att type="string" name="canonicalName" value="108147 (pp) 71780"/>
    <att type="string" name="interaction" value="pp"/>
    <att type="int" name="SCORE" value="265"/>
    <att type="string" name="support" value="{&quot;StringDB&quot;: &quot;physical&quot;, &quot;StringEvidence&quot;: &quot;experiments:0.234,coexpression:0.017&quot;, &quot;String_Score_Physical&quot;: 265, &quot;String_Score_Combined&quot;: 277}"/>
  </edge>
  <edge label="108156 (pp) 110611" source="1137" target="1155">
    <att type="string" name="canonicalName" value="108156 (pp) 110611"/>
    <att type="string" name="interaction" value="pp"/>
    <att type="int" name="SCORE" value="274"/>
    <att type="string" name="support" value="{&quot;StringDB&quot;: &quot;physical&quot;, &quot;StringEvidence&quot;: &quot;experiments:0.244,coexpression:0.082,textmining:0.035&quot;, &quot;BioGrid&quot;: &quot;physical&quot;, &quot;BioGrid_PubMed&quot;: &quot;32325033&quot;, &quot;BioGrid_Type&quot;: &quot;Co-fractionation&quot;, &quot;BioGrid_Score&quot;: &quot;0.723&quot;, &quot;String_Score_Physical&quot;: 274, &quot;String_Score_Combined&quot;: 357}"/>
  </edge>
  <edge label="108156 (pp) 13990" source="1137" target="114">
    <att type="string" name="canonicalName" value="108156 (pp) 13990"/>
    <att type="string" name="interaction" value="pp"/>
    <att type="int" name="SCORE" value="296"/>
    <att type="string" name="support" value="{&quot;StringDB&quot;: &quot;physical&quot;, &quot;StringEvidence&quot;: &quot;experiments:0.266,coexpression:0.036,textmining:0.006&quot;, &quot;String_Score_Physical&quot;: 296, &quot;String_Score_Combined&quot;: 325}"/>
  </edge>
  <edge label="108156 (pp) 14450" source="1137" target="136">
    <att type="string" name="canonicalName" value="108156 (pp) 14450"/>
    <att type="string" name="interaction" value="pp"/>
    <att type="int" name="SCORE" value="914"/>
    <att type="string" name="support" value="{&quot;StringDB&quot;: &quot;physical&quot;, &quot;StringEvidence&quot;: &quot;database:0.896,coexpression:0.835,textmining:0.693,neighborhood:0.325,experiments:0.141&quot;, &quot;String_Score_Physical&quot;: 914, &quot;String_Score_Combined&quot;: 997}"/>
  </edge>
  <edge label="108156 (pp) 15194" source="1137" target="166">
    <att type="string" name="canonicalName" value="108156 (pp) 15194"/>
    <att type="string" name="interaction" value="pp"/>
    <att type="int" name="SCORE" value="292"/>
    <att type="string" name="support" value="{&quot;StringDB&quot;: &quot;physical&quot;, &quot;StringEvidence&quot;: &quot;experiments:0.262,coexpression:0.025&quot;, &quot;BioGrid&quot;: &quot;physical&quot;, &quot;BioGrid_PubMed&quot;: &quot;22794259&quot;, &quot;BioGrid_Type&quot;: &quot;Affinity Capture-MS&quot;, &quot;String_Score_Physical&quot;: 292, &quot;String_Score_Combined&quot;: 309}"/>
  </edge>
  <edge label="108156 (pp) 238505" source="1137" target="1419">
    <att type="string" name="canonicalName" value="108156 (pp) 238505"/>
    <att type="string" name="interaction" value="pp"/>
    <att type="int" name="SCORE" value="900"/>
    <att type="string" name="support" value="{&quot;StringDB&quot;: &quot;physical&quot;, &quot;StringEvidence&quot;: &quot;database:0.896,textmining:0.840,coexpression:0.081,neighborhood:0.022&quot;, &quot;String_Score_Physical&quot;: 900, &quot;String_Score_Combined&quot;: 985}"/>
  </edge>
  <edge label="108156 (pp) 56454" source="1137" target="601">
    <att type="string" name="canonicalName" value="108156 (pp) 56454"/>
    <att type="string" name="interaction" value="pp"/>
    <att type="int" name="SCORE" value="414"/>
    <att type="string" name="support" value="{&quot;StringDB&quot;: &quot;physical&quot;, &quot;StringEvidence&quot;: &quot;textmining:0.563,experiments:0.390,neighborhood:0.036,coexpression:0.014&quot;, &quot;String_Score_Physical&quot;: 414, &quot;String_Score_Combined&quot;: 757}"/>
  </edge>
  <edge label="108156 (pp) 76784" source="1137" target="1005">
    <att type="string" name="canonicalName" value="108156 (pp) 76784"/>
    <att type="string" name="interaction" value="pp"/>
    <att type="int" name="SCORE" value="195"/>
    <att type="string" name="support" value="{&quot;StringDB&quot;: &quot;physical&quot;, &quot;StringEvidence&quot;: &quot;experiments:0.161,neighborhood:0.076,coexpression:0.054,textmining:0.025&quot;, &quot;String_Score_Physical&quot;: 195, &quot;String_Score_Combined&quot;: 314}"/>
  </edge>
  <edge label="108653 (pp) 12974" source="1138" target="79">
    <att type="string" name="canonicalName" value="108653 (pp) 12974"/>
    <att type="string" name="interaction" value="pp"/>
    <att type="int" name="SCORE" value="800"/>
    <att type="string" name="support" value="{&quot;StringDB&quot;: &quot;physical&quot;, &quot;StringEvidence&quot;: &quot;database:0.791,neighborhood:0.073,textmining:0.068&quot;, &quot;String_Score_Physical&quot;: 800, &quot;String_Score_Combined&quot;: 827}"/>
  </edge>
  <edge label="108653 (pp) 15926" source="1138" target="182">
    <att type="string" name="canonicalName" value="108653 (pp) 15926"/>
    <att type="string" name="interaction" value="pp"/>
    <att type="int" name="SCORE" value="800"/>
    <att type="string" name="support" value="{&quot;StringDB&quot;: &quot;physical&quot;, &quot;StringEvidence&quot;: &quot;database:0.791,textmining:0.090&quot;, &quot;String_Score_Physical&quot;: 800, &quot;String_Score_Combined&quot;: 817}"/>
  </edge>
  <edge label="108653 (pp) 18293" source="1138" target="283">
    <att type="string" name="canonicalName" value="108653 (pp) 18293"/>
    <att type="string" name="interaction" value="pp"/>
    <att type="int" name="SCORE" value="808"/>
    <att type="string" name="support" value="{&quot;StringDB&quot;: &quot;physical&quot;, &quot;StringEvidence&quot;: &quot;database:0.791,textmining:0.127,experiments:0.042&quot;, &quot;String_Score_Physical&quot;: 808, &quot;String_Score_Combined&quot;: 832}"/>
  </edge>
  <edge label="108653 (pp) 269951" source="1138" target="1495">
    <att type="string" name="canonicalName" value="108653 (pp) 269951"/>
    <att type="string" name="interaction" value="pp"/>
    <att type="int" name="SCORE" value="800"/>
    <att type="string" name="support" value="{&quot;StringDB&quot;: &quot;physical&quot;, &quot;StringEvidence&quot;: &quot;database:0.791,textmining:0.090&quot;, &quot;String_Score_Physical&quot;: 800, &quot;String_Score_Combined&quot;: 817}"/>
  </edge>
  <edge label="108707 (pp) 110816" source="1139" target="1156">
    <att type="string" name="canonicalName" value="108707 (pp) 110816"/>
    <att type="string" name="interaction" value="pp"/>
    <att type="int" name="SCORE" value="360"/>
    <att type="string" name="support" value="{&quot;StringDB&quot;: &quot;physical&quot;, &quot;StringEvidence&quot;: &quot;database:0.333,coexpression:0.128&quot;, &quot;String_Score_Physical&quot;: 360, &quot;String_Score_Combined&quot;: 442}"/>
  </edge>
  <edge label="108707 (pp) 118451" source="1139" target="1167">
    <att type="string" name="canonicalName" value="108707 (pp) 118451"/>
    <att type="string" name="interaction" value="pp"/>
    <att type="int" name="SCORE" value="258"/>
    <att type="string" name="support" value="{&quot;StringDB&quot;: &quot;physical&quot;, &quot;StringEvidence&quot;: &quot;experiments:0.226,coexpression:0.084&quot;, &quot;String_Score_Physical&quot;: 258, &quot;String_Score_Combined&quot;: 320}"/>
  </edge>
  <edge label="108707 (pp) 12370" source="1139" target="46">
    <att type="string" name="canonicalName" value="108707 (pp) 12370"/>
    <att type="string" name="interaction" value="pp"/>
    <att type="int" name="SCORE" value="360"/>
    <att type="string" name="support" value="{&quot;StringDB&quot;: &quot;physical&quot;, &quot;StringEvidence&quot;: &quot;database:0.333,coexpression:0.005&quot;, &quot;String_Score_Physical&quot;: 360, &quot;String_Score_Combined&quot;: 363}"/>
  </edge>
  <edge label="108707 (pp) 15278" source="1139" target="168">
    <att type="string" name="canonicalName" value="108707 (pp) 15278"/>
    <att type="string" name="interaction" value="pp"/>
    <att type="int" name="SCORE" value="396"/>
    <att type="string" name="support" value="{&quot;StringDB&quot;: &quot;physical&quot;, &quot;StringEvidence&quot;: &quot;experiments:0.370,coexpression:0.099&quot;, &quot;String_Score_Physical&quot;: 396, &quot;String_Score_Combined&quot;: 455}"/>
  </edge>
  <edge label="108707 (pp) 16149" source="1139" target="184">
    <att type="string" name="canonicalName" value="108707 (pp) 16149"/>
    <att type="string" name="interaction" value="pp"/>
    <att type="int" name="SCORE" value="338"/>
    <att type="string" name="support" value="{&quot;StringDB&quot;: &quot;physical&quot;, &quot;StringEvidence&quot;: &quot;experiments:0.310&quot;, &quot;String_Score_Physical&quot;: 338, &quot;String_Score_Combined&quot;: 338}"/>
  </edge>
  <edge label="108707 (pp) 16785" source="1139" target="220">
    <att type="string" name="canonicalName" value="108707 (pp) 16785"/>
    <att type="string" name="interaction" value="pp"/>
    <att type="int" name="SCORE" value="534"/>
    <att type="string" name="support" value="{&quot;StringDB&quot;: &quot;physical&quot;, &quot;StringEvidence&quot;: &quot;experiments:0.514,coexpression:0.058&quot;, &quot;String_Score_Physical&quot;: 534, &quot;String_Score_Combined&quot;: 560}"/>
  </edge>
  <edge label="108707 (pp) 21771" source="1139" target="416">
    <att type="string" name="canonicalName" value="108707 (pp) 21771"/>
    <att type="string" name="interaction" value="pp"/>
    <att type="int" name="SCORE" value="360"/>
    <att type="string" name="support" value="{&quot;StringDB&quot;: &quot;physical&quot;, &quot;StringEvidence&quot;: &quot;database:0.333,coexpression:0.042&quot;, &quot;String_Score_Physical&quot;: 360, &quot;String_Score_Combined&quot;: 386}"/>
  </edge>
  <edge label="108707 (pp) 217995" source="1139" target="1282">
    <att type="string" name="canonicalName" value="108707 (pp) 217995"/>
    <att type="string" name="interaction" value="pp"/>
    <att type="int" name="SCORE" value="360"/>
    <att type="string" name="support" value="{&quot;StringDB&quot;: &quot;physical&quot;, &quot;StringEvidence&quot;: &quot;database:0.333,coexpression:0.031&quot;, &quot;String_Score_Physical&quot;: 360, &quot;String_Score_Combined&quot;: 380}"/>
  </edge>
  <edge label="108707 (pp) 225348" source="1139" target="1313">
    <att type="string" name="canonicalName" value="108707 (pp) 225348"/>
    <att type="string" name="interaction" value="pp"/>
    <att type="int" name="SCORE" value="360"/>
    <att type="string" name="support" value="{&quot;StringDB&quot;: &quot;physical&quot;, &quot;StringEvidence&quot;: &quot;database:0.333,coexpression:0.018&quot;, &quot;String_Score_Physical&quot;: 360, &quot;String_Score_Combined&quot;: 371}"/>
  </edge>
  <edge label="108707 (pp) 27993" source="1139" target="504">
    <att type="string" name="canonicalName" value="108707 (pp) 27993"/>
    <att type="string" name="interaction" value="pp"/>
    <att type="int" name="SCORE" value="360"/>
    <att type="string" name="support" value="{&quot;StringDB&quot;: &quot;physical&quot;, &quot;StringEvidence&quot;: &quot;database:0.333,coexpression:0.268&quot;, &quot;String_Score_Physical&quot;: 360, &quot;String_Score_Combined&quot;: 531}"/>
  </edge>
  <edge label="108707 (pp) 50529" source="1139" target="525">
    <att type="string" name="canonicalName" value="108707 (pp) 50529"/>
    <att type="string" name="interaction" value="pp"/>
    <att type="int" name="SCORE" value="279"/>
    <att type="string" name="support" value="{&quot;StringDB&quot;: &quot;physical&quot;, &quot;StringEvidence&quot;: &quot;experiments:0.248,coexpression:0.164&quot;, &quot;String_Score_Physical&quot;: 279, &quot;String_Score_Combined&quot;: 397}"/>
  </edge>
  <edge label="108707 (pp) 57915" source="1139" target="626">
    <att type="string" name="canonicalName" value="108707 (pp) 57915"/>
    <att type="string" name="interaction" value="pp"/>
    <att type="int" name="SCORE" value="706"/>
    <att type="string" name="support" value="{&quot;StringDB&quot;: &quot;physical&quot;, &quot;StringEvidence&quot;: &quot;experiments:0.541,database:0.333,coexpression:0.048,textmining:0.032&quot;, &quot;String_Score_Physical&quot;: 706, &quot;String_Score_Combined&quot;: 729}"/>
  </edge>
  <edge label="108707 (pp) 70683" source="1139" target="864">
    <att type="string" name="canonicalName" value="108707 (pp) 70683"/>
    <att type="string" name="interaction" value="pp"/>
    <att type="int" name="SCORE" value="360"/>
    <att type="string" name="support" value="{&quot;StringDB&quot;: &quot;physical&quot;, &quot;StringEvidence&quot;: &quot;database:0.333,coexpression:0.021&quot;, &quot;String_Score_Physical&quot;: 360, &quot;String_Score_Combined&quot;: 373}"/>
  </edge>
  <edge label="108707 (pp) 74108" source="1139" target="954">
    <att type="string" name="canonicalName" value="108707 (pp) 74108"/>
    <att type="string" name="interaction" value="pp"/>
    <att type="int" name="SCORE" value="299"/>
    <att type="string" name="support" value="{&quot;StringDB&quot;: &quot;physical&quot;, &quot;StringEvidence&quot;: &quot;experiments:0.269,coexpression:0.028,textmining:0.013&quot;, &quot;String_Score_Physical&quot;: 299, &quot;String_Score_Combined&quot;: 327}"/>
  </edge>
  <edge label="108707 (pp) 93687" source="1139" target="1061">
    <att type="string" name="canonicalName" value="108707 (pp) 93687"/>
    <att type="string" name="interaction" value="pp"/>
    <att type="int" name="SCORE" value="416"/>
    <att type="string" name="support" value="{&quot;StringDB&quot;: &quot;physical&quot;, &quot;StringEvidence&quot;: &quot;experiments:0.391,coexpression:0.007&quot;, &quot;String_Score_Physical&quot;: 416, &quot;String_Score_Combined&quot;: 420}"/>
  </edge>
  <edge label="108767 (pp) 217331" source="1140" target="1266">
    <att type="string" name="canonicalName" value="108767 (pp) 217331"/>
    <att type="string" name="interaction" value="pp"/>
    <att type="int" name="SCORE" value="293"/>
    <att type="string" name="support" value="{&quot;StringDB&quot;: &quot;physical&quot;, &quot;StringEvidence&quot;: &quot;experiments:0.263&quot;, &quot;BioGrid&quot;: &quot;physical&quot;, &quot;BioGrid_PubMed&quot;: &quot;25737280&quot;, &quot;BioGrid_Type&quot;: &quot;Affinity Capture-RNA&quot;, &quot;String_Score_Physical&quot;: 293, &quot;String_Score_Combined&quot;: 293}"/>
  </edge>
  <edge label="108767 (pp) 75901" source="1140" target="987">
    <att type="string" name="canonicalName" value="108767 (pp) 75901"/>
    <att type="string" name="interaction" value="pp"/>
    <att type="int" name="SCORE" value="497"/>
    <att type="string" name="support" value="{&quot;StringDB&quot;: &quot;physical&quot;, &quot;StringEvidence&quot;: &quot;experiments:0.475,textmining:0.417&quot;, &quot;String_Score_Physical&quot;: 497, &quot;String_Score_Combined&quot;: 706}"/>
  </edge>
  <edge label="108837 (pp) 16647" source="1141" target="215">
    <att type="string" name="canonicalName" value="108837 (pp) 16647"/>
    <att type="string" name="interaction" value="pp"/>
    <att type="int" name="SCORE" value="236"/>
    <att type="string" name="support" value="{&quot;StringDB&quot;: &quot;physical&quot;, &quot;StringEvidence&quot;: &quot;experiments:0.203,textmining:0.039,coexpression:0.025&quot;, &quot;String_Score_Physical&quot;: 236, &quot;String_Score_Combined&quot;: 283}"/>
  </edge>
  <edge label="108837 (pp) 19338" source="1141" target="331">
    <att type="string" name="canonicalName" value="108837 (pp) 19338"/>
    <att type="string" name="interaction" value="pp"/>
    <att type="int" name="SCORE" value="239"/>
    <att type="string" name="support" value="{&quot;StringDB&quot;: &quot;physical&quot;, &quot;StringEvidence&quot;: &quot;experiments:0.208,textmining:0.029,coexpression:0.005&quot;, &quot;String_Score_Physical&quot;: 239, &quot;String_Score_Combined&quot;: 266}"/>
  </edge>
  <edge label="108837 (pp) 21402" source="1141" target="408">
    <att type="string" name="canonicalName" value="108837 (pp) 21402"/>
    <att type="string" name="interaction" value="pp"/>
    <att type="int" name="SCORE" value="216"/>
    <att type="string" name="support" value="{&quot;StringDB&quot;: &quot;physical&quot;, &quot;StringEvidence&quot;: &quot;experiments:0.182,textmining:0.022,coexpression:0.006&quot;, &quot;String_Score_Physical&quot;: 216, &quot;String_Score_Combined&quot;: 237}"/>
  </edge>
  <edge label="108888 (pp) 12617" source="1142" target="66">
    <att type="string" name="canonicalName" value="108888 (pp) 12617"/>
    <att type="string" name="interaction" value="pp"/>
    <att type="int" name="SCORE" value="292"/>
    <att type="string" name="support" value="{&quot;StringDB&quot;: &quot;physical&quot;, &quot;StringEvidence&quot;: &quot;experiments:0.262,coexpression:0.011&quot;, &quot;String_Score_Physical&quot;: 292, &quot;String_Score_Combined&quot;: 300}"/>
  </edge>
  <edge label="108888 (pp) 13383" source="1142" target="92">
    <att type="string" name="canonicalName" value="108888 (pp) 13383"/>
    <att type="string" name="interaction" value="pp"/>
    <att type="int" name="SCORE" value="185"/>
    <att type="string" name="support" value="{&quot;StringDB&quot;: &quot;physical&quot;, &quot;StringEvidence&quot;: &quot;experiments:0.151&quot;, &quot;String_Score_Physical&quot;: 185, &quot;String_Score_Combined&quot;: 186}"/>
  </edge>
  <edge label="108888 (pp) 20674" source="1142" target="379">
    <att type="string" name="canonicalName" value="108888 (pp) 20674"/>
    <att type="string" name="interaction" value="pp"/>
    <att type="int" name="SCORE" value="292"/>
    <att type="string" name="support" value="{&quot;StringDB&quot;: &quot;physical&quot;, &quot;StringEvidence&quot;: &quot;experiments:0.262&quot;, &quot;BioGrid&quot;: &quot;physical&quot;, &quot;BioGrid_PubMed&quot;: &quot;31077711&quot;, &quot;BioGrid_Type&quot;: &quot;Affinity Capture-MS&quot;, &quot;String_Score_Physical&quot;: 292, &quot;String_Score_Combined&quot;: 292}"/>
  </edge>
  <edge label="108888 (pp) 26940" source="1142" target="487">
    <att type="string" name="canonicalName" value="108888 (pp) 26940"/>
    <att type="string" name="interaction" value="pp"/>
    <att type="int" name="SCORE" value="739"/>
    <att type="string" name="support" value="{&quot;StringDB&quot;: &quot;physical&quot;, &quot;StringEvidence&quot;: &quot;experiments:0.728,coexpression:0.152&quot;, &quot;String_Score_Physical&quot;: 739, &quot;String_Score_Combined&quot;: 779}"/>
  </edge>
  <edge label="108888 (pp) 74006" source="1142" target="947">
    <att type="string" name="canonicalName" value="108888 (pp) 74006"/>
    <att type="string" name="interaction" value="pp"/>
    <att type="int" name="SCORE" value="292"/>
    <att type="string" name="support" value="{&quot;StringDB&quot;: &quot;physical&quot;, &quot;StringEvidence&quot;: &quot;textmining:0.325,experiments:0.262,coexpression:0.020&quot;, &quot;String_Score_Physical&quot;: 292, &quot;String_Score_Combined&quot;: 531}"/>
  </edge>
  <edge label="108934 (pp) 66229" source="1143" target="666">
    <att type="string" name="canonicalName" value="108934 (pp) 66229"/>
    <att type="string" name="interaction" value="pp"/>
    <att type="int" name="SCORE" value="221"/>
    <att type="string" name="support" value="{&quot;StringDB&quot;: &quot;physical&quot;, &quot;StringEvidence&quot;: &quot;experiments:0.188,coexpression:0.053&quot;, &quot;String_Score_Physical&quot;: 221, &quot;String_Score_Combined&quot;: 262}"/>
  </edge>
  <edge label="108934 (pp) 67707" source="1143" target="757">
    <att type="string" name="canonicalName" value="108934 (pp) 67707"/>
    <att type="string" name="interaction" value="pp"/>
    <att type="int" name="SCORE" value="281"/>
    <att type="string" name="support" value="{&quot;StringDB&quot;: &quot;physical&quot;, &quot;StringEvidence&quot;: &quot;experiments:0.250,coexpression:0.165&quot;, &quot;String_Score_Physical&quot;: 281, &quot;String_Score_Combined&quot;: 399}"/>
  </edge>
  <edge label="108934 (pp) 68028" source="1143" target="774">
    <att type="string" name="canonicalName" value="108934 (pp) 68028"/>
    <att type="string" name="interaction" value="pp"/>
    <att type="int" name="SCORE" value="258"/>
    <att type="string" name="support" value="{&quot;StringDB&quot;: &quot;physical&quot;, &quot;StringEvidence&quot;: &quot;experiments:0.226&quot;, &quot;String_Score_Physical&quot;: 258, &quot;String_Score_Combined&quot;: 258}"/>
  </edge>
  <edge label="109079 (pp) 14450" source="1144" target="136">
    <att type="string" name="canonicalName" value="109079 (pp) 14450"/>
    <att type="string" name="interaction" value="pp"/>
    <att type="int" name="SCORE" value="250"/>
    <att type="string" name="support" value="{&quot;StringDB&quot;: &quot;physical&quot;, &quot;StringEvidence&quot;: &quot;experiments:0.219,coexpression:0.200,neighborhood:0.031,textmining:0.013&quot;, &quot;String_Score_Physical&quot;: 250, &quot;String_Score_Combined&quot;: 426}"/>
  </edge>
  <edge label="109079 (pp) 20768" source="1144" target="386">
    <att type="string" name="canonicalName" value="109079 (pp) 20768"/>
    <att type="string" name="interaction" value="pp"/>
    <att type="int" name="SCORE" value="918"/>
    <att type="string" name="support" value="{&quot;StringDB&quot;: &quot;physical&quot;, &quot;StringEvidence&quot;: &quot;database:0.896,experiments:0.189,textmining:0.019,cooccurrence:0.013,coexpression:0.009&quot;, &quot;BioGrid&quot;: &quot;physical&quot;, &quot;BioGrid_PubMed&quot;: &quot;32325033&quot;, &quot;BioGrid_Type&quot;: &quot;Co-fractionation&quot;, &quot;BioGrid_Score&quot;: &quot;0.7925&quot;, &quot;String_Score_Physical&quot;: 918, &quot;String_Score_Combined&quot;: 922}"/>
  </edge>
  <edge label="109129 (pp) 238505" source="1145" target="1419">
    <att type="string" name="canonicalName" value="109129 (pp) 238505"/>
    <att type="string" name="interaction" value="pp"/>
    <att type="int" name="SCORE" value="509"/>
    <att type="string" name="support" value="{&quot;StringDB&quot;: &quot;physical&quot;, &quot;StringEvidence&quot;: &quot;textmining:0.733,database:0.479,experiments:0.020,coexpression:0.001&quot;, &quot;String_Score_Physical&quot;: 509, &quot;String_Score_Combined&quot;: 869}"/>
  </edge>
  <edge label="109136 (pp) 17850" source="1146" target="255">
    <att type="string" name="canonicalName" value="109136 (pp) 17850"/>
    <att type="string" name="interaction" value="pp"/>
    <att type="int" name="SCORE" value="777"/>
    <att type="string" name="support" value="{&quot;StringDB&quot;: &quot;physical&quot;, &quot;StringEvidence&quot;: &quot;database:0.687,textmining:0.649,cooccurrence:0.514,experiments:0.259,coexpression:0.093&quot;, &quot;BioGrid&quot;: &quot;physical&quot;, &quot;BioGrid_PubMed&quot;: &quot;32325033&quot;, &quot;BioGrid_Type&quot;: &quot;Co-fractionation&quot;, &quot;BioGrid_Score&quot;: &quot;0.7435&quot;, &quot;String_Score_Physical&quot;: 777, &quot;String_Score_Combined&quot;: 965}"/>
  </edge>
  <edge label="109284 (pp) 12857" source="1147" target="74">
    <att type="string" name="canonicalName" value="109284 (pp) 12857"/>
    <att type="string" name="interaction" value="pp"/>
    <att type="int" name="SCORE" value="478"/>
    <att type="string" name="support" value="{&quot;StringDB&quot;: &quot;physical&quot;, &quot;StringEvidence&quot;: &quot;experiments:0.456,textmining:0.083,coexpression:0.005&quot;, &quot;String_Score_Physical&quot;: 478, &quot;String_Score_Combined&quot;: 524}"/>
  </edge>
  <edge label="109284 (pp) 13178" source="1147" target="86">
    <att type="string" name="canonicalName" value="109284 (pp) 13178"/>
    <att type="string" name="interaction" value="pp"/>
    <att type="int" name="SCORE" value="296"/>
    <att type="string" name="support" value="{&quot;StringDB&quot;: &quot;physical&quot;, &quot;StringEvidence&quot;: &quot;experiments:0.266,coexpression:0.029,textmining:0.013&quot;, &quot;String_Score_Physical&quot;: 296, &quot;String_Score_Combined&quot;: 325}"/>
  </edge>
  <edge label="109284 (pp) 17708" source="1147" target="252">
    <att type="string" name="canonicalName" value="109284 (pp) 17708"/>
    <att type="string" name="interaction" value="pp"/>
    <att type="int" name="SCORE" value="616"/>
    <att type="string" name="support" value="{&quot;StringDB&quot;: &quot;physical&quot;, &quot;StringEvidence&quot;: &quot;coexpression:0.630,experiments:0.600,textmining:0.234,neighborhood:0.072&quot;, &quot;String_Score_Physical&quot;: 616, &quot;String_Score_Combined&quot;: 898}"/>
  </edge>
  <edge label="109284 (pp) 19046" source="1147" target="318">
    <att type="string" name="canonicalName" value="109284 (pp) 19046"/>
    <att type="string" name="interaction" value="pp"/>
    <att type="int" name="SCORE" value="294"/>
    <att type="string" name="support" value="{&quot;StringDB&quot;: &quot;physical&quot;, &quot;StringEvidence&quot;: &quot;experiments:0.264,textmining:0.062,coexpression:0.017&quot;, &quot;String_Score_Physical&quot;: 294, &quot;String_Score_Combined&quot;: 348}"/>
  </edge>
  <edge label="109284 (pp) 19338" source="1147" target="331">
    <att type="string" name="canonicalName" value="109284 (pp) 19338"/>
    <att type="string" name="interaction" value="pp"/>
    <att type="int" name="SCORE" value="295"/>
    <att type="string" name="support" value="{&quot;StringDB&quot;: &quot;physical&quot;, &quot;StringEvidence&quot;: &quot;experiments:0.265,textmining:0.008&quot;, &quot;String_Score_Physical&quot;: 295, &quot;String_Score_Combined&quot;: 300}"/>
  </edge>
  <edge label="109284 (pp) 216974" source="1147" target="1259">
    <att type="string" name="canonicalName" value="109284 (pp) 216974"/>
    <att type="string" name="interaction" value="pp"/>
    <att type="int" name="SCORE" value="282"/>
    <att type="string" name="support" value="{&quot;StringDB&quot;: &quot;physical&quot;, &quot;StringEvidence&quot;: &quot;experiments:0.252,textmining:0.082,coexpression:0.008&quot;, &quot;String_Score_Physical&quot;: 282, &quot;String_Score_Combined&quot;: 347}"/>
  </edge>
  <edge label="109284 (pp) 22378" source="1147" target="446">
    <att type="string" name="canonicalName" value="109284 (pp) 22378"/>
    <att type="string" name="interaction" value="pp"/>
    <att type="int" name="SCORE" value="254"/>
    <att type="string" name="support" value="{&quot;StringDB&quot;: &quot;physical&quot;, &quot;StringEvidence&quot;: &quot;experiments:0.223,coexpression:0.099&quot;, &quot;String_Score_Physical&quot;: 254, &quot;String_Score_Combined&quot;: 328}"/>
  </edge>
  <edge label="109284 (pp) 229731" source="1147" target="1350">
    <att type="string" name="canonicalName" value="109284 (pp) 229731"/>
    <att type="string" name="interaction" value="pp"/>
    <att type="int" name="SCORE" value="237"/>
    <att type="string" name="support" value="{&quot;StringDB&quot;: &quot;physical&quot;, &quot;StringEvidence&quot;: &quot;experiments:0.205,textmining:0.052,coexpression:0.006&quot;, &quot;String_Score_Physical&quot;: 237, &quot;String_Score_Combined&quot;: 282}"/>
  </edge>
  <edge label="109284 (pp) 407785" source="1147" target="1560">
    <att type="string" name="canonicalName" value="109284 (pp) 407785"/>
    <att type="string" name="interaction" value="pp"/>
    <att type="int" name="SCORE" value="560"/>
    <att type="string" name="support" value="{&quot;StringDB&quot;: &quot;physical&quot;, &quot;StringEvidence&quot;: &quot;experiments:0.541,textmining:0.006&quot;, &quot;String_Score_Physical&quot;: 560, &quot;String_Score_Combined&quot;: 562}"/>
  </edge>
  <edge label="109284 (pp) 66039" source="1147" target="652">
    <att type="string" name="canonicalName" value="109284 (pp) 66039"/>
    <att type="string" name="interaction" value="pp"/>
    <att type="int" name="SCORE" value="306"/>
    <att type="string" name="support" value="{&quot;StringDB&quot;: &quot;physical&quot;, &quot;StringEvidence&quot;: &quot;experiments:0.276,coexpression:0.058,textmining:0.042&quot;, &quot;String_Score_Physical&quot;: 306, &quot;String_Score_Combined&quot;: 373}"/>
  </edge>
  <edge label="109284 (pp) 66377" source="1147" target="676">
    <att type="string" name="canonicalName" value="109284 (pp) 66377"/>
    <att type="string" name="interaction" value="pp"/>
    <att type="int" name="SCORE" value="340"/>
    <att type="string" name="support" value="{&quot;StringDB&quot;: &quot;physical&quot;, &quot;StringEvidence&quot;: &quot;experiments:0.312&quot;, &quot;String_Score_Physical&quot;: 340, &quot;String_Score_Combined&quot;: 340}"/>
  </edge>
  <edge label="109284 (pp) 70312" source="1147" target="847">
    <att type="string" name="canonicalName" value="109284 (pp) 70312"/>
    <att type="string" name="interaction" value="pp"/>
    <att type="int" name="SCORE" value="260"/>
    <att type="string" name="support" value="{&quot;StringDB&quot;: &quot;physical&quot;, &quot;StringEvidence&quot;: &quot;experiments:0.228,coexpression:0.030&quot;, &quot;String_Score_Physical&quot;: 260, &quot;String_Score_Combined&quot;: 282}"/>
  </edge>
  <edge label="109284 (pp) 74201" source="1147" target="961">
    <att type="string" name="canonicalName" value="109284 (pp) 74201"/>
    <att type="string" name="interaction" value="pp"/>
    <att type="int" name="SCORE" value="296"/>
    <att type="string" name="support" value="{&quot;StringDB&quot;: &quot;physical&quot;, &quot;StringEvidence&quot;: &quot;experiments:0.266,coexpression:0.029,textmining:0.013&quot;, &quot;String_Score_Physical&quot;: 296, &quot;String_Score_Combined&quot;: 325}"/>
  </edge>
  <edge label="109284 (pp) 80287" source="1147" target="1042">
    <att type="string" name="canonicalName" value="109284 (pp) 80287"/>
    <att type="string" name="interaction" value="pp"/>
    <att type="int" name="SCORE" value="407"/>
    <att type="string" name="support" value="{&quot;StringDB&quot;: &quot;physical&quot;, &quot;StringEvidence&quot;: &quot;experiments:0.382,textmining:0.082&quot;, &quot;String_Score_Physical&quot;: 407, &quot;String_Score_Combined&quot;: 455}"/>
  </edge>
  <edge label="109624 (pp) 16419" source="1148" target="195">
    <att type="string" name="canonicalName" value="109624 (pp) 16419"/>
    <att type="string" name="interaction" value="pp"/>
    <att type="int" name="SCORE" value="506"/>
    <att type="string" name="support" value="{&quot;StringDB&quot;: &quot;physical&quot;, &quot;StringEvidence&quot;: &quot;database:0.479,coexpression:0.087,textmining:0.053,experiments:0.013&quot;, &quot;String_Score_Physical&quot;: 506, &quot;String_Score_Combined&quot;: 572}"/>
  </edge>
  <edge label="109624 (pp) 20410" source="1148" target="363">
    <att type="string" name="canonicalName" value="109624 (pp) 20410"/>
    <att type="string" name="interaction" value="pp"/>
    <att type="int" name="SCORE" value="499"/>
    <att type="string" name="support" value="{&quot;StringDB&quot;: &quot;physical&quot;, &quot;StringEvidence&quot;: &quot;database:0.479,coexpression:0.040&quot;, &quot;String_Score_Physical&quot;: 499, &quot;String_Score_Combined&quot;: 519}"/>
  </edge>
  <edge label="109624 (pp) 326618" source="1148" target="1527">
    <att type="string" name="canonicalName" value="109624 (pp) 326618"/>
    <att type="string" name="interaction" value="pp"/>
    <att type="int" name="SCORE" value="509"/>
    <att type="string" name="support" value="{&quot;StringDB&quot;: &quot;physical&quot;, &quot;StringEvidence&quot;: &quot;database:0.479,textmining:0.140,coexpression:0.124,experiments:0.019&quot;, &quot;String_Score_Physical&quot;: 509, &quot;String_Score_Combined&quot;: 630}"/>
  </edge>
  <edge label="109624 (pp) 327762" source="1148" target="1528">
    <att type="string" name="canonicalName" value="109624 (pp) 327762"/>
    <att type="string" name="interaction" value="pp"/>
    <att type="int" name="SCORE" value="212"/>
    <att type="string" name="support" value="{&quot;StringDB&quot;: &quot;physical&quot;, &quot;StringEvidence&quot;: &quot;experiments:0.178,coexpression:0.006&quot;, &quot;String_Score_Physical&quot;: 212, &quot;String_Score_Combined&quot;: 216}"/>
  </edge>
  <edge label="109815 (pp) 110611" source="1149" target="1155">
    <att type="string" name="canonicalName" value="109815 (pp) 110611"/>
    <att type="string" name="interaction" value="pp"/>
    <att type="int" name="SCORE" value="540"/>
    <att type="string" name="support" value="{&quot;StringDB&quot;: &quot;physical&quot;, &quot;StringEvidence&quot;: &quot;database:0.520,coexpression:0.046&quot;, &quot;String_Score_Physical&quot;: 540, &quot;String_Score_Combined&quot;: 561}"/>
  </edge>
  <edge label="109815 (pp) 116891" source="1149" target="1165">
    <att type="string" name="canonicalName" value="109815 (pp) 116891"/>
    <att type="string" name="interaction" value="pp"/>
    <att type="int" name="SCORE" value="495"/>
    <att type="string" name="support" value="{&quot;StringDB&quot;: &quot;physical&quot;, &quot;StringEvidence&quot;: &quot;textmining:0.689,experiments:0.473,coexpression:0.129&quot;, &quot;String_Score_Physical&quot;: 495, &quot;String_Score_Combined&quot;: 863}"/>
  </edge>
  <edge label="109815 (pp) 14756" source="1149" target="150">
    <att type="string" name="canonicalName" value="109815 (pp) 14756"/>
    <att type="string" name="interaction" value="pp"/>
    <att type="int" name="SCORE" value="540"/>
    <att type="string" name="support" value="{&quot;StringDB&quot;: &quot;physical&quot;, &quot;StringEvidence&quot;: &quot;database:0.520,coexpression:0.012&quot;, &quot;String_Score_Physical&quot;: 540, &quot;String_Score_Combined&quot;: 545}"/>
  </edge>
  <edge label="109815 (pp) 16835" source="1149" target="222">
    <att type="string" name="canonicalName" value="109815 (pp) 16835"/>
    <att type="string" name="interaction" value="pp"/>
    <att type="int" name="SCORE" value="540"/>
    <att type="string" name="support" value="{&quot;StringDB&quot;: &quot;physical&quot;, &quot;StringEvidence&quot;: &quot;database:0.520,coexpression:0.006&quot;, &quot;String_Score_Physical&quot;: 540, &quot;String_Score_Combined&quot;: 542}"/>
  </edge>
  <edge label="109815 (pp) 19338" source="1149" target="331">
    <att type="string" name="canonicalName" value="109815 (pp) 19338"/>
    <att type="string" name="interaction" value="pp"/>
    <att type="int" name="SCORE" value="248"/>
    <att type="string" name="support" value="{&quot;StringDB&quot;: &quot;physical&quot;, &quot;StringEvidence&quot;: &quot;experiments:0.217,textmining:0.093,coexpression:0.084&quot;, &quot;String_Score_Physical&quot;: 248, &quot;String_Score_Combined&quot;: 375}"/>
  </edge>
  <edge label="109815 (pp) 20338" source="1149" target="354">
    <att type="string" name="canonicalName" value="109815 (pp) 20338"/>
    <att type="string" name="interaction" value="pp"/>
    <att type="int" name="SCORE" value="720"/>
    <att type="string" name="support" value="{&quot;StringDB&quot;: &quot;physical&quot;, &quot;StringEvidence&quot;: &quot;database:0.708,textmining:0.453,coexpression:0.058&quot;, &quot;String_Score_Physical&quot;: 720, &quot;String_Score_Combined&quot;: 855}"/>
  </edge>
  <edge label="109815 (pp) 269523" source="1149" target="1493">
    <att type="string" name="canonicalName" value="109815 (pp) 269523"/>
    <att type="string" name="interaction" value="pp"/>
    <att type="int" name="SCORE" value="974"/>
    <att type="string" name="support" value="{&quot;StringDB&quot;: &quot;physical&quot;, &quot;StringEvidence&quot;: &quot;experiments:0.910,textmining:0.768,database:0.708,coexpression:0.048&quot;, &quot;OmniPath&quot;: &quot;omnipath&quot;, &quot;OmniPath_Reference&quot;: &quot;BioGRID;SIGNOR&quot;, &quot;String_Score_Physical&quot;: 974, &quot;String_Score_Combined&quot;: 994}"/>
  </edge>
  <edge label="109815 (pp) 68708" source="1149" target="798">
    <att type="string" name="canonicalName" value="109815 (pp) 68708"/>
    <att type="string" name="interaction" value="pp"/>
    <att type="int" name="SCORE" value="231"/>
    <att type="string" name="support" value="{&quot;StringDB&quot;: &quot;physical&quot;, &quot;StringEvidence&quot;: &quot;experiments:0.199,textmining:0.080&quot;, &quot;String_Score_Physical&quot;: 231, &quot;String_Score_Combined&quot;: 293}"/>
  </edge>
  <edge label="109815 (pp) 75841" source="1149" target="985">
    <att type="string" name="canonicalName" value="109815 (pp) 75841"/>
    <att type="string" name="interaction" value="pp"/>
    <att type="int" name="SCORE" value="737"/>
    <att type="string" name="support" value="{&quot;StringDB&quot;: &quot;physical&quot;, &quot;StringEvidence&quot;: &quot;database:0.708,experiments:0.063&quot;, &quot;String_Score_Physical&quot;: 737, &quot;String_Score_Combined&quot;: 737}"/>
  </edge>
  <edge label="109979 (pp) 14756" source="1150" target="150">
    <att type="string" name="canonicalName" value="109979 (pp) 14756"/>
    <att type="string" name="interaction" value="pp"/>
    <att type="int" name="SCORE" value="406"/>
    <att type="string" name="support" value="{&quot;StringDB&quot;: &quot;physical&quot;, &quot;StringEvidence&quot;: &quot;database:0.374,coexpression:0.018,experiments:0.010&quot;, &quot;String_Score_Physical&quot;: 406, &quot;String_Score_Combined&quot;: 416}"/>
  </edge>
  <edge label="110075 (pp) 11477" source="1151" target="6">
    <att type="string" name="canonicalName" value="110075 (pp) 11477"/>
    <att type="string" name="interaction" value="pp"/>
    <att type="int" name="SCORE" value="214"/>
    <att type="string" name="support" value="{&quot;StringDB&quot;: &quot;physical&quot;, &quot;StringEvidence&quot;: &quot;textmining:0.473,experiments:0.180,coexpression:0.007&quot;, &quot;OmniPath&quot;: &quot;ligrecextra&quot;, &quot;OmniPath_Reference&quot;: &quot;DLRP_talklr;EMBRACE;iTALK;talklr&quot;, &quot;String_Score_Physical&quot;: 214, &quot;String_Score_Combined&quot;: 588}"/>
  </edge>
  <edge label="110075 (pp) 12160" source="1151" target="31">
    <att type="string" name="canonicalName" value="110075 (pp) 12160"/>
    <att type="string" name="interaction" value="pp"/>
    <att type="int" name="SCORE" value="292"/>
    <att type="string" name="support" value="{&quot;StringDB&quot;: &quot;functional&quot;, &quot;StringEvidence&quot;: &quot;textmining:0.316,coexpression:0.033&quot;, &quot;OmniPath&quot;: &quot;ligrecextra&quot;, &quot;OmniPath_Reference&quot;: &quot;CellChatDB-cofactors&quot;, &quot;String_Score_Combined&quot;: 365, &quot;String_Score_Physical&quot;: 292}"/>
  </edge>
  <edge label="110075 (pp) 12167" source="1151" target="32">
    <att type="string" name="canonicalName" value="110075 (pp) 12167"/>
    <att type="string" name="interaction" value="pp"/>
    <att type="int" name="SCORE" value="214"/>
    <att type="string" name="support" value="{&quot;StringDB&quot;: &quot;physical&quot;, &quot;StringEvidence&quot;: &quot;textmining:0.602,experiments:0.180,coexpression:0.019&quot;, &quot;OmniPath&quot;: &quot;omnipath,ligrecextra&quot;, &quot;OmniPath_Reference&quot;: &quot;CellTalkDB;Cellinker;DLRP_Cellinker;DLRP_talklr;EMBRACE;iTALK;talklr&quot;, &quot;String_Score_Physical&quot;: 214, &quot;String_Score_Combined&quot;: 692}"/>
  </edge>
  <edge label="110075 (pp) 21803" source="1151" target="418">
    <att type="string" name="canonicalName" value="110075 (pp) 21803"/>
    <att type="string" name="interaction" value="pp"/>
    <att type="int" name="SCORE" value="292"/>
    <att type="string" name="support" value="{&quot;StringDB&quot;: &quot;functional&quot;, &quot;StringEvidence&quot;: &quot;textmining:0.359&quot;, &quot;OmniPath&quot;: &quot;pathwayextra&quot;, &quot;OmniPath_Reference&quot;: &quot;HPRD;Wang&quot;, &quot;String_Score_Combined&quot;: 384, &quot;String_Score_Physical&quot;: 292}"/>
  </edge>
  <edge label="110075 (pp) 21812" source="1151" target="420">
    <att type="string" name="canonicalName" value="110075 (pp) 21812"/>
    <att type="string" name="interaction" value="pp"/>
    <att type="int" name="SCORE" value="214"/>
    <att type="string" name="support" value="{&quot;StringDB&quot;: &quot;physical&quot;, &quot;StringEvidence&quot;: &quot;textmining:0.238,experiments:0.180,coexpression:0.034&quot;, &quot;String_Score_Physical&quot;: 214, &quot;String_Score_Combined&quot;: 421}"/>
  </edge>
  <edge label="110075 (pp) 269275" source="1151" target="1490">
    <att type="string" name="canonicalName" value="110075 (pp) 269275"/>
    <att type="string" name="interaction" value="pp"/>
    <att type="int" name="SCORE" value="214"/>
    <att type="string" name="support" value="{&quot;StringDB&quot;: &quot;physical&quot;, &quot;StringEvidence&quot;: &quot;textmining:0.241,experiments:0.180,coexpression:0.055&quot;, &quot;String_Score_Physical&quot;: 214, &quot;String_Score_Combined&quot;: 435}"/>
  </edge>
  <edge label="110265 (pp) 52837" source="1152" target="548">
    <att type="string" name="canonicalName" value="110265 (pp) 52837"/>
    <att type="string" name="interaction" value="pp"/>
    <att type="int" name="SCORE" value="376"/>
    <att type="string" name="support" value="{&quot;StringDB&quot;: &quot;physical&quot;, &quot;StringEvidence&quot;: &quot;experiments:0.349,textmining:0.121,neighborhood:0.024&quot;, &quot;String_Score_Physical&quot;: 376, &quot;String_Score_Combined&quot;: 464}"/>
  </edge>
  <edge label="110265 (pp) 76299" source="1152" target="997">
    <att type="string" name="canonicalName" value="110265 (pp) 76299"/>
    <att type="string" name="interaction" value="pp"/>
    <att type="int" name="SCORE" value="376"/>
    <att type="string" name="support" value="{&quot;StringDB&quot;: &quot;physical&quot;, &quot;StringEvidence&quot;: &quot;experiments:0.349,textmining:0.121,coexpression:0.027,neighborhood:0.024&quot;, &quot;String_Score_Physical&quot;: 376, &quot;String_Score_Combined&quot;: 479}"/>
  </edge>
  <edge label="110265 (pp) 93692" source="1152" target="1062">
    <att type="string" name="canonicalName" value="110265 (pp) 93692"/>
    <att type="string" name="interaction" value="pp"/>
    <att type="int" name="SCORE" value="578"/>
    <att type="string" name="support" value="{&quot;StringDB&quot;: &quot;physical&quot;, &quot;StringEvidence&quot;: &quot;experiments:0.560,textmining:0.554,coexpression:0.047,neighborhood:0.042&quot;, &quot;String_Score_Physical&quot;: 578, &quot;String_Score_Combined&quot;: 828}"/>
  </edge>
  <edge label="110355 (pp) 11550" source="1153" target="12">
    <att type="string" name="canonicalName" value="110355 (pp) 11550"/>
    <att type="string" name="interaction" value="pp"/>
    <att type="int" name="SCORE" value="528"/>
    <att type="string" name="support" value="{&quot;StringDB&quot;: &quot;physical&quot;, &quot;StringEvidence&quot;: &quot;database:0.479,textmining:0.251,experiments:0.057&quot;, &quot;String_Score_Physical&quot;: 528, &quot;String_Score_Combined&quot;: 646}"/>
  </edge>
  <edge label="110355 (pp) 12566" source="1153" target="59">
    <att type="string" name="canonicalName" value="110355 (pp) 12566"/>
    <att type="string" name="interaction" value="pp"/>
    <att type="int" name="SCORE" value="292"/>
    <att type="string" name="support" value="{&quot;OmniPath&quot;: &quot;omnipath,kinaseextra&quot;, &quot;OmniPath_Reference&quot;: &quot;HPRD_MIMP;MIMP;PhosphoSite;PhosphoSite_MIMP;PhosphoSite_ProtMapper;ProtMapper;REACH_ProtMapper;SIGNOR;SIGNOR_ProtMapper;iPTMnet;phosphoELM_MIMP&quot;}"/>
  </edge>
  <edge label="110355 (pp) 13614" source="1153" target="99">
    <att type="string" name="canonicalName" value="110355 (pp) 13614"/>
    <att type="string" name="interaction" value="pp"/>
    <att type="int" name="SCORE" value="499"/>
    <att type="string" name="support" value="{&quot;StringDB&quot;: &quot;physical&quot;, &quot;StringEvidence&quot;: &quot;database:0.479,textmining:0.422&quot;, &quot;String_Score_Physical&quot;: 499, &quot;String_Score_Combined&quot;: 711}"/>
  </edge>
  <edge label="110355 (pp) 14299" source="1153" target="126">
    <att type="string" name="canonicalName" value="110355 (pp) 14299"/>
    <att type="string" name="interaction" value="pp"/>
    <att type="int" name="SCORE" value="270"/>
    <att type="string" name="support" value="{&quot;StringDB&quot;: &quot;physical&quot;, &quot;StringEvidence&quot;: &quot;textmining:0.531,experiments:0.239&quot;, &quot;OmniPath&quot;: &quot;omnipath,kinaseextra&quot;, &quot;OmniPath_Reference&quot;: &quot;HPRD;SIGNOR;SPIKE_LC,HPRD;PhosphoPoint;SPIKE_LC&quot;, &quot;String_Score_Physical&quot;: 270, &quot;String_Score_Combined&quot;: 657}"/>
  </edge>
  <edge label="110355 (pp) 14682" source="1153" target="143">
    <att type="string" name="canonicalName" value="110355 (pp) 14682"/>
    <att type="string" name="interaction" value="pp"/>
    <att type="int" name="SCORE" value="788"/>
    <att type="string" name="support" value="{&quot;StringDB&quot;: &quot;physical&quot;, &quot;StringEvidence&quot;: &quot;textmining:0.993,experiments:0.577,database:0.479&quot;, &quot;OmniPath&quot;: &quot;kinaseextra,pathwayextra&quot;, &quot;OmniPath_Reference&quot;: &quot;Cui2007;HPRD;PhosphoPoint;Wang&quot;, &quot;BioGrid&quot;: &quot;physical&quot;, &quot;BioGrid_PubMed&quot;: &quot;32325033&quot;, &quot;BioGrid_Type&quot;: &quot;Co-fractionation&quot;, &quot;BioGrid_Score&quot;: &quot;0.694&quot;, &quot;String_Score_Physical&quot;: 788, &quot;String_Score_Combined&quot;: 998}"/>
  </edge>
  <edge label="110355 (pp) 14700" source="1153" target="144">
    <att type="string" name="canonicalName" value="110355 (pp) 14700"/>
    <att type="string" name="interaction" value="pp"/>
    <att type="int" name="SCORE" value="549"/>
    <att type="string" name="support" value="{&quot;StringDB&quot;: &quot;physical&quot;, &quot;StringEvidence&quot;: &quot;database:0.479,experiments:0.098,textmining:0.062&quot;, &quot;String_Score_Physical&quot;: 549, &quot;String_Score_Combined&quot;: 576}"/>
  </edge>
  <edge label="110355 (pp) 14702" source="1153" target="145">
    <att type="string" name="canonicalName" value="110355 (pp) 14702"/>
    <att type="string" name="interaction" value="pp"/>
    <att type="int" name="SCORE" value="859"/>
    <att type="string" name="support" value="{&quot;StringDB&quot;: &quot;physical&quot;, &quot;StringEvidence&quot;: &quot;experiments:0.719,database:0.479,textmining:0.062,coexpression:0.010&quot;, &quot;OmniPath&quot;: &quot;pathwayextra&quot;, &quot;OmniPath_Reference&quot;: &quot;Wang&quot;, &quot;BioGrid&quot;: &quot;physical&quot;, &quot;BioGrid_PubMed&quot;: &quot;7972043,32325033&quot;, &quot;BioGrid_Type&quot;: &quot;Co-fractionation,Affinity Capture-Western&quot;, &quot;BioGrid_Score&quot;: &quot;0.8925&quot;, &quot;String_Score_Physical&quot;: 859, &quot;String_Score_Combined&quot;: 869}"/>
  </edge>
  <edge label="110355 (pp) 14773" source="1153" target="153">
    <att type="string" name="canonicalName" value="110355 (pp) 14773"/>
    <att type="string" name="interaction" value="pp"/>
    <att type="int" name="SCORE" value="499"/>
    <att type="string" name="support" value="{&quot;StringDB&quot;: &quot;physical&quot;, &quot;StringEvidence&quot;: &quot;database:0.479,textmining:0.247&quot;, &quot;String_Score_Physical&quot;: 499, &quot;String_Score_Combined&quot;: 623}"/>
  </edge>
  <edge label="110355 (pp) 15194" source="1153" target="166">
    <att type="string" name="canonicalName" value="110355 (pp) 15194"/>
    <att type="string" name="interaction" value="pp"/>
    <att type="int" name="SCORE" value="292"/>
    <att type="string" name="support" value="{&quot;StringDB&quot;: &quot;physical&quot;, &quot;StringEvidence&quot;: &quot;experiments:0.262,textmining:0.107,coexpression:0.013&quot;, &quot;BioGrid&quot;: &quot;physical&quot;, &quot;BioGrid_PubMed&quot;: &quot;22794259&quot;, &quot;BioGrid_Type&quot;: &quot;Affinity Capture-MS&quot;, &quot;String_Score_Physical&quot;: 292, &quot;String_Score_Combined&quot;: 375}"/>
  </edge>
  <edge label="110355 (pp) 17698" source="1153" target="251">
    <att type="string" name="canonicalName" value="110355 (pp) 17698"/>
    <att type="string" name="interaction" value="pp"/>
    <att type="int" name="SCORE" value="292"/>
    <att type="string" name="support" value="{&quot;StringDB&quot;: &quot;functional&quot;, &quot;StringEvidence&quot;: &quot;textmining:0.214,coexpression:0.020&quot;, &quot;OmniPath&quot;: &quot;kinaseextra&quot;, &quot;OmniPath_Reference&quot;: &quot;HPRD_MIMP;MIMP;PhosphoSite_MIMP;PhosphoSite_ProtMapper;ProtMapper;phosphoELM_MIMP&quot;, &quot;String_Score_Combined&quot;: 260, &quot;String_Score_Physical&quot;: 292}"/>
  </edge>
  <edge label="110355 (pp) 18750" source="1153" target="308">
    <att type="string" name="canonicalName" value="110355 (pp) 18750"/>
    <att type="string" name="interaction" value="pp"/>
    <att type="int" name="SCORE" value="443"/>
    <att type="string" name="support" value="{&quot;StringDB&quot;: &quot;physical&quot;, &quot;StringEvidence&quot;: &quot;database:0.374,textmining:0.075,experiments:0.073&quot;, &quot;OmniPath&quot;: &quot;omnipath,kinaseextra,pathwayextra&quot;, &quot;OmniPath_Reference&quot;: &quot;HPRD;PhosphoPoint,CA1;Cui2007;HPRD;HPRD-phos;HPRD_KEA;HPRD_MIMP;KEA;Kinexus_KEA;MIMP;PhosphoNetworks;PhosphoPoint;PhosphoSite;PhosphoSite_KEA;PhosphoSite_MIMP;PhosphoSite_ProtMapper;ProtMapper;Reactome_ProtMapper;SIGNOR;SIGNOR_ProtMapper;Wang;iPTMnet;phosphoELM;phosphoELM_KEA;phosphoELM_MIMP&quot;, &quot;String_Score_Physical&quot;: 443, &quot;String_Score_Combined&quot;: 485}"/>
  </edge>
  <edge label="110355 (pp) 19013" source="1153" target="314">
    <att type="string" name="canonicalName" value="110355 (pp) 19013"/>
    <att type="string" name="interaction" value="pp"/>
    <att type="int" name="SCORE" value="292"/>
    <att type="string" name="support" value="{&quot;OmniPath&quot;: &quot;pathwayextra&quot;, &quot;OmniPath_Reference&quot;: &quot;Wang&quot;}"/>
  </edge>
  <edge label="110355 (pp) 21803" source="1153" target="418">
    <att type="string" name="canonicalName" value="110355 (pp) 21803"/>
    <att type="string" name="interaction" value="pp"/>
    <att type="int" name="SCORE" value="292"/>
    <att type="string" name="support" value="{&quot;StringDB&quot;: &quot;functional&quot;, &quot;StringEvidence&quot;: &quot;textmining:0.173,coexpression:0.035&quot;, &quot;OmniPath&quot;: &quot;pathwayextra&quot;, &quot;OmniPath_Reference&quot;: &quot;Wang&quot;, &quot;String_Score_Combined&quot;: 234, &quot;String_Score_Physical&quot;: 292}"/>
  </edge>
  <edge label="110355 (pp) 258064" source="1153" target="1471">
    <att type="string" name="canonicalName" value="110355 (pp) 258064"/>
    <att type="string" name="interaction" value="pp"/>
    <att type="int" name="SCORE" value="670"/>
    <att type="string" name="support" value="{&quot;StringDB&quot;: &quot;physical&quot;, &quot;StringEvidence&quot;: &quot;database:0.635,experiments:0.057&quot;, &quot;String_Score_Physical&quot;: 670, &quot;String_Score_Combined&quot;: 670}"/>
  </edge>
  <edge label="110355 (pp) 26420" source="1153" target="480">
    <att type="string" name="canonicalName" value="110355 (pp) 26420"/>
    <att type="string" name="interaction" value="pp"/>
    <att type="int" name="SCORE" value="292"/>
    <att type="string" name="support" value="{&quot;OmniPath&quot;: &quot;kinaseextra&quot;, &quot;OmniPath_Reference&quot;: &quot;HPRD_MIMP;MIMP;PhosphoSite_MIMP;phosphoELM_MIMP&quot;}"/>
  </edge>
  <edge label="110355 (pp) 56637" source="1153" target="606">
    <att type="string" name="canonicalName" value="110355 (pp) 56637"/>
    <att type="string" name="interaction" value="pp"/>
    <att type="int" name="SCORE" value="292"/>
    <att type="string" name="support" value="{&quot;StringDB&quot;: &quot;functional&quot;, &quot;StringEvidence&quot;: &quot;textmining:0.144,coexpression:0.019&quot;, &quot;OmniPath&quot;: &quot;omnipath&quot;, &quot;OmniPath_Reference&quot;: &quot;KEA;NetworKIN_KEA&quot;, &quot;String_Score_Combined&quot;: 194, &quot;String_Score_Physical&quot;: 292}"/>
  </edge>
  <edge label="110355 (pp) 67466" source="1153" target="741">
    <att type="string" name="canonicalName" value="110355 (pp) 67466"/>
    <att type="string" name="interaction" value="pp"/>
    <att type="int" name="SCORE" value="329"/>
    <att type="string" name="support" value="{&quot;StringDB&quot;: &quot;physical&quot;, &quot;StringEvidence&quot;: &quot;experiments:0.300,textmining:0.117,coexpression:0.027&quot;, &quot;OmniPath&quot;: &quot;kinaseextra&quot;, &quot;OmniPath_Reference&quot;: &quot;HPRD;PhosphoPoint;SPIKE_LC&quot;, &quot;BioGrid&quot;: &quot;physical&quot;, &quot;BioGrid_PubMed&quot;: &quot;32325033&quot;, &quot;BioGrid_Type&quot;: &quot;Co-fractionation&quot;, &quot;BioGrid_Score&quot;: &quot;0.889&quot;, &quot;String_Score_Physical&quot;: 329, &quot;String_Score_Combined&quot;: 423}"/>
  </edge>
  <edge label="110355 (pp) 93687" source="1153" target="1061">
    <att type="string" name="canonicalName" value="110355 (pp) 93687"/>
    <att type="string" name="interaction" value="pp"/>
    <att type="int" name="SCORE" value="800"/>
    <att type="string" name="support" value="{&quot;StringDB&quot;: &quot;physical&quot;, &quot;StringEvidence&quot;: &quot;database:0.791,textmining:0.151,coexpression:0.003&quot;, &quot;String_Score_Physical&quot;: 800, &quot;String_Score_Combined&quot;: 830}"/>
  </edge>
  <edge label="110532 (pp) 18762" source="1154" target="309">
    <att type="string" name="canonicalName" value="110532 (pp) 18762"/>
    <att type="string" name="interaction" value="pp"/>
    <att type="int" name="SCORE" value="292"/>
    <att type="string" name="support" value="{&quot;OmniPath&quot;: &quot;omnipath,kinaseextra&quot;, &quot;OmniPath_Reference&quot;: &quot;PhosphoSite;PhosphoSite_noref&quot;}"/>
  </edge>
  <edge label="110611 (pp) 12419" source="1155" target="51">
    <att type="string" name="canonicalName" value="110611 (pp) 12419"/>
    <att type="string" name="interaction" value="pp"/>
    <att type="int" name="SCORE" value="258"/>
    <att type="string" name="support" value="{&quot;StringDB&quot;: &quot;physical&quot;, &quot;StringEvidence&quot;: &quot;experiments:0.227,textmining:0.097,coexpression:0.051&quot;, &quot;BioGrid&quot;: &quot;physical&quot;, &quot;BioGrid_PubMed&quot;: &quot;32325033&quot;, &quot;BioGrid_Type&quot;: &quot;Co-fractionation&quot;, &quot;BioGrid_Score&quot;: &quot;0.87&quot;, &quot;String_Score_Physical&quot;: 258, &quot;String_Score_Combined&quot;: 364}"/>
  </edge>
  <edge label="110611 (pp) 13418" source="1155" target="94">
    <att type="string" name="canonicalName" value="110611 (pp) 13418"/>
    <att type="string" name="interaction" value="pp"/>
    <att type="int" name="SCORE" value="224"/>
    <att type="string" name="support" value="{&quot;StringDB&quot;: &quot;physical&quot;, &quot;StringEvidence&quot;: &quot;experiments:0.192,coexpression:0.038&quot;, &quot;String_Score_Physical&quot;: 224, &quot;String_Score_Combined&quot;: 254}"/>
  </edge>
  <edge label="110611 (pp) 14756" source="1155" target="150">
    <att type="string" name="canonicalName" value="110611 (pp) 14756"/>
    <att type="string" name="interaction" value="pp"/>
    <att type="int" name="SCORE" value="540"/>
    <att type="string" name="support" value="{&quot;StringDB&quot;: &quot;physical&quot;, &quot;StringEvidence&quot;: &quot;database:0.520&quot;, &quot;String_Score_Physical&quot;: 540, &quot;String_Score_Combined&quot;: 540}"/>
  </edge>
  <edge label="110611 (pp) 15194" source="1155" target="166">
    <att type="string" name="canonicalName" value="110611 (pp) 15194"/>
    <att type="string" name="interaction" value="pp"/>
    <att type="int" name="SCORE" value="300"/>
    <att type="string" name="support" value="{&quot;StringDB&quot;: &quot;physical&quot;, &quot;StringEvidence&quot;: &quot;experiments:0.270,textmining:0.058,coexpression:0.037&quot;, &quot;BioGrid&quot;: &quot;physical&quot;, &quot;BioGrid_PubMed&quot;: &quot;22794259&quot;, &quot;BioGrid_Type&quot;: &quot;Affinity Capture-MS&quot;, &quot;String_Score_Physical&quot;: 300, &quot;String_Score_Combined&quot;: 365}"/>
  </edge>
  <edge label="110611 (pp) 16835" source="1155" target="222">
    <att type="string" name="canonicalName" value="110611 (pp) 16835"/>
    <att type="string" name="interaction" value="pp"/>
    <att type="int" name="SCORE" value="540"/>
    <att type="string" name="support" value="{&quot;StringDB&quot;: &quot;physical&quot;, &quot;StringEvidence&quot;: &quot;database:0.520,textmining:0.039,coexpression:0.034&quot;, &quot;String_Score_Physical&quot;: 540, &quot;String_Score_Combined&quot;: 572}"/>
  </edge>
  <edge label="110611 (pp) 225929" source="1155" target="1319">
    <att type="string" name="canonicalName" value="110611 (pp) 225929"/>
    <att type="string" name="interaction" value="pp"/>
    <att type="int" name="SCORE" value="227"/>
    <att type="string" name="support" value="{&quot;StringDB&quot;: &quot;physical&quot;, &quot;StringEvidence&quot;: &quot;experiments:0.195,coexpression:0.006&quot;, &quot;String_Score_Physical&quot;: 227, &quot;String_Score_Combined&quot;: 232}"/>
  </edge>
  <edge label="110611 (pp) 22791" source="1155" target="463">
    <att type="string" name="canonicalName" value="110611 (pp) 22791"/>
    <att type="string" name="interaction" value="pp"/>
    <att type="int" name="SCORE" value="414"/>
    <att type="string" name="support" value="{&quot;StringDB&quot;: &quot;physical&quot;, &quot;StringEvidence&quot;: &quot;experiments:0.390,coexpression:0.075&quot;, &quot;String_Score_Physical&quot;: 414, &quot;String_Score_Combined&quot;: 459}"/>
  </edge>
  <edge label="110611 (pp) 231380" source="1155" target="1362">
    <att type="string" name="canonicalName" value="110611 (pp) 231380"/>
    <att type="string" name="interaction" value="pp"/>
    <att type="int" name="SCORE" value="258"/>
    <att type="string" name="support" value="{&quot;StringDB&quot;: &quot;physical&quot;, &quot;StringEvidence&quot;: &quot;experiments:0.226,textmining:0.080,coexpression:0.030&quot;, &quot;String_Score_Physical&quot;: 258, &quot;String_Score_Combined&quot;: 338}"/>
  </edge>
  <edge label="110611 (pp) 26398" source="1155" target="478">
    <att type="string" name="canonicalName" value="110611 (pp) 26398"/>
    <att type="string" name="interaction" value="pp"/>
    <att type="int" name="SCORE" value="329"/>
    <att type="string" name="support" value="{&quot;StringDB&quot;: &quot;physical&quot;, &quot;StringEvidence&quot;: &quot;experiments:0.300,coexpression:0.013&quot;, &quot;BioGrid&quot;: &quot;physical&quot;, &quot;BioGrid_PubMed&quot;: &quot;32325033&quot;, &quot;BioGrid_Type&quot;: &quot;Co-fractionation&quot;, &quot;BioGrid_Score&quot;: &quot;0.709&quot;, &quot;String_Score_Physical&quot;: 329, &quot;String_Score_Combined&quot;: 337}"/>
  </edge>
  <edge label="110611 (pp) 269523" source="1155" target="1493">
    <att type="string" name="canonicalName" value="110611 (pp) 269523"/>
    <att type="string" name="interaction" value="pp"/>
    <att type="int" name="SCORE" value="210"/>
    <att type="string" name="support" value="{&quot;StringDB&quot;: &quot;physical&quot;, &quot;StringEvidence&quot;: &quot;experiments:0.176,coexpression:0.155,textmining:0.045&quot;, &quot;BioGrid&quot;: &quot;physical&quot;, &quot;BioGrid_PubMed&quot;: &quot;32325033&quot;, &quot;BioGrid_Type&quot;: &quot;Co-fractionation&quot;, &quot;BioGrid_Score&quot;: &quot;0.735&quot;, &quot;String_Score_Physical&quot;: 210, &quot;String_Score_Combined&quot;: 362}"/>
  </edge>
  <edge label="110611 (pp) 56637" source="1155" target="606">
    <att type="string" name="canonicalName" value="110611 (pp) 56637"/>
    <att type="string" name="interaction" value="pp"/>
    <att type="int" name="SCORE" value="292"/>
    <att type="string" name="support" value="{&quot;OmniPath&quot;: &quot;omnipath&quot;, &quot;OmniPath_Reference&quot;: &quot;KEA;NetworKIN_KEA&quot;}"/>
  </edge>
  <edge label="110611 (pp) 70160" source="1155" target="843">
    <att type="string" name="canonicalName" value="110611 (pp) 70160"/>
    <att type="string" name="interaction" value="pp"/>
    <att type="int" name="SCORE" value="185"/>
    <att type="string" name="support" value="{&quot;StringDB&quot;: &quot;physical&quot;, &quot;StringEvidence&quot;: &quot;experiments:0.151,coexpression:0.008&quot;, &quot;String_Score_Physical&quot;: 185, &quot;String_Score_Combined&quot;: 192}"/>
  </edge>
  <edge label="110816 (pp) 12370" source="1156" target="46">
    <att type="string" name="canonicalName" value="110816 (pp) 12370"/>
    <att type="string" name="interaction" value="pp"/>
    <att type="int" name="SCORE" value="540"/>
    <att type="string" name="support" value="{&quot;StringDB&quot;: &quot;physical&quot;, &quot;StringEvidence&quot;: &quot;database:0.520,textmining:0.051&quot;, &quot;String_Score_Physical&quot;: 540, &quot;String_Score_Combined&quot;: 563}"/>
  </edge>
  <edge label="110816 (pp) 15278" source="1156" target="168">
    <att type="string" name="canonicalName" value="110816 (pp) 15278"/>
    <att type="string" name="interaction" value="pp"/>
    <att type="int" name="SCORE" value="803"/>
    <att type="string" name="support" value="{&quot;StringDB&quot;: &quot;physical&quot;, &quot;StringEvidence&quot;: &quot;experiments:0.795,coexpression:0.649,textmining:0.118&quot;, &quot;String_Score_Physical&quot;: 803, &quot;String_Score_Combined&quot;: 938}"/>
  </edge>
  <edge label="110816 (pp) 16149" source="1156" target="184">
    <att type="string" name="canonicalName" value="110816 (pp) 16149"/>
    <att type="string" name="interaction" value="pp"/>
    <att type="int" name="SCORE" value="784"/>
    <att type="string" name="support" value="{&quot;StringDB&quot;: &quot;physical&quot;, &quot;StringEvidence&quot;: &quot;experiments:0.775,coexpression:0.028,textmining:0.017&quot;, &quot;String_Score_Physical&quot;: 784, &quot;String_Score_Combined&quot;: 793}"/>
  </edge>
  <edge label="110816 (pp) 17975" source="1156" target="264">
    <att type="string" name="canonicalName" value="110816 (pp) 17975"/>
    <att type="string" name="interaction" value="pp"/>
    <att type="int" name="SCORE" value="421"/>
    <att type="string" name="support" value="{&quot;StringDB&quot;: &quot;physical&quot;, &quot;StringEvidence&quot;: &quot;database:0.374,coexpression:0.086,textmining:0.068,experiments:0.036&quot;, &quot;String_Score_Physical&quot;: 421, &quot;String_Score_Combined&quot;: 507}"/>
  </edge>
  <edge label="110816 (pp) 18572" source="1156" target="294">
    <att type="string" name="canonicalName" value="110816 (pp) 18572"/>
    <att type="string" name="interaction" value="pp"/>
    <att type="int" name="SCORE" value="992"/>
    <att type="string" name="support" value="{&quot;StringDB&quot;: &quot;physical&quot;, &quot;StringEvidence&quot;: &quot;experiments:0.984,coexpression:0.905,textmining:0.617,database:0.520&quot;, &quot;BioGrid&quot;: &quot;physical&quot;, &quot;BioGrid_PubMed&quot;: &quot;32325033&quot;, &quot;BioGrid_Type&quot;: &quot;Co-fractionation&quot;, &quot;BioGrid_Score&quot;: &quot;0.873&quot;, &quot;String_Score_Physical&quot;: 992, &quot;String_Score_Combined&quot;: 999}"/>
  </edge>
  <edge label="110816 (pp) 19090" source="1156" target="319">
    <att type="string" name="canonicalName" value="110816 (pp) 19090"/>
    <att type="string" name="interaction" value="pp"/>
    <att type="int" name="SCORE" value="540"/>
    <att type="string" name="support" value="{&quot;StringDB&quot;: &quot;physical&quot;, &quot;StringEvidence&quot;: &quot;database:0.520,coexpression:0.031&quot;, &quot;String_Score_Physical&quot;: 540, &quot;String_Score_Combined&quot;: 554}"/>
  </edge>
  <edge label="110816 (pp) 208718" source="1156" target="1206">
    <att type="string" name="canonicalName" value="110816 (pp) 208718"/>
    <att type="string" name="interaction" value="pp"/>
    <att type="int" name="SCORE" value="286"/>
    <att type="string" name="support" value="{&quot;StringDB&quot;: &quot;physical&quot;, &quot;StringEvidence&quot;: &quot;experiments:0.257,coexpression:0.244,textmining:0.006&quot;, &quot;String_Score_Physical&quot;: 286, &quot;String_Score_Combined&quot;: 464}"/>
  </edge>
  <edge label="110816 (pp) 213550" source="1156" target="1229">
    <att type="string" name="canonicalName" value="110816 (pp) 213550"/>
    <att type="string" name="interaction" value="pp"/>
    <att type="int" name="SCORE" value="286"/>
    <att type="string" name="support" value="{&quot;StringDB&quot;: &quot;physical&quot;, &quot;StringEvidence&quot;: &quot;coexpression:0.267,experiments:0.257,textmining:0.006&quot;, &quot;String_Score_Physical&quot;: 286, &quot;String_Score_Combined&quot;: 480}"/>
  </edge>
  <edge label="110816 (pp) 217431" source="1156" target="1270">
    <att type="string" name="canonicalName" value="110816 (pp) 217431"/>
    <att type="string" name="interaction" value="pp"/>
    <att type="int" name="SCORE" value="989"/>
    <att type="string" name="support" value="{&quot;StringDB&quot;: &quot;physical&quot;, &quot;StringEvidence&quot;: &quot;experiments:0.977,coexpression:0.831,database:0.520,textmining:0.203&quot;, &quot;String_Score_Physical&quot;: 989, &quot;String_Score_Combined&quot;: 998}"/>
  </edge>
  <edge label="110816 (pp) 21771" source="1156" target="416">
    <att type="string" name="canonicalName" value="110816 (pp) 21771"/>
    <att type="string" name="interaction" value="pp"/>
    <att type="int" name="SCORE" value="989"/>
    <att type="string" name="support" value="{&quot;StringDB&quot;: &quot;physical&quot;, &quot;StringEvidence&quot;: &quot;experiments:0.977,coexpression:0.899,textmining:0.719,database:0.520&quot;, &quot;String_Score_Physical&quot;: 989, &quot;String_Score_Combined&quot;: 999}"/>
  </edge>
  <edge label="110816 (pp) 217995" source="1156" target="1282">
    <att type="string" name="canonicalName" value="110816 (pp) 217995"/>
    <att type="string" name="interaction" value="pp"/>
    <att type="int" name="SCORE" value="989"/>
    <att type="string" name="support" value="{&quot;StringDB&quot;: &quot;physical&quot;, &quot;StringEvidence&quot;: &quot;experiments:0.977,coexpression:0.932,database:0.520,textmining:0.505&quot;, &quot;String_Score_Physical&quot;: 989, &quot;String_Score_Combined&quot;: 999}"/>
  </edge>
  <edge label="110816 (pp) 218629" source="1156" target="1289">
    <att type="string" name="canonicalName" value="110816 (pp) 218629"/>
    <att type="string" name="interaction" value="pp"/>
    <att type="int" name="SCORE" value="300"/>
    <att type="string" name="support" value="{&quot;StringDB&quot;: &quot;physical&quot;, &quot;StringEvidence&quot;: &quot;coexpression:0.391,experiments:0.270,textmining:0.029&quot;, &quot;String_Score_Physical&quot;: 300, &quot;String_Score_Combined&quot;: 586}"/>
  </edge>
  <edge label="110816 (pp) 223499" source="1156" target="1296">
    <att type="string" name="canonicalName" value="110816 (pp) 223499"/>
    <att type="string" name="interaction" value="pp"/>
    <att type="int" name="SCORE" value="992"/>
    <att type="string" name="support" value="{&quot;StringDB&quot;: &quot;physical&quot;, &quot;StringEvidence&quot;: &quot;experiments:0.984,coexpression:0.623,database:0.520,textmining:0.001&quot;, &quot;BioGrid&quot;: &quot;physical&quot;, &quot;BioGrid_PubMed&quot;: &quot;32325033&quot;, &quot;BioGrid_Type&quot;: &quot;Co-fractionation&quot;, &quot;BioGrid_Score&quot;: &quot;0.962&quot;, &quot;String_Score_Physical&quot;: 992, &quot;String_Score_Combined&quot;: 997}"/>
  </edge>
  <edge label="110816 (pp) 225348" source="1156" target="1313">
    <att type="string" name="canonicalName" value="110816 (pp) 225348"/>
    <att type="string" name="interaction" value="pp"/>
    <att type="int" name="SCORE" value="995"/>
    <att type="string" name="support" value="{&quot;StringDB&quot;: &quot;physical&quot;, &quot;StringEvidence&quot;: &quot;experiments:0.977,coexpression:0.920,database:0.791,textmining:0.535&quot;, &quot;String_Score_Physical&quot;: 995, &quot;String_Score_Combined&quot;: 999}"/>
  </edge>
  <edge label="110816 (pp) 227695" source="1156" target="1333">
    <att type="string" name="canonicalName" value="110816 (pp) 227695"/>
    <att type="string" name="interaction" value="pp"/>
    <att type="int" name="SCORE" value="329"/>
    <att type="string" name="support" value="{&quot;StringDB&quot;: &quot;physical&quot;, &quot;StringEvidence&quot;: &quot;coexpression:0.449,experiments:0.300&quot;, &quot;BioGrid&quot;: &quot;physical&quot;, &quot;BioGrid_PubMed&quot;: &quot;32325033&quot;, &quot;BioGrid_Type&quot;: &quot;Co-fractionation&quot;, &quot;BioGrid_Score&quot;: &quot;0.911&quot;, &quot;String_Score_Physical&quot;: 329, &quot;String_Score_Combined&quot;: 630}"/>
  </edge>
  <edge label="110816 (pp) 231452" source="1156" target="1363">
    <att type="string" name="canonicalName" value="110816 (pp) 231452"/>
    <att type="string" name="interaction" value="pp"/>
    <att type="int" name="SCORE" value="329"/>
    <att type="string" name="support" value="{&quot;StringDB&quot;: &quot;physical&quot;, &quot;StringEvidence&quot;: &quot;coexpression:0.883,experiments:0.300,textmining:0.053&quot;, &quot;BioGrid&quot;: &quot;physical&quot;, &quot;BioGrid_PubMed&quot;: &quot;32325033&quot;, &quot;BioGrid_Type&quot;: &quot;Co-fractionation&quot;, &quot;BioGrid_Score&quot;: &quot;0.88&quot;, &quot;String_Score_Physical&quot;: 329, &quot;String_Score_Combined&quot;: 925}"/>
  </edge>
  <edge label="110816 (pp) 245474" source="1156" target="1460">
    <att type="string" name="canonicalName" value="110816 (pp) 245474"/>
    <att type="string" name="interaction" value="pp"/>
    <att type="int" name="SCORE" value="243"/>
    <att type="string" name="support" value="{&quot;StringDB&quot;: &quot;physical&quot;, &quot;StringEvidence&quot;: &quot;coexpression:0.576,textmining:0.327,experiments:0.212&quot;, &quot;String_Score_Physical&quot;: 243, &quot;String_Score_Combined&quot;: 783}"/>
  </edge>
  <edge label="110816 (pp) 27993" source="1156" target="504">
    <att type="string" name="canonicalName" value="110816 (pp) 27993"/>
    <att type="string" name="interaction" value="pp"/>
    <att type="int" name="SCORE" value="989"/>
    <att type="string" name="support" value="{&quot;StringDB&quot;: &quot;physical&quot;, &quot;StringEvidence&quot;: &quot;experiments:0.977,coexpression:0.823,database:0.520,textmining:0.029&quot;, &quot;String_Score_Physical&quot;: 989, &quot;String_Score_Combined&quot;: 998}"/>
  </edge>
  <edge label="110816 (pp) 30877" source="1156" target="519">
    <att type="string" name="canonicalName" value="110816 (pp) 30877"/>
    <att type="string" name="interaction" value="pp"/>
    <att type="int" name="SCORE" value="329"/>
    <att type="string" name="support" value="{&quot;StringDB&quot;: &quot;physical&quot;, &quot;StringEvidence&quot;: &quot;coexpression:0.826,experiments:0.300,textmining:0.192&quot;, &quot;BioGrid&quot;: &quot;physical&quot;, &quot;BioGrid_PubMed&quot;: &quot;32325033&quot;, &quot;BioGrid_Type&quot;: &quot;Co-fractionation&quot;, &quot;BioGrid_Score&quot;: &quot;0.906&quot;, &quot;String_Score_Physical&quot;: 329, &quot;String_Score_Combined&quot;: 905}"/>
  </edge>
  <edge label="110816 (pp) 50529" source="1156" target="525">
    <att type="string" name="canonicalName" value="110816 (pp) 50529"/>
    <att type="string" name="interaction" value="pp"/>
    <att type="int" name="SCORE" value="715"/>
    <att type="string" name="support" value="{&quot;StringDB&quot;: &quot;physical&quot;, &quot;StringEvidence&quot;: &quot;experiments:0.703,coexpression:0.031,textmining:0.028&quot;, &quot;String_Score_Physical&quot;: 715, &quot;String_Score_Combined&quot;: 731}"/>
  </edge>
  <edge label="110816 (pp) 50911" source="1156" target="531">
    <att type="string" name="canonicalName" value="110816 (pp) 50911"/>
    <att type="string" name="interaction" value="pp"/>
    <att type="int" name="SCORE" value="708"/>
    <att type="string" name="support" value="{&quot;StringDB&quot;: &quot;physical&quot;, &quot;StringEvidence&quot;: &quot;experiments:0.514,database:0.374,coexpression:0.194&quot;, &quot;String_Score_Physical&quot;: 708, &quot;String_Score_Combined&quot;: 764}"/>
  </edge>
  <edge label="110816 (pp) 57316" source="1156" target="620">
    <att type="string" name="canonicalName" value="110816 (pp) 57316"/>
    <att type="string" name="interaction" value="pp"/>
    <att type="int" name="SCORE" value="708"/>
    <att type="string" name="support" value="{&quot;StringDB&quot;: &quot;physical&quot;, &quot;StringEvidence&quot;: &quot;experiments:0.514,database:0.374,coexpression:0.090&quot;, &quot;String_Score_Physical&quot;: 708, &quot;String_Score_Combined&quot;: 734}"/>
  </edge>
  <edge label="110816 (pp) 65961" source="1156" target="651">
    <att type="string" name="canonicalName" value="110816 (pp) 65961"/>
    <att type="string" name="interaction" value="pp"/>
    <att type="int" name="SCORE" value="989"/>
    <att type="string" name="support" value="{&quot;StringDB&quot;: &quot;physical&quot;, &quot;StringEvidence&quot;: &quot;experiments:0.977,coexpression:0.624,database:0.520,textmining:0.343&quot;, &quot;String_Score_Physical&quot;: 989, &quot;String_Score_Combined&quot;: 997}"/>
  </edge>
  <edge label="110816 (pp) 66164" source="1156" target="661">
    <att type="string" name="canonicalName" value="110816 (pp) 66164"/>
    <att type="string" name="interaction" value="pp"/>
    <att type="int" name="SCORE" value="400"/>
    <att type="string" name="support" value="{&quot;StringDB&quot;: &quot;physical&quot;, &quot;StringEvidence&quot;: &quot;coexpression:0.866,database:0.374,textmining:0.071&quot;, &quot;String_Score_Physical&quot;: 400, &quot;String_Score_Combined&quot;: 925}"/>
  </edge>
  <edge label="110816 (pp) 66229" source="1156" target="666">
    <att type="string" name="canonicalName" value="110816 (pp) 66229"/>
    <att type="string" name="interaction" value="pp"/>
    <att type="int" name="SCORE" value="529"/>
    <att type="string" name="support" value="{&quot;StringDB&quot;: &quot;physical&quot;, &quot;StringEvidence&quot;: &quot;experiments:0.509,coexpression:0.468,textmining:0.020&quot;, &quot;String_Score_Physical&quot;: 529, &quot;String_Score_Combined&quot;: 754}"/>
  </edge>
  <edge label="110816 (pp) 66580" source="1156" target="684">
    <att type="string" name="canonicalName" value="110816 (pp) 66580"/>
    <att type="string" name="interaction" value="pp"/>
    <att type="int" name="SCORE" value="481"/>
    <att type="string" name="support" value="{&quot;StringDB&quot;: &quot;physical&quot;, &quot;StringEvidence&quot;: &quot;coexpression:0.687,experiments:0.459,textmining:0.143&quot;, &quot;BioGrid&quot;: &quot;physical&quot;, &quot;BioGrid_PubMed&quot;: &quot;32325033&quot;, &quot;BioGrid_Type&quot;: &quot;Co-fractionation&quot;, &quot;BioGrid_Score&quot;: &quot;0.908&quot;, &quot;String_Score_Physical&quot;: 481, &quot;String_Score_Combined&quot;: 860}"/>
  </edge>
  <edge label="110816 (pp) 67475" source="1156" target="744">
    <att type="string" name="canonicalName" value="110816 (pp) 67475"/>
    <att type="string" name="interaction" value="pp"/>
    <att type="int" name="SCORE" value="219"/>
    <att type="string" name="support" value="{&quot;StringDB&quot;: &quot;physical&quot;, &quot;StringEvidence&quot;: &quot;experiments:0.186&quot;, &quot;String_Score_Physical&quot;: 219, &quot;String_Score_Combined&quot;: 219}"/>
  </edge>
  <edge label="110816 (pp) 67487" source="1156" target="745">
    <att type="string" name="canonicalName" value="110816 (pp) 67487"/>
    <att type="string" name="interaction" value="pp"/>
    <att type="int" name="SCORE" value="300"/>
    <att type="string" name="support" value="{&quot;StringDB&quot;: &quot;physical&quot;, &quot;StringEvidence&quot;: &quot;experiments:0.270,coexpression:0.190,textmining:0.079&quot;, &quot;String_Score_Physical&quot;: 300, &quot;String_Score_Combined&quot;: 477}"/>
  </edge>
  <edge label="110816 (pp) 68979" source="1156" target="811">
    <att type="string" name="canonicalName" value="110816 (pp) 68979"/>
    <att type="string" name="interaction" value="pp"/>
    <att type="int" name="SCORE" value="695"/>
    <att type="string" name="support" value="{&quot;StringDB&quot;: &quot;physical&quot;, &quot;StringEvidence&quot;: &quot;database:0.479,experiments:0.391,coexpression:0.178,textmining:0.137&quot;, &quot;String_Score_Physical&quot;: 695, &quot;String_Score_Combined&quot;: 784}"/>
  </edge>
  <edge label="110816 (pp) 69192" source="1156" target="819">
    <att type="string" name="canonicalName" value="110816 (pp) 69192"/>
    <att type="string" name="interaction" value="pp"/>
    <att type="int" name="SCORE" value="300"/>
    <att type="string" name="support" value="{&quot;StringDB&quot;: &quot;physical&quot;, &quot;StringEvidence&quot;: &quot;experiments:0.270,coexpression:0.200,textmining:0.029&quot;, &quot;String_Score_Physical&quot;: 300, &quot;String_Score_Combined&quot;: 456}"/>
  </edge>
  <edge label="110816 (pp) 70078" source="1156" target="838">
    <att type="string" name="canonicalName" value="110816 (pp) 70078"/>
    <att type="string" name="interaction" value="pp"/>
    <att type="int" name="SCORE" value="416"/>
    <att type="string" name="support" value="{&quot;StringDB&quot;: &quot;physical&quot;, &quot;StringEvidence&quot;: &quot;experiments:0.391,coexpression:0.001&quot;, &quot;String_Score_Physical&quot;: 416, &quot;String_Score_Combined&quot;: 416}"/>
  </edge>
  <edge label="110816 (pp) 70683" source="1156" target="864">
    <att type="string" name="canonicalName" value="110816 (pp) 70683"/>
    <att type="string" name="interaction" value="pp"/>
    <att type="int" name="SCORE" value="989"/>
    <att type="string" name="support" value="{&quot;StringDB&quot;: &quot;physical&quot;, &quot;StringEvidence&quot;: &quot;experiments:0.977,coexpression:0.818,textmining:0.675,database:0.520&quot;, &quot;String_Score_Physical&quot;: 989, &quot;String_Score_Combined&quot;: 999}"/>
  </edge>
  <edge label="110816 (pp) 72515" source="1156" target="922">
    <att type="string" name="canonicalName" value="110816 (pp) 72515"/>
    <att type="string" name="interaction" value="pp"/>
    <att type="int" name="SCORE" value="991"/>
    <att type="string" name="support" value="{&quot;StringDB&quot;: &quot;physical&quot;, &quot;StringEvidence&quot;: &quot;experiments:0.982,coexpression:0.923,textmining:0.635,database:0.479&quot;, &quot;BioGrid&quot;: &quot;physical&quot;, &quot;BioGrid_PubMed&quot;: &quot;32325033&quot;, &quot;BioGrid_Type&quot;: &quot;Co-fractionation&quot;, &quot;BioGrid_Score&quot;: &quot;0.861&quot;, &quot;String_Score_Physical&quot;: 991, &quot;String_Score_Combined&quot;: 999}"/>
  </edge>
  <edge label="110816 (pp) 73075" source="1156" target="934">
    <att type="string" name="canonicalName" value="110816 (pp) 73075"/>
    <att type="string" name="interaction" value="pp"/>
    <att type="int" name="SCORE" value="237"/>
    <att type="string" name="support" value="{&quot;StringDB&quot;: &quot;physical&quot;, &quot;StringEvidence&quot;: &quot;experiments:0.204,coexpression:0.088,textmining:0.059&quot;, &quot;String_Score_Physical&quot;: 237, &quot;String_Score_Combined&quot;: 345}"/>
  </edge>
  <edge label="110816 (pp) 73674" source="1156" target="944">
    <att type="string" name="canonicalName" value="110816 (pp) 73674"/>
    <att type="string" name="interaction" value="pp"/>
    <att type="int" name="SCORE" value="988"/>
    <att type="string" name="support" value="{&quot;StringDB&quot;: &quot;physical&quot;, &quot;StringEvidence&quot;: &quot;experiments:0.977,coexpression:0.841,database:0.479,textmining:0.442&quot;, &quot;String_Score_Physical&quot;: 988, &quot;String_Score_Combined&quot;: 998}"/>
  </edge>
  <edge label="110816 (pp) 78394" source="1156" target="1030">
    <att type="string" name="canonicalName" value="110816 (pp) 78394"/>
    <att type="string" name="interaction" value="pp"/>
    <att type="int" name="SCORE" value="386"/>
    <att type="string" name="support" value="{&quot;StringDB&quot;: &quot;physical&quot;, &quot;StringEvidence&quot;: &quot;coexpression:0.672,experiments:0.361,textmining:0.224&quot;, &quot;String_Score_Physical&quot;: 386, &quot;String_Score_Combined&quot;: 844}"/>
  </edge>
  <edge label="110829 (pp) 17974" source="1157" target="263">
    <att type="string" name="canonicalName" value="110829 (pp) 17974"/>
    <att type="string" name="interaction" value="pp"/>
    <att type="int" name="SCORE" value="830"/>
    <att type="string" name="support" value="{&quot;StringDB&quot;: &quot;physical&quot;, &quot;StringEvidence&quot;: &quot;textmining:0.982,experiments:0.823&quot;, &quot;String_Score_Physical&quot;: 830, &quot;String_Score_Combined&quot;: 996}"/>
  </edge>
  <edge label="110829 (pp) 21812" source="1157" target="420">
    <att type="string" name="canonicalName" value="110829 (pp) 21812"/>
    <att type="string" name="interaction" value="pp"/>
    <att type="int" name="SCORE" value="292"/>
    <att type="string" name="support" value="{&quot;OmniPath&quot;: &quot;kinaseextra&quot;, &quot;OmniPath_Reference&quot;: &quot;HPRD;PhosphoPoint&quot;}"/>
  </edge>
  <edge label="110862 (pp) 118451" source="1158" target="1167">
    <att type="string" name="canonicalName" value="110862 (pp) 118451"/>
    <att type="string" name="interaction" value="pp"/>
    <att type="int" name="SCORE" value="258"/>
    <att type="string" name="support" value="{&quot;StringDB&quot;: &quot;physical&quot;, &quot;StringEvidence&quot;: &quot;coexpression:0.239,experiments:0.227,textmining:0.018&quot;, &quot;String_Score_Physical&quot;: 258, &quot;String_Score_Combined&quot;: 445}"/>
  </edge>
  <edge label="110862 (pp) 12313" source="1158" target="40">
    <att type="string" name="canonicalName" value="110862 (pp) 12313"/>
    <att type="string" name="interaction" value="pp"/>
    <att type="int" name="SCORE" value="298"/>
    <att type="string" name="support" value="{&quot;StringDB&quot;: &quot;physical&quot;, &quot;StringEvidence&quot;: &quot;experiments:0.268,textmining:0.052,coexpression:0.006&quot;, &quot;OmniPath&quot;: &quot;omnipath,ligrecextra&quot;, &quot;OmniPath_Reference&quot;: &quot;CellTalkDB;Fantom5_LRdb;HPRD;HPRD_LRdb;LRdb;iTALK&quot;, &quot;String_Score_Physical&quot;: 298, &quot;String_Score_Combined&quot;: 338}"/>
  </edge>
  <edge label="110862 (pp) 13483" source="1158" target="96">
    <att type="string" name="canonicalName" value="110862 (pp) 13483"/>
    <att type="string" name="interaction" value="pp"/>
    <att type="int" name="SCORE" value="333"/>
    <att type="string" name="support" value="{&quot;StringDB&quot;: &quot;physical&quot;, &quot;StringEvidence&quot;: &quot;experiments:0.305,textmining:0.228,coexpression:0.159&quot;, &quot;BioGrid&quot;: &quot;physical&quot;, &quot;BioGrid_PubMed&quot;: &quot;32325033&quot;, &quot;BioGrid_Type&quot;: &quot;Co-fractionation&quot;, &quot;BioGrid_Score&quot;: &quot;0.72&quot;, &quot;String_Score_Physical&quot;: 333, &quot;String_Score_Combined&quot;: 566}"/>
  </edge>
  <edge label="110862 (pp) 15312" source="1158" target="169">
    <att type="string" name="canonicalName" value="110862 (pp) 15312"/>
    <att type="string" name="interaction" value="pp"/>
    <att type="int" name="SCORE" value="238"/>
    <att type="string" name="support" value="{&quot;StringDB&quot;: &quot;physical&quot;, &quot;StringEvidence&quot;: &quot;coexpression:0.241,experiments:0.206,textmining:0.051&quot;, &quot;String_Score_Physical&quot;: 238, &quot;String_Score_Combined&quot;: 451}"/>
  </edge>
  <edge label="110862 (pp) 16149" source="1158" target="184">
    <att type="string" name="canonicalName" value="110862 (pp) 16149"/>
    <att type="string" name="interaction" value="pp"/>
    <att type="int" name="SCORE" value="268"/>
    <att type="string" name="support" value="{&quot;StringDB&quot;: &quot;physical&quot;, &quot;StringEvidence&quot;: &quot;coexpression:0.257,experiments:0.237,textmining:0.035,neighborhood:0.014&quot;, &quot;String_Score_Physical&quot;: 268, &quot;String_Score_Combined&quot;: 482}"/>
  </edge>
  <edge label="110862 (pp) 16418" source="1158" target="194">
    <att type="string" name="canonicalName" value="110862 (pp) 16418"/>
    <att type="string" name="interaction" value="pp"/>
    <att type="int" name="SCORE" value="353"/>
    <att type="string" name="support" value="{&quot;StringDB&quot;: &quot;physical&quot;, &quot;StringEvidence&quot;: &quot;experiments:0.326,coexpression:0.122,textmining:0.039&quot;, &quot;String_Score_Physical&quot;: 353, &quot;String_Score_Combined&quot;: 454}"/>
  </edge>
  <edge label="110862 (pp) 16518" source="1158" target="201">
    <att type="string" name="canonicalName" value="110862 (pp) 16518"/>
    <att type="string" name="interaction" value="pp"/>
    <att type="int" name="SCORE" value="900"/>
    <att type="string" name="support" value="{&quot;StringDB&quot;: &quot;physical&quot;, &quot;StringEvidence&quot;: &quot;database:0.896,textmining:0.240,coexpression:0.036&quot;, &quot;String_Score_Physical&quot;: 900, &quot;String_Score_Combined&quot;: 926}"/>
  </edge>
  <edge label="110862 (pp) 16785" source="1158" target="220">
    <att type="string" name="canonicalName" value="110862 (pp) 16785"/>
    <att type="string" name="interaction" value="pp"/>
    <att type="int" name="SCORE" value="258"/>
    <att type="string" name="support" value="{&quot;StringDB&quot;: &quot;physical&quot;, &quot;StringEvidence&quot;: &quot;coexpression:0.239,experiments:0.227,textmining:0.018&quot;, &quot;String_Score_Physical&quot;: 258, &quot;String_Score_Combined&quot;: 445}"/>
  </edge>
  <edge label="110862 (pp) 20818" source="1158" target="390">
    <att type="string" name="canonicalName" value="110862 (pp) 20818"/>
    <att type="string" name="interaction" value="pp"/>
    <att type="int" name="SCORE" value="248"/>
    <att type="string" name="support" value="{&quot;StringDB&quot;: &quot;physical&quot;, &quot;StringEvidence&quot;: &quot;experiments:0.217&quot;, &quot;String_Score_Physical&quot;: 248, &quot;String_Score_Combined&quot;: 248}"/>
  </edge>
  <edge label="110862 (pp) 218343" source="1158" target="1283">
    <att type="string" name="canonicalName" value="110862 (pp) 218343"/>
    <att type="string" name="interaction" value="pp"/>
    <att type="int" name="SCORE" value="189"/>
    <att type="string" name="support" value="{&quot;StringDB&quot;: &quot;physical&quot;, &quot;StringEvidence&quot;: &quot;experiments:0.154&quot;, &quot;String_Score_Physical&quot;: 189, &quot;String_Score_Combined&quot;: 189}"/>
  </edge>
  <edge label="110862 (pp) 225215" source="1158" target="1311">
    <att type="string" name="canonicalName" value="110862 (pp) 225215"/>
    <att type="string" name="interaction" value="pp"/>
    <att type="int" name="SCORE" value="282"/>
    <att type="string" name="support" value="{&quot;StringDB&quot;: &quot;physical&quot;, &quot;StringEvidence&quot;: &quot;experiments:0.252,textmining:0.028,coexpression:0.027&quot;, &quot;String_Score_Physical&quot;: 282, &quot;String_Score_Combined&quot;: 322}"/>
  </edge>
  <edge label="110862 (pp) 237107" source="1158" target="1411">
    <att type="string" name="canonicalName" value="110862 (pp) 237107"/>
    <att type="string" name="interaction" value="pp"/>
    <att type="int" name="SCORE" value="185"/>
    <att type="string" name="support" value="{&quot;StringDB&quot;: &quot;physical&quot;, &quot;StringEvidence&quot;: &quot;experiments:0.150,coexpression:0.030,textmining:0.011&quot;, &quot;String_Score_Physical&quot;: 185, &quot;String_Score_Combined&quot;: 218}"/>
  </edge>
  <edge label="110862 (pp) 269109" source="1158" target="1489">
    <att type="string" name="canonicalName" value="110862 (pp) 269109"/>
    <att type="string" name="interaction" value="pp"/>
    <att type="int" name="SCORE" value="328"/>
    <att type="string" name="support" value="{&quot;StringDB&quot;: &quot;physical&quot;, &quot;StringEvidence&quot;: &quot;experiments:0.299,coexpression:0.203,textmining:0.045&quot;, &quot;BioGrid&quot;: &quot;physical&quot;, &quot;BioGrid_PubMed&quot;: &quot;32325033&quot;, &quot;BioGrid_Type&quot;: &quot;Co-fractionation&quot;, &quot;BioGrid_Score&quot;: &quot;0.699&quot;, &quot;String_Score_Physical&quot;: 328, &quot;String_Score_Combined&quot;: 488}"/>
  </edge>
  <edge label="110862 (pp) 27224" source="1158" target="493">
    <att type="string" name="canonicalName" value="110862 (pp) 27224"/>
    <att type="string" name="interaction" value="pp"/>
    <att type="int" name="SCORE" value="223"/>
    <att type="string" name="support" value="{&quot;StringDB&quot;: &quot;physical&quot;, &quot;StringEvidence&quot;: &quot;experiments:0.190,textmining:0.123&quot;, &quot;String_Score_Physical&quot;: 223, &quot;String_Score_Combined&quot;: 318}"/>
  </edge>
  <edge label="110862 (pp) 30877" source="1158" target="519">
    <att type="string" name="canonicalName" value="110862 (pp) 30877"/>
    <att type="string" name="interaction" value="pp"/>
    <att type="int" name="SCORE" value="185"/>
    <att type="string" name="support" value="{&quot;StringDB&quot;: &quot;physical&quot;, &quot;StringEvidence&quot;: &quot;experiments:0.150,textmining:0.011&quot;, &quot;String_Score_Physical&quot;: 185, &quot;String_Score_Combined&quot;: 194}"/>
  </edge>
  <edge label="110862 (pp) 50529" source="1158" target="525">
    <att type="string" name="canonicalName" value="110862 (pp) 50529"/>
    <att type="string" name="interaction" value="pp"/>
    <att type="int" name="SCORE" value="268"/>
    <att type="string" name="support" value="{&quot;StringDB&quot;: &quot;physical&quot;, &quot;StringEvidence&quot;: &quot;coexpression:0.253,experiments:0.237,textmining:0.051&quot;, &quot;String_Score_Physical&quot;: 268, &quot;String_Score_Combined&quot;: 481}"/>
  </edge>
  <edge label="110862 (pp) 52521" source="1158" target="541">
    <att type="string" name="canonicalName" value="110862 (pp) 52521"/>
    <att type="string" name="interaction" value="pp"/>
    <att type="int" name="SCORE" value="234"/>
    <att type="string" name="support" value="{&quot;StringDB&quot;: &quot;physical&quot;, &quot;StringEvidence&quot;: &quot;experiments:0.201&quot;, &quot;String_Score_Physical&quot;: 234, &quot;String_Score_Combined&quot;: 234}"/>
  </edge>
  <edge label="110862 (pp) 56541" source="1158" target="604">
    <att type="string" name="canonicalName" value="110862 (pp) 56541"/>
    <att type="string" name="interaction" value="pp"/>
    <att type="int" name="SCORE" value="280"/>
    <att type="string" name="support" value="{&quot;StringDB&quot;: &quot;physical&quot;, &quot;StringEvidence&quot;: &quot;experiments:0.249,coexpression:0.085,textmining:0.038&quot;, &quot;String_Score_Physical&quot;: 280, &quot;String_Score_Combined&quot;: 366}"/>
  </edge>
  <edge label="110862 (pp) 59050" source="1158" target="642">
    <att type="string" name="canonicalName" value="110862 (pp) 59050"/>
    <att type="string" name="interaction" value="pp"/>
    <att type="int" name="SCORE" value="347"/>
    <att type="string" name="support" value="{&quot;StringDB&quot;: &quot;physical&quot;, &quot;StringEvidence&quot;: &quot;experiments:0.320,coexpression:0.166,textmining:0.022,neighborhood:0.006&quot;, &quot;String_Score_Physical&quot;: 347, &quot;String_Score_Combined&quot;: 471}"/>
  </edge>
  <edge label="110862 (pp) 64659" source="1158" target="649">
    <att type="string" name="canonicalName" value="110862 (pp) 64659"/>
    <att type="string" name="interaction" value="pp"/>
    <att type="int" name="SCORE" value="268"/>
    <att type="string" name="support" value="{&quot;StringDB&quot;: &quot;physical&quot;, &quot;StringEvidence&quot;: &quot;coexpression:0.242,experiments:0.237,textmining:0.055&quot;, &quot;String_Score_Physical&quot;: 268, &quot;String_Score_Combined&quot;: 475}"/>
  </edge>
  <edge label="110862 (pp) 66164" source="1158" target="661">
    <att type="string" name="canonicalName" value="110862 (pp) 66164"/>
    <att type="string" name="interaction" value="pp"/>
    <att type="int" name="SCORE" value="281"/>
    <att type="string" name="support" value="{&quot;StringDB&quot;: &quot;physical&quot;, &quot;StringEvidence&quot;: &quot;experiments:0.250,coexpression:0.064,textmining:0.006&quot;, &quot;String_Score_Physical&quot;: 281, &quot;String_Score_Combined&quot;: 330}"/>
  </edge>
  <edge label="110862 (pp) 66229" source="1158" target="666">
    <att type="string" name="canonicalName" value="110862 (pp) 66229"/>
    <att type="string" name="interaction" value="pp"/>
    <att type="int" name="SCORE" value="258"/>
    <att type="string" name="support" value="{&quot;StringDB&quot;: &quot;physical&quot;, &quot;StringEvidence&quot;: &quot;experiments:0.227,coexpression:0.222,textmining:0.051&quot;, &quot;String_Score_Physical&quot;: 258, &quot;String_Score_Combined&quot;: 453}"/>
  </edge>
  <edge label="110862 (pp) 66419" source="1158" target="678">
    <att type="string" name="canonicalName" value="110862 (pp) 66419"/>
    <att type="string" name="interaction" value="pp"/>
    <att type="int" name="SCORE" value="238"/>
    <att type="string" name="support" value="{&quot;StringDB&quot;: &quot;physical&quot;, &quot;StringEvidence&quot;: &quot;coexpression:0.241,experiments:0.206,textmining:0.051&quot;, &quot;String_Score_Physical&quot;: 238, &quot;String_Score_Combined&quot;: 451}"/>
  </edge>
  <edge label="110862 (pp) 66870" source="1158" target="702">
    <att type="string" name="canonicalName" value="110862 (pp) 66870"/>
    <att type="string" name="interaction" value="pp"/>
    <att type="int" name="SCORE" value="280"/>
    <att type="string" name="support" value="{&quot;StringDB&quot;: &quot;physical&quot;, &quot;StringEvidence&quot;: &quot;experiments:0.249,coexpression:0.066,textmining:0.038&quot;, &quot;String_Score_Physical&quot;: 280, &quot;String_Score_Combined&quot;: 352}"/>
  </edge>
  <edge label="110862 (pp) 67164" source="1158" target="730">
    <att type="string" name="canonicalName" value="110862 (pp) 67164"/>
    <att type="string" name="interaction" value="pp"/>
    <att type="int" name="SCORE" value="235"/>
    <att type="string" name="support" value="{&quot;StringDB&quot;: &quot;physical&quot;, &quot;StringEvidence&quot;: &quot;experiments:0.202,coexpression:0.052&quot;, &quot;String_Score_Physical&quot;: 235, &quot;String_Score_Combined&quot;: 274}"/>
  </edge>
  <edge label="110862 (pp) 67707" source="1158" target="757">
    <att type="string" name="canonicalName" value="110862 (pp) 67707"/>
    <att type="string" name="interaction" value="pp"/>
    <att type="int" name="SCORE" value="284"/>
    <att type="string" name="support" value="{&quot;StringDB&quot;: &quot;physical&quot;, &quot;StringEvidence&quot;: &quot;coexpression:0.310,experiments:0.254,textmining:0.081&quot;, &quot;String_Score_Physical&quot;: 284, &quot;String_Score_Combined&quot;: 546}"/>
  </edge>
  <edge label="110862 (pp) 67920" source="1158" target="769">
    <att type="string" name="canonicalName" value="110862 (pp) 67920"/>
    <att type="string" name="interaction" value="pp"/>
    <att type="int" name="SCORE" value="281"/>
    <att type="string" name="support" value="{&quot;StringDB&quot;: &quot;physical&quot;, &quot;StringEvidence&quot;: &quot;experiments:0.250,textmining:0.033&quot;, &quot;String_Score_Physical&quot;: 281, &quot;String_Score_Combined&quot;: 304}"/>
  </edge>
  <edge label="110862 (pp) 68028" source="1158" target="774">
    <att type="string" name="canonicalName" value="110862 (pp) 68028"/>
    <att type="string" name="interaction" value="pp"/>
    <att type="int" name="SCORE" value="284"/>
    <att type="string" name="support" value="{&quot;StringDB&quot;: &quot;physical&quot;, &quot;StringEvidence&quot;: &quot;experiments:0.254,coexpression:0.238,textmining:0.052&quot;, &quot;String_Score_Physical&quot;: 284, &quot;String_Score_Combined&quot;: 483}"/>
  </edge>
  <edge label="110862 (pp) 68944" source="1158" target="810">
    <att type="string" name="canonicalName" value="110862 (pp) 68944"/>
    <att type="string" name="interaction" value="pp"/>
    <att type="int" name="SCORE" value="210"/>
    <att type="string" name="support" value="{&quot;StringDB&quot;: &quot;physical&quot;, &quot;StringEvidence&quot;: &quot;experiments:0.176&quot;, &quot;String_Score_Physical&quot;: 210, &quot;String_Score_Combined&quot;: 210}"/>
  </edge>
  <edge label="110862 (pp) 69804" source="1158" target="832">
    <att type="string" name="canonicalName" value="110862 (pp) 69804"/>
    <att type="string" name="interaction" value="pp"/>
    <att type="int" name="SCORE" value="210"/>
    <att type="string" name="support" value="{&quot;StringDB&quot;: &quot;physical&quot;, &quot;StringEvidence&quot;: &quot;experiments:0.176&quot;, &quot;String_Score_Physical&quot;: 210, &quot;String_Score_Combined&quot;: 210}"/>
  </edge>
  <edge label="110862 (pp) 76784" source="1158" target="1005">
    <att type="string" name="canonicalName" value="110862 (pp) 76784"/>
    <att type="string" name="interaction" value="pp"/>
    <att type="int" name="SCORE" value="275"/>
    <att type="string" name="support" value="{&quot;StringDB&quot;: &quot;physical&quot;, &quot;StringEvidence&quot;: &quot;experiments:0.244,coexpression:0.028&quot;, &quot;String_Score_Physical&quot;: 275, &quot;String_Score_Combined&quot;: 295}"/>
  </edge>
  <edge label="110862 (pp) 97112" source="1158" target="1068">
    <att type="string" name="canonicalName" value="110862 (pp) 97112"/>
    <att type="string" name="interaction" value="pp"/>
    <att type="int" name="SCORE" value="290"/>
    <att type="string" name="support" value="{&quot;StringDB&quot;: &quot;physical&quot;, &quot;StringEvidence&quot;: &quot;experiments:0.260&quot;, &quot;String_Score_Physical&quot;: 290, &quot;String_Score_Combined&quot;: 290}"/>
  </edge>
  <edge label="110893 (pp) 20541" source="1159" target="372">
    <att type="string" name="canonicalName" value="110893 (pp) 20541"/>
    <att type="string" name="interaction" value="pp"/>
    <att type="int" name="SCORE" value="900"/>
    <att type="string" name="support" value="{&quot;StringDB&quot;: &quot;physical&quot;, &quot;StringEvidence&quot;: &quot;database:0.896,textmining:0.017,cooccurrence:0.013&quot;, &quot;String_Score_Physical&quot;: 900, &quot;String_Score_Combined&quot;: 902}"/>
  </edge>
  <edge label="110960 (pp) 118451" source="1160" target="1167">
    <att type="string" name="canonicalName" value="110960 (pp) 118451"/>
    <att type="string" name="interaction" value="pp"/>
    <att type="int" name="SCORE" value="305"/>
    <att type="string" name="support" value="{&quot;StringDB&quot;: &quot;physical&quot;, &quot;StringEvidence&quot;: &quot;experiments:0.275,coexpression:0.135,textmining:0.128,neighborhood:0.001&quot;, &quot;String_Score_Physical&quot;: 305, &quot;String_Score_Combined&quot;: 476}"/>
  </edge>
  <edge label="110960 (pp) 13722" source="1160" target="102">
    <att type="string" name="canonicalName" value="110960 (pp) 13722"/>
    <att type="string" name="interaction" value="pp"/>
    <att type="int" name="SCORE" value="293"/>
    <att type="string" name="support" value="{&quot;StringDB&quot;: &quot;physical&quot;, &quot;StringEvidence&quot;: &quot;textmining:0.507,experiments:0.263,coexpression:0.188,neighborhood:0.021&quot;, &quot;String_Score_Physical&quot;: 293, &quot;String_Score_Combined&quot;: 722}"/>
  </edge>
  <edge label="110960 (pp) 15312" source="1160" target="169">
    <att type="string" name="canonicalName" value="110960 (pp) 15312"/>
    <att type="string" name="interaction" value="pp"/>
    <att type="int" name="SCORE" value="302"/>
    <att type="string" name="support" value="{&quot;StringDB&quot;: &quot;physical&quot;, &quot;StringEvidence&quot;: &quot;experiments:0.272,textmining:0.112,coexpression:0.074&quot;, &quot;String_Score_Physical&quot;: 302, &quot;String_Score_Combined&quot;: 425}"/>
  </edge>
  <edge label="110960 (pp) 16149" source="1160" target="184">
    <att type="string" name="canonicalName" value="110960 (pp) 16149"/>
    <att type="string" name="interaction" value="pp"/>
    <att type="int" name="SCORE" value="349"/>
    <att type="string" name="support" value="{&quot;StringDB&quot;: &quot;physical&quot;, &quot;StringEvidence&quot;: &quot;experiments:0.321,textmining:0.144,coexpression:0.121&quot;, &quot;String_Score_Physical&quot;: 349, &quot;String_Score_Combined&quot;: 510}"/>
  </edge>
  <edge label="110960 (pp) 16785" source="1160" target="220">
    <att type="string" name="canonicalName" value="110960 (pp) 16785"/>
    <att type="string" name="interaction" value="pp"/>
    <att type="int" name="SCORE" value="295"/>
    <att type="string" name="support" value="{&quot;StringDB&quot;: &quot;physical&quot;, &quot;StringEvidence&quot;: &quot;textmining:0.271,experiments:0.265,coexpression:0.090,neighborhood:0.001&quot;, &quot;String_Score_Physical&quot;: 295, &quot;String_Score_Combined&quot;: 532}"/>
  </edge>
  <edge label="110960 (pp) 18103" source="1160" target="270">
    <att type="string" name="canonicalName" value="110960 (pp) 18103"/>
    <att type="string" name="interaction" value="pp"/>
    <att type="int" name="SCORE" value="252"/>
    <att type="string" name="support" value="{&quot;StringDB&quot;: &quot;physical&quot;, &quot;StringEvidence&quot;: &quot;experiments:0.220,coexpression:0.046,textmining:0.005&quot;, &quot;String_Score_Physical&quot;: 252, &quot;String_Score_Combined&quot;: 290}"/>
  </edge>
  <edge label="110960 (pp) 18120" source="1160" target="272">
    <att type="string" name="canonicalName" value="110960 (pp) 18120"/>
    <att type="string" name="interaction" value="pp"/>
    <att type="int" name="SCORE" value="430"/>
    <att type="string" name="support" value="{&quot;StringDB&quot;: &quot;physical&quot;, &quot;StringEvidence&quot;: &quot;experiments:0.406,coexpression:0.095,textmining:0.057&quot;, &quot;String_Score_Physical&quot;: 430, &quot;String_Score_Combined&quot;: 513}"/>
  </edge>
  <edge label="110960 (pp) 218506" source="1160" target="1288">
    <att type="string" name="canonicalName" value="110960 (pp) 218506"/>
    <att type="string" name="interaction" value="pp"/>
    <att type="int" name="SCORE" value="447"/>
    <att type="string" name="support" value="{&quot;StringDB&quot;: &quot;physical&quot;, &quot;StringEvidence&quot;: &quot;experiments:0.423,coexpression:0.043,textmining:0.006&quot;, &quot;String_Score_Physical&quot;: 447, &quot;String_Score_Combined&quot;: 473}"/>
  </edge>
  <edge label="110960 (pp) 23980" source="1160" target="471">
    <att type="string" name="canonicalName" value="110960 (pp) 23980"/>
    <att type="string" name="interaction" value="pp"/>
    <att type="int" name="SCORE" value="294"/>
    <att type="string" name="support" value="{&quot;StringDB&quot;: &quot;physical&quot;, &quot;StringEvidence&quot;: &quot;experiments:0.264,coexpression:0.050&quot;, &quot;String_Score_Physical&quot;: 294, &quot;String_Score_Combined&quot;: 329}"/>
  </edge>
  <edge label="110960 (pp) 27395" source="1160" target="497">
    <att type="string" name="canonicalName" value="110960 (pp) 27395"/>
    <att type="string" name="interaction" value="pp"/>
    <att type="int" name="SCORE" value="254"/>
    <att type="string" name="support" value="{&quot;StringDB&quot;: &quot;physical&quot;, &quot;StringEvidence&quot;: &quot;experiments:0.223,coexpression:0.188,textmining:0.056&quot;, &quot;String_Score_Physical&quot;: 254, &quot;String_Score_Combined&quot;: 428}"/>
  </edge>
  <edge label="110960 (pp) 28028" source="1160" target="506">
    <att type="string" name="canonicalName" value="110960 (pp) 28028"/>
    <att type="string" name="interaction" value="pp"/>
    <att type="int" name="SCORE" value="430"/>
    <att type="string" name="support" value="{&quot;StringDB&quot;: &quot;physical&quot;, &quot;StringEvidence&quot;: &quot;experiments:0.407,textmining:0.270,coexpression:0.078&quot;, &quot;String_Score_Physical&quot;: 430, &quot;String_Score_Combined&quot;: 617}"/>
  </edge>
  <edge label="110960 (pp) 320806" source="1160" target="1523">
    <att type="string" name="canonicalName" value="110960 (pp) 320806"/>
    <att type="string" name="interaction" value="pp"/>
    <att type="int" name="SCORE" value="239"/>
    <att type="string" name="support" value="{&quot;StringDB&quot;: &quot;physical&quot;, &quot;StringEvidence&quot;: &quot;experiments:0.208,coexpression:0.095,textmining:0.064,neighborhood:0.040&quot;, &quot;String_Score_Physical&quot;: 239, &quot;String_Score_Combined&quot;: 381}"/>
  </edge>
  <edge label="110960 (pp) 50529" source="1160" target="525">
    <att type="string" name="canonicalName" value="110960 (pp) 50529"/>
    <att type="string" name="interaction" value="pp"/>
    <att type="int" name="SCORE" value="303"/>
    <att type="string" name="support" value="{&quot;StringDB&quot;: &quot;physical&quot;, &quot;StringEvidence&quot;: &quot;experiments:0.273,coexpression:0.176,textmining:0.143&quot;, &quot;String_Score_Physical&quot;: 303, &quot;String_Score_Combined&quot;: 507}"/>
  </edge>
  <edge label="110960 (pp) 54369" source="1160" target="573">
    <att type="string" name="canonicalName" value="110960 (pp) 54369"/>
    <att type="string" name="interaction" value="pp"/>
    <att type="int" name="SCORE" value="252"/>
    <att type="string" name="support" value="{&quot;StringDB&quot;: &quot;physical&quot;, &quot;StringEvidence&quot;: &quot;experiments:0.220,coexpression:0.103,textmining:0.031&quot;, &quot;String_Score_Physical&quot;: 252, &quot;String_Score_Combined&quot;: 349}"/>
  </edge>
  <edge label="110960 (pp) 56284" source="1160" target="588">
    <att type="string" name="canonicalName" value="110960 (pp) 56284"/>
    <att type="string" name="interaction" value="pp"/>
    <att type="int" name="SCORE" value="432"/>
    <att type="string" name="support" value="{&quot;StringDB&quot;: &quot;physical&quot;, &quot;StringEvidence&quot;: &quot;experiments:0.408,coexpression:0.087&quot;, &quot;String_Score_Physical&quot;: 432, &quot;String_Score_Combined&quot;: 481}"/>
  </edge>
  <edge label="110960 (pp) 64656" source="1160" target="648">
    <att type="string" name="canonicalName" value="110960 (pp) 64656"/>
    <att type="string" name="interaction" value="pp"/>
    <att type="int" name="SCORE" value="447"/>
    <att type="string" name="support" value="{&quot;StringDB&quot;: &quot;physical&quot;, &quot;StringEvidence&quot;: &quot;experiments:0.423,coexpression:0.051,textmining:0.028&quot;, &quot;String_Score_Physical&quot;: 447, &quot;String_Score_Combined&quot;: 489}"/>
  </edge>
  <edge label="110960 (pp) 64659" source="1160" target="649">
    <att type="string" name="canonicalName" value="110960 (pp) 64659"/>
    <att type="string" name="interaction" value="pp"/>
    <att type="int" name="SCORE" value="560"/>
    <att type="string" name="support" value="{&quot;StringDB&quot;: &quot;physical&quot;, &quot;StringEvidence&quot;: &quot;experiments:0.541,textmining:0.107,coexpression:0.094&quot;, &quot;String_Score_Physical&quot;: 560, &quot;String_Score_Combined&quot;: 644}"/>
  </edge>
  <edge label="110960 (pp) 66223" source="1160" target="665">
    <att type="string" name="canonicalName" value="110960 (pp) 66223"/>
    <att type="string" name="interaction" value="pp"/>
    <att type="int" name="SCORE" value="463"/>
    <att type="string" name="support" value="{&quot;StringDB&quot;: &quot;physical&quot;, &quot;StringEvidence&quot;: &quot;experiments:0.441,coexpression:0.079,textmining:0.027&quot;, &quot;String_Score_Physical&quot;: 463, &quot;String_Score_Combined&quot;: 519}"/>
  </edge>
  <edge label="110960 (pp) 66419" source="1160" target="678">
    <att type="string" name="canonicalName" value="110960 (pp) 66419"/>
    <att type="string" name="interaction" value="pp"/>
    <att type="int" name="SCORE" value="553"/>
    <att type="string" name="support" value="{&quot;StringDB&quot;: &quot;physical&quot;, &quot;StringEvidence&quot;: &quot;experiments:0.534,textmining:0.209,coexpression:0.104&quot;, &quot;String_Score_Physical&quot;: 553, &quot;String_Score_Combined&quot;: 682}"/>
  </edge>
  <edge label="110960 (pp) 66493" source="1160" target="681">
    <att type="string" name="canonicalName" value="110960 (pp) 66493"/>
    <att type="string" name="interaction" value="pp"/>
    <att type="int" name="SCORE" value="465"/>
    <att type="string" name="support" value="{&quot;StringDB&quot;: &quot;physical&quot;, &quot;StringEvidence&quot;: &quot;experiments:0.442,coexpression:0.029&quot;, &quot;String_Score_Physical&quot;: 465, &quot;String_Score_Combined&quot;: 480}"/>
  </edge>
  <edge label="110960 (pp) 67036" source="1160" target="714">
    <att type="string" name="canonicalName" value="110960 (pp) 67036"/>
    <att type="string" name="interaction" value="pp"/>
    <att type="int" name="SCORE" value="495"/>
    <att type="string" name="support" value="{&quot;StringDB&quot;: &quot;physical&quot;, &quot;StringEvidence&quot;: &quot;experiments:0.473,coexpression:0.152,textmining:0.099&quot;, &quot;String_Score_Physical&quot;: 495, &quot;String_Score_Combined&quot;: 613}"/>
  </edge>
  <edge label="110960 (pp) 67270" source="1160" target="738">
    <att type="string" name="canonicalName" value="110960 (pp) 67270"/>
    <att type="string" name="interaction" value="pp"/>
    <att type="int" name="SCORE" value="550"/>
    <att type="string" name="support" value="{&quot;StringDB&quot;: &quot;physical&quot;, &quot;StringEvidence&quot;: &quot;experiments:0.531,textmining:0.115,coexpression:0.103&quot;, &quot;String_Score_Physical&quot;: 550, &quot;String_Score_Combined&quot;: 642}"/>
  </edge>
  <edge label="110960 (pp) 67681" source="1160" target="754">
    <att type="string" name="canonicalName" value="110960 (pp) 67681"/>
    <att type="string" name="interaction" value="pp"/>
    <att type="int" name="SCORE" value="426"/>
    <att type="string" name="support" value="{&quot;StringDB&quot;: &quot;physical&quot;, &quot;StringEvidence&quot;: &quot;experiments:0.401,coexpression:0.127&quot;, &quot;String_Score_Physical&quot;: 426, &quot;String_Score_Combined&quot;: 498}"/>
  </edge>
  <edge label="110960 (pp) 67707" source="1160" target="757">
    <att type="string" name="canonicalName" value="110960 (pp) 67707"/>
    <att type="string" name="interaction" value="pp"/>
    <att type="int" name="SCORE" value="472"/>
    <att type="string" name="support" value="{&quot;StringDB&quot;: &quot;physical&quot;, &quot;StringEvidence&quot;: &quot;experiments:0.449,coexpression:0.093,textmining:0.044&quot;, &quot;String_Score_Physical&quot;: 472, &quot;String_Score_Combined&quot;: 542}"/>
  </edge>
  <edge label="110960 (pp) 68572" source="1160" target="792">
    <att type="string" name="canonicalName" value="110960 (pp) 68572"/>
    <att type="string" name="interaction" value="pp"/>
    <att type="int" name="SCORE" value="450"/>
    <att type="string" name="support" value="{&quot;StringDB&quot;: &quot;physical&quot;, &quot;StringEvidence&quot;: &quot;experiments:0.426,textmining:0.223,coexpression:0.073,neighborhood:0.021&quot;, &quot;String_Score_Physical&quot;: 450, &quot;String_Score_Combined&quot;: 612}"/>
  </edge>
  <edge label="110960 (pp) 68611" source="1160" target="794">
    <att type="string" name="canonicalName" value="110960 (pp) 68611"/>
    <att type="string" name="interaction" value="pp"/>
    <att type="int" name="SCORE" value="475"/>
    <att type="string" name="support" value="{&quot;StringDB&quot;: &quot;physical&quot;, &quot;StringEvidence&quot;: &quot;experiments:0.453,coexpression:0.115,textmining:0.029&quot;, &quot;String_Score_Physical&quot;: 475, &quot;String_Score_Combined&quot;: 548}"/>
  </edge>
  <edge label="110960 (pp) 69527" source="1160" target="824">
    <att type="string" name="canonicalName" value="110960 (pp) 69527"/>
    <att type="string" name="interaction" value="pp"/>
    <att type="int" name="SCORE" value="450"/>
    <att type="string" name="support" value="{&quot;StringDB&quot;: &quot;physical&quot;, &quot;StringEvidence&quot;: &quot;experiments:0.426,textmining:0.196,coexpression:0.141,neighborhood:0.011&quot;, &quot;String_Score_Physical&quot;: 450, &quot;String_Score_Combined&quot;: 624}"/>
  </edge>
  <edge label="110960 (pp) 71807" source="1160" target="891">
    <att type="string" name="canonicalName" value="110960 (pp) 71807"/>
    <att type="string" name="interaction" value="pp"/>
    <att type="int" name="SCORE" value="902"/>
    <att type="string" name="support" value="{&quot;StringDB&quot;: &quot;physical&quot;, &quot;StringEvidence&quot;: &quot;database:0.896,coexpression:0.046,cooccurrence:0.023,experiments:0.021,textmining:0.015&quot;, &quot;String_Score_Physical&quot;: 902, &quot;String_Score_Combined&quot;: 910}"/>
  </edge>
  <edge label="110960 (pp) 76784" source="1160" target="1005">
    <att type="string" name="canonicalName" value="110960 (pp) 76784"/>
    <att type="string" name="interaction" value="pp"/>
    <att type="int" name="SCORE" value="556"/>
    <att type="string" name="support" value="{&quot;StringDB&quot;: &quot;physical&quot;, &quot;StringEvidence&quot;: &quot;experiments:0.537,textmining:0.178,coexpression:0.087,neighborhood:0.036&quot;, &quot;String_Score_Physical&quot;: 556, &quot;String_Score_Combined&quot;: 679}"/>
  </edge>
  <edge label="110960 (pp) 78523" source="1160" target="1032">
    <att type="string" name="canonicalName" value="110960 (pp) 78523"/>
    <att type="string" name="interaction" value="pp"/>
    <att type="int" name="SCORE" value="432"/>
    <att type="string" name="support" value="{&quot;StringDB&quot;: &quot;physical&quot;, &quot;StringEvidence&quot;: &quot;experiments:0.408,coexpression:0.075,textmining:0.028,neighborhood:0.021&quot;, &quot;String_Score_Physical&quot;: 432, &quot;String_Score_Combined&quot;: 499}"/>
  </edge>
  <edge label="110960 (pp) 99045" source="1160" target="1073">
    <att type="string" name="canonicalName" value="110960 (pp) 99045"/>
    <att type="string" name="interaction" value="pp"/>
    <att type="int" name="SCORE" value="430"/>
    <att type="string" name="support" value="{&quot;StringDB&quot;: &quot;physical&quot;, &quot;StringEvidence&quot;: &quot;experiments:0.406,coexpression:0.114&quot;, &quot;String_Score_Physical&quot;: 430, &quot;String_Score_Combined&quot;: 495}"/>
  </edge>
  <edge label="111175 (pp) 234959" source="1161" target="1396">
    <att type="string" name="canonicalName" value="111175 (pp) 234959"/>
    <att type="string" name="interaction" value="pp"/>
    <att type="int" name="SCORE" value="237"/>
    <att type="string" name="support" value="{&quot;StringDB&quot;: &quot;physical&quot;, &quot;StringEvidence&quot;: &quot;experiments:0.204,textmining:0.068,coexpression:0.002&quot;, &quot;String_Score_Physical&quot;: 237, &quot;String_Score_Combined&quot;: 290}"/>
  </edge>
  <edge label="111175 (pp) 23881" source="1161" target="464">
    <att type="string" name="canonicalName" value="111175 (pp) 23881"/>
    <att type="string" name="interaction" value="pp"/>
    <att type="int" name="SCORE" value="196"/>
    <att type="string" name="support" value="{&quot;StringDB&quot;: &quot;physical&quot;, &quot;StringEvidence&quot;: &quot;experiments:0.162,textmining:0.002&quot;, &quot;String_Score_Physical&quot;: 196, &quot;String_Score_Combined&quot;: 197}"/>
  </edge>
  <edge label="111175 (pp) 24014" source="1161" target="472">
    <att type="string" name="canonicalName" value="111175 (pp) 24014"/>
    <att type="string" name="interaction" value="pp"/>
    <att type="int" name="SCORE" value="237"/>
    <att type="string" name="support" value="{&quot;StringDB&quot;: &quot;physical&quot;, &quot;StringEvidence&quot;: &quot;experiments:0.204,textmining:0.025&quot;, &quot;String_Score_Physical&quot;: 237, &quot;String_Score_Combined&quot;: 256}"/>
  </edge>
  <edge label="111175 (pp) 51813" source="1161" target="536">
    <att type="string" name="canonicalName" value="111175 (pp) 51813"/>
    <att type="string" name="interaction" value="pp"/>
    <att type="int" name="SCORE" value="191"/>
    <att type="string" name="support" value="{&quot;StringDB&quot;: &quot;physical&quot;, &quot;StringEvidence&quot;: &quot;experiments:0.156,textmining:0.059,coexpression:0.016&quot;, &quot;String_Score_Physical&quot;: 191, &quot;String_Score_Combined&quot;: 250}"/>
  </edge>
  <edge label="111175 (pp) 66105" source="1161" target="657">
    <att type="string" name="canonicalName" value="111175 (pp) 66105"/>
    <att type="string" name="interaction" value="pp"/>
    <att type="int" name="SCORE" value="534"/>
    <att type="string" name="support" value="{&quot;StringDB&quot;: &quot;physical&quot;, &quot;StringEvidence&quot;: &quot;database:0.479,experiments:0.070,coexpression:0.046,textmining:0.006&quot;, &quot;String_Score_Physical&quot;: 534, &quot;String_Score_Combined&quot;: 559}"/>
  </edge>
  <edge label="111175 (pp) 72479" source="1161" target="919">
    <att type="string" name="canonicalName" value="111175 (pp) 72479"/>
    <att type="string" name="interaction" value="pp"/>
    <att type="int" name="SCORE" value="325"/>
    <att type="string" name="support" value="{&quot;StringDB&quot;: &quot;physical&quot;, &quot;StringEvidence&quot;: &quot;experiments:0.297,textmining:0.105,coexpression:0.066,neighborhood:0.003&quot;, &quot;BioGrid&quot;: &quot;physical&quot;, &quot;BioGrid_PubMed&quot;: &quot;32325033&quot;, &quot;BioGrid_Type&quot;: &quot;Co-fractionation&quot;, &quot;BioGrid_Score&quot;: &quot;0.834&quot;, &quot;String_Score_Physical&quot;: 325, &quot;String_Score_Combined&quot;: 438}"/>
  </edge>
  <edge label="11302 (pp) 213491" source="1" target="1228">
    <att type="string" name="canonicalName" value="11302 (pp) 213491"/>
    <att type="string" name="interaction" value="pp"/>
    <att type="int" name="SCORE" value="237"/>
    <att type="string" name="support" value="{&quot;StringDB&quot;: &quot;physical&quot;, &quot;StringEvidence&quot;: &quot;experiments:0.204,textmining:0.013&quot;, &quot;String_Score_Physical&quot;: 237, &quot;String_Score_Combined&quot;: 246}"/>
  </edge>
  <edge label="11305 (pp) 216850" source="2" target="1256">
    <att type="string" name="canonicalName" value="11305 (pp) 216850"/>
    <att type="string" name="interaction" value="pp"/>
    <att type="int" name="SCORE" value="197"/>
    <att type="string" name="support" value="{&quot;StringDB&quot;: &quot;physical&quot;, &quot;StringEvidence&quot;: &quot;experiments:0.163,textmining:0.083&quot;, &quot;String_Score_Physical&quot;: 197, &quot;String_Score_Combined&quot;: 263}"/>
  </edge>
  <edge label="11363 (pp) 11364" source="3" target="4">
    <att type="string" name="canonicalName" value="11363 (pp) 11364"/>
    <att type="string" name="interaction" value="pp"/>
    <att type="int" name="SCORE" value="929"/>
    <att type="string" name="support" value="{&quot;StringDB&quot;: &quot;physical&quot;, &quot;StringEvidence&quot;: &quot;database:0.896,coexpression:0.362,experiments:0.296,textmining:0.267,cooccurrence:0.083&quot;, &quot;BioGrid&quot;: &quot;physical&quot;, &quot;BioGrid_PubMed&quot;: &quot;32325033&quot;, &quot;BioGrid_Type&quot;: &quot;Co-fractionation&quot;, &quot;BioGrid_Score&quot;: &quot;0.8135&quot;, &quot;String_Score_Physical&quot;: 929, &quot;String_Score_Combined&quot;: 969}"/>
  </edge>
  <edge label="11363 (pp) 15194" source="3" target="166">
    <att type="string" name="canonicalName" value="11363 (pp) 15194"/>
    <att type="string" name="interaction" value="pp"/>
    <att type="int" name="SCORE" value="292"/>
    <att type="string" name="support" value="{&quot;StringDB&quot;: &quot;physical&quot;, &quot;StringEvidence&quot;: &quot;experiments:0.262,coexpression:0.029,textmining:0.029&quot;, &quot;BioGrid&quot;: &quot;physical&quot;, &quot;BioGrid_PubMed&quot;: &quot;22794259&quot;, &quot;BioGrid_Type&quot;: &quot;Affinity Capture-MS&quot;, &quot;String_Score_Physical&quot;: 292, &quot;String_Score_Combined&quot;: 332}"/>
  </edge>
  <edge label="11363 (pp) 26940" source="3" target="487">
    <att type="string" name="canonicalName" value="11363 (pp) 26940"/>
    <att type="string" name="interaction" value="pp"/>
    <att type="int" name="SCORE" value="214"/>
    <att type="string" name="support" value="{&quot;StringDB&quot;: &quot;physical&quot;, &quot;StringEvidence&quot;: &quot;experiments:0.180,textmining:0.055,coexpression:0.016&quot;, &quot;String_Score_Physical&quot;: 214, &quot;String_Score_Combined&quot;: 268}"/>
  </edge>
  <edge label="11363 (pp) 66841" source="3" target="698">
    <att type="string" name="canonicalName" value="11363 (pp) 66841"/>
    <att type="string" name="interaction" value="pp"/>
    <att type="int" name="SCORE" value="329"/>
    <att type="string" name="support" value="{&quot;StringDB&quot;: &quot;physical&quot;, &quot;StringEvidence&quot;: &quot;textmining:0.616,coexpression:0.548,experiments:0.300,neighborhood:0.036&quot;, &quot;BioGrid&quot;: &quot;physical&quot;, &quot;BioGrid_PubMed&quot;: &quot;32325033&quot;, &quot;BioGrid_Type&quot;: &quot;Co-fractionation&quot;, &quot;BioGrid_Score&quot;: &quot;0.762&quot;, &quot;String_Score_Physical&quot;: 329, &quot;String_Score_Combined&quot;: 887}"/>
  </edge>
  <edge label="11363 (pp) 68472" source="3" target="789">
    <att type="string" name="canonicalName" value="11363 (pp) 68472"/>
    <att type="string" name="interaction" value="pp"/>
    <att type="int" name="SCORE" value="239"/>
    <att type="string" name="support" value="{&quot;StringDB&quot;: &quot;physical&quot;, &quot;StringEvidence&quot;: &quot;experiments:0.208,textmining:0.007,coexpression:0.006&quot;, &quot;String_Score_Physical&quot;: 239, &quot;String_Score_Combined&quot;: 250}"/>
  </edge>
  <edge label="11363 (pp) 72479" source="3" target="919">
    <att type="string" name="canonicalName" value="11363 (pp) 72479"/>
    <att type="string" name="interaction" value="pp"/>
    <att type="int" name="SCORE" value="327"/>
    <att type="string" name="support" value="{&quot;StringDB&quot;: &quot;physical&quot;, &quot;StringEvidence&quot;: &quot;experiments:0.299,coexpression:0.235,textmining:0.167,neighborhood:0.073&quot;, &quot;BioGrid&quot;: &quot;physical&quot;, &quot;BioGrid_PubMed&quot;: &quot;32325033&quot;, &quot;BioGrid_Type&quot;: &quot;Co-fractionation&quot;, &quot;BioGrid_Score&quot;: &quot;0.7195&quot;, &quot;String_Score_Physical&quot;: 327, &quot;String_Score_Combined&quot;: 602}"/>
  </edge>
  <edge label="11363 (pp) 93747" source="3" target="1063">
    <att type="string" name="canonicalName" value="11363 (pp) 93747"/>
    <att type="string" name="interaction" value="pp"/>
    <att type="int" name="SCORE" value="905"/>
    <att type="string" name="support" value="{&quot;StringDB&quot;: &quot;physical&quot;, &quot;StringEvidence&quot;: &quot;database:0.896,textmining:0.617,coexpression:0.313,experiments:0.058,neighborhood:0.007&quot;, &quot;String_Score_Physical&quot;: 905, &quot;String_Score_Combined&quot;: 975}"/>
  </edge>
  <edge label="11364 (pp) 17850" source="4" target="255">
    <att type="string" name="canonicalName" value="11364 (pp) 17850"/>
    <att type="string" name="interaction" value="pp"/>
    <att type="int" name="SCORE" value="300"/>
    <att type="string" name="support" value="{&quot;StringDB&quot;: &quot;physical&quot;, &quot;StringEvidence&quot;: &quot;experiments:0.270,coexpression:0.178,textmining:0.174&quot;, &quot;BioGrid&quot;: &quot;physical&quot;, &quot;BioGrid_PubMed&quot;: &quot;32325033&quot;, &quot;BioGrid_Type&quot;: &quot;Co-fractionation&quot;, &quot;BioGrid_Score&quot;: &quot;0.7315&quot;, &quot;String_Score_Physical&quot;: 300, &quot;String_Score_Combined&quot;: 524}"/>
  </edge>
  <edge label="11364 (pp) 216739" source="4" target="1252">
    <att type="string" name="canonicalName" value="11364 (pp) 216739"/>
    <att type="string" name="interaction" value="pp"/>
    <att type="int" name="SCORE" value="499"/>
    <att type="string" name="support" value="{&quot;StringDB&quot;: &quot;physical&quot;, &quot;StringEvidence&quot;: &quot;database:0.479,textmining:0.437,coexpression:0.113,neighborhood:0.009&quot;, &quot;String_Score_Physical&quot;: 499, &quot;String_Score_Combined&quot;: 752}"/>
  </edge>
  <edge label="11364 (pp) 26940" source="4" target="487">
    <att type="string" name="canonicalName" value="11364 (pp) 26940"/>
    <att type="string" name="interaction" value="pp"/>
    <att type="int" name="SCORE" value="214"/>
    <att type="string" name="support" value="{&quot;StringDB&quot;: &quot;physical&quot;, &quot;StringEvidence&quot;: &quot;textmining:0.451,experiments:0.180,coexpression:0.043&quot;, &quot;String_Score_Physical&quot;: 214, &quot;String_Score_Combined&quot;: 587}"/>
  </edge>
  <edge label="11364 (pp) 269951" source="4" target="1495">
    <att type="string" name="canonicalName" value="11364 (pp) 269951"/>
    <att type="string" name="interaction" value="pp"/>
    <att type="int" name="SCORE" value="335"/>
    <att type="string" name="support" value="{&quot;StringDB&quot;: &quot;physical&quot;, &quot;StringEvidence&quot;: &quot;textmining:0.577,experiments:0.307,coexpression:0.151&quot;, &quot;BioGrid&quot;: &quot;physical&quot;, &quot;BioGrid_PubMed&quot;: &quot;32325033,29222160&quot;, &quot;BioGrid_Type&quot;: &quot;Co-fractionation,Cross-Linking-MS (XL-MS)&quot;, &quot;BioGrid_Score&quot;: &quot;0.8805&quot;, &quot;String_Score_Physical&quot;: 335, &quot;String_Score_Combined&quot;: 760}"/>
  </edge>
  <edge label="11364 (pp) 270076" source="4" target="1497">
    <att type="string" name="canonicalName" value="11364 (pp) 270076"/>
    <att type="string" name="interaction" value="pp"/>
    <att type="int" name="SCORE" value="900"/>
    <att type="string" name="support" value="{&quot;StringDB&quot;: &quot;physical&quot;, &quot;StringEvidence&quot;: &quot;database:0.896,coexpression:0.152,textmining:0.126,cooccurrence:0.063&quot;, &quot;String_Score_Physical&quot;: 900, &quot;String_Score_Combined&quot;: 930}"/>
  </edge>
  <edge label="11364 (pp) 319518" source="4" target="1503">
    <att type="string" name="canonicalName" value="11364 (pp) 319518"/>
    <att type="string" name="interaction" value="pp"/>
    <att type="int" name="SCORE" value="360"/>
    <att type="string" name="support" value="{&quot;StringDB&quot;: &quot;physical&quot;, &quot;StringEvidence&quot;: &quot;experiments:0.333,textmining:0.324,coexpression:0.038,neighborhood:0.002&quot;, &quot;String_Score_Physical&quot;: 360, &quot;String_Score_Combined&quot;: 584}"/>
  </edge>
  <edge label="11364 (pp) 68472" source="4" target="789">
    <att type="string" name="canonicalName" value="11364 (pp) 68472"/>
    <att type="string" name="interaction" value="pp"/>
    <att type="int" name="SCORE" value="239"/>
    <att type="string" name="support" value="{&quot;StringDB&quot;: &quot;physical&quot;, &quot;StringEvidence&quot;: &quot;textmining:0.606,experiments:0.208,coexpression:0.005&quot;, &quot;String_Score_Physical&quot;: 239, &quot;String_Score_Combined&quot;: 701}"/>
  </edge>
  <edge label="11364 (pp) 72039" source="4" target="904">
    <att type="string" name="canonicalName" value="11364 (pp) 72039"/>
    <att type="string" name="interaction" value="pp"/>
    <att type="int" name="SCORE" value="900"/>
    <att type="string" name="support" value="{&quot;StringDB&quot;: &quot;physical&quot;, &quot;StringEvidence&quot;: &quot;database:0.896,textmining:0.183,coexpression:0.142,neighborhood:0.022&quot;, &quot;String_Score_Physical&quot;: 900, &quot;String_Score_Combined&quot;: 931}"/>
  </edge>
  <edge label="11364 (pp) 93747" source="4" target="1063">
    <att type="string" name="canonicalName" value="11364 (pp) 93747"/>
    <att type="string" name="interaction" value="pp"/>
    <att type="int" name="SCORE" value="927"/>
    <att type="string" name="support" value="{&quot;StringDB&quot;: &quot;physical&quot;, &quot;StringEvidence&quot;: &quot;database:0.896,textmining:0.769,coexpression:0.516,experiments:0.271,neighborhood:0.007&quot;, &quot;BioGrid&quot;: &quot;physical&quot;, &quot;BioGrid_PubMed&quot;: &quot;32325033&quot;, &quot;BioGrid_Type&quot;: &quot;Co-fractionation&quot;, &quot;BioGrid_Score&quot;: &quot;0.742&quot;, &quot;String_Score_Physical&quot;: 927, &quot;String_Score_Combined&quot;: 991}"/>
  </edge>
  <edge label="11428 (pp) 118451" source="5" target="1167">
    <att type="string" name="canonicalName" value="11428 (pp) 118451"/>
    <att type="string" name="interaction" value="pp"/>
    <att type="int" name="SCORE" value="369"/>
    <att type="string" name="support" value="{&quot;StringDB&quot;: &quot;physical&quot;, &quot;StringEvidence&quot;: &quot;experiments:0.342,textmining:0.105,coexpression:0.073&quot;, &quot;String_Score_Physical&quot;: 369, &quot;String_Score_Combined&quot;: 476}"/>
  </edge>
  <edge label="11428 (pp) 12974" source="5" target="79">
    <att type="string" name="canonicalName" value="11428 (pp) 12974"/>
    <att type="string" name="interaction" value="pp"/>
    <att type="int" name="SCORE" value="908"/>
    <att type="string" name="support" value="{&quot;StringDB&quot;: &quot;physical&quot;, &quot;StringEvidence&quot;: &quot;database:0.896,textmining:0.784,coexpression:0.635,experiments:0.089,neighborhood:0.064&quot;, &quot;String_Score_Physical&quot;: 908, &quot;String_Score_Combined&quot;: 993}"/>
  </edge>
  <edge label="11428 (pp) 14387" source="5" target="130">
    <att type="string" name="canonicalName" value="11428 (pp) 14387"/>
    <att type="string" name="interaction" value="pp"/>
    <att type="int" name="SCORE" value="263"/>
    <att type="string" name="support" value="{&quot;StringDB&quot;: &quot;physical&quot;, &quot;StringEvidence&quot;: &quot;experiments:0.231,textmining:0.025&quot;, &quot;String_Score_Physical&quot;: 263, &quot;String_Score_Combined&quot;: 281}"/>
  </edge>
  <edge label="11428 (pp) 14897" source="5" target="160">
    <att type="string" name="canonicalName" value="11428 (pp) 14897"/>
    <att type="string" name="interaction" value="pp"/>
    <att type="int" name="SCORE" value="220"/>
    <att type="string" name="support" value="{&quot;StringDB&quot;: &quot;physical&quot;, &quot;StringEvidence&quot;: &quot;experiments:0.187,coexpression:0.074,textmining:0.007&quot;, &quot;String_Score_Physical&quot;: 220, &quot;String_Score_Combined&quot;: 282}"/>
  </edge>
  <edge label="11428 (pp) 15312" source="5" target="169">
    <att type="string" name="canonicalName" value="11428 (pp) 15312"/>
    <att type="string" name="interaction" value="pp"/>
    <att type="int" name="SCORE" value="252"/>
    <att type="string" name="support" value="{&quot;StringDB&quot;: &quot;physical&quot;, &quot;StringEvidence&quot;: &quot;experiments:0.220,textmining:0.022,coexpression:0.006&quot;, &quot;String_Score_Physical&quot;: 252, &quot;String_Score_Combined&quot;: 272}"/>
  </edge>
  <edge label="11428 (pp) 15502" source="5" target="175">
    <att type="string" name="canonicalName" value="11428 (pp) 15502"/>
    <att type="string" name="interaction" value="pp"/>
    <att type="int" name="SCORE" value="221"/>
    <att type="string" name="support" value="{&quot;StringDB&quot;: &quot;physical&quot;, &quot;StringEvidence&quot;: &quot;experiments:0.188,textmining:0.036,coexpression:0.001&quot;, &quot;String_Score_Physical&quot;: 221, &quot;String_Score_Combined&quot;: 250}"/>
  </edge>
  <edge label="11428 (pp) 15926" source="5" target="182">
    <att type="string" name="canonicalName" value="11428 (pp) 15926"/>
    <att type="string" name="interaction" value="pp"/>
    <att type="int" name="SCORE" value="903"/>
    <att type="string" name="support" value="{&quot;StringDB&quot;: &quot;physical&quot;, &quot;StringEvidence&quot;: &quot;database:0.896,textmining:0.785,coexpression:0.610,neighborhood:0.064,experiments:0.038&quot;, &quot;String_Score_Physical&quot;: 903, &quot;String_Score_Combined&quot;: 992}"/>
  </edge>
  <edge label="11428 (pp) 16149" source="5" target="184">
    <att type="string" name="canonicalName" value="11428 (pp) 16149"/>
    <att type="string" name="interaction" value="pp"/>
    <att type="int" name="SCORE" value="382"/>
    <att type="string" name="support" value="{&quot;StringDB&quot;: &quot;physical&quot;, &quot;StringEvidence&quot;: &quot;experiments:0.356,coexpression:0.020&quot;, &quot;String_Score_Physical&quot;: 382, &quot;String_Score_Combined&quot;: 394}"/>
  </edge>
  <edge label="11428 (pp) 16785" source="5" target="220">
    <att type="string" name="canonicalName" value="11428 (pp) 16785"/>
    <att type="string" name="interaction" value="pp"/>
    <att type="int" name="SCORE" value="369"/>
    <att type="string" name="support" value="{&quot;StringDB&quot;: &quot;physical&quot;, &quot;StringEvidence&quot;: &quot;experiments:0.342,textmining:0.105,coexpression:0.029&quot;, &quot;String_Score_Physical&quot;: 369, &quot;String_Score_Combined&quot;: 451}"/>
  </edge>
  <edge label="11428 (pp) 18120" source="5" target="272">
    <att type="string" name="canonicalName" value="11428 (pp) 18120"/>
    <att type="string" name="interaction" value="pp"/>
    <att type="int" name="SCORE" value="574"/>
    <att type="string" name="support" value="{&quot;StringDB&quot;: &quot;physical&quot;, &quot;StringEvidence&quot;: &quot;experiments:0.556,textmining:0.092,coexpression:0.064&quot;, &quot;String_Score_Physical&quot;: 574, &quot;String_Score_Combined&quot;: 637}"/>
  </edge>
  <edge label="11428 (pp) 18750" source="5" target="308">
    <att type="string" name="canonicalName" value="11428 (pp) 18750"/>
    <att type="string" name="interaction" value="pp"/>
    <att type="int" name="SCORE" value="292"/>
    <att type="string" name="support" value="{&quot;OmniPath&quot;: &quot;omnipath,kinaseextra&quot;, &quot;OmniPath_Reference&quot;: &quot;BEL-Large-Corpus_ProtMapper;HPRD_MIMP;KEA;MIMP;NetworKIN_KEA;PhosphoNetworks;PhosphoSite_KEA;PhosphoSite_MIMP;PhosphoSite_ProtMapper;ProtMapper;SIGNOR;SIGNOR_ProtMapper;iPTMnet;phosphoELM;phosphoELM_KEA;phosphoELM_MIMP&quot;}"/>
  </edge>
  <edge label="11428 (pp) 20656" source="5" target="378">
    <att type="string" name="canonicalName" value="11428 (pp) 20656"/>
    <att type="string" name="interaction" value="pp"/>
    <att type="int" name="SCORE" value="561"/>
    <att type="string" name="support" value="{&quot;StringDB&quot;: &quot;physical&quot;, &quot;StringEvidence&quot;: &quot;textmining:0.773,experiments:0.542,coexpression:0.176&quot;, &quot;String_Score_Physical&quot;: 561, &quot;String_Score_Combined&quot;: 917}"/>
  </edge>
  <edge label="11428 (pp) 21402" source="5" target="408">
    <att type="string" name="canonicalName" value="11428 (pp) 21402"/>
    <att type="string" name="interaction" value="pp"/>
    <att type="int" name="SCORE" value="338"/>
    <att type="string" name="support" value="{&quot;StringDB&quot;: &quot;physical&quot;, &quot;StringEvidence&quot;: &quot;experiments:0.310,textmining:0.219,coexpression:0.038&quot;, &quot;String_Score_Physical&quot;: 338, &quot;String_Score_Combined&quot;: 502}"/>
  </edge>
  <edge label="11428 (pp) 229663" source="5" target="1348">
    <att type="string" name="canonicalName" value="11428 (pp) 229663"/>
    <att type="string" name="interaction" value="pp"/>
    <att type="int" name="SCORE" value="288"/>
    <att type="string" name="support" value="{&quot;StringDB&quot;: &quot;physical&quot;, &quot;StringEvidence&quot;: &quot;experiments:0.258,textmining:0.080,coexpression:0.015&quot;, &quot;BioGrid&quot;: &quot;physical&quot;, &quot;BioGrid_PubMed&quot;: &quot;32325033&quot;, &quot;BioGrid_Type&quot;: &quot;Co-fractionation&quot;, &quot;BioGrid_Score&quot;: &quot;0.765&quot;, &quot;String_Score_Physical&quot;: 288, &quot;String_Score_Combined&quot;: 354}"/>
  </edge>
  <edge label="11428 (pp) 239554" source="5" target="1421">
    <att type="string" name="canonicalName" value="11428 (pp) 239554"/>
    <att type="string" name="interaction" value="pp"/>
    <att type="int" name="SCORE" value="228"/>
    <att type="string" name="support" value="{&quot;StringDB&quot;: &quot;physical&quot;, &quot;StringEvidence&quot;: &quot;experiments:0.196,textmining:0.006&quot;, &quot;String_Score_Physical&quot;: 228, &quot;String_Score_Combined&quot;: 233}"/>
  </edge>
  <edge label="11428 (pp) 23980" source="5" target="471">
    <att type="string" name="canonicalName" value="11428 (pp) 23980"/>
    <att type="string" name="interaction" value="pp"/>
    <att type="int" name="SCORE" value="396"/>
    <att type="string" name="support" value="{&quot;StringDB&quot;: &quot;physical&quot;, &quot;StringEvidence&quot;: &quot;experiments:0.371,textmining:0.230,coexpression:0.070&quot;, &quot;String_Score_Physical&quot;: 396, &quot;String_Score_Combined&quot;: 568}"/>
  </edge>
  <edge label="11428 (pp) 260305" source="5" target="1472">
    <att type="string" name="canonicalName" value="11428 (pp) 260305"/>
    <att type="string" name="interaction" value="pp"/>
    <att type="int" name="SCORE" value="292"/>
    <att type="string" name="support" value="{&quot;StringDB&quot;: &quot;physical&quot;, &quot;StringEvidence&quot;: &quot;experiments:0.262&quot;, &quot;BioGrid&quot;: &quot;physical&quot;, &quot;BioGrid_PubMed&quot;: &quot;21565611&quot;, &quot;BioGrid_Type&quot;: &quot;Affinity Capture-MS&quot;, &quot;String_Score_Physical&quot;: 292, &quot;String_Score_Combined&quot;: 292}"/>
  </edge>
  <edge label="11428 (pp) 26420" source="5" target="480">
    <att type="string" name="canonicalName" value="11428 (pp) 26420"/>
    <att type="string" name="interaction" value="pp"/>
    <att type="int" name="SCORE" value="414"/>
    <att type="string" name="support" value="{&quot;StringDB&quot;: &quot;physical&quot;, &quot;StringEvidence&quot;: &quot;experiments:0.390,coexpression:0.030&quot;, &quot;String_Score_Physical&quot;: 414, &quot;String_Score_Combined&quot;: 432}"/>
  </edge>
  <edge label="11428 (pp) 269951" source="5" target="1495">
    <att type="string" name="canonicalName" value="11428 (pp) 269951"/>
    <att type="string" name="interaction" value="pp"/>
    <att type="int" name="SCORE" value="903"/>
    <att type="string" name="support" value="{&quot;StringDB&quot;: &quot;physical&quot;, &quot;StringEvidence&quot;: &quot;database:0.896,textmining:0.782,coexpression:0.591,neighborhood:0.064,experiments:0.038&quot;, &quot;String_Score_Physical&quot;: 903, &quot;String_Score_Combined&quot;: 991}"/>
  </edge>
  <edge label="11428 (pp) 27395" source="5" target="497">
    <att type="string" name="canonicalName" value="11428 (pp) 27395"/>
    <att type="string" name="interaction" value="pp"/>
    <att type="int" name="SCORE" value="237"/>
    <att type="string" name="support" value="{&quot;StringDB&quot;: &quot;physical&quot;, &quot;StringEvidence&quot;: &quot;experiments:0.204,coexpression:0.046,textmining:0.027&quot;, &quot;String_Score_Physical&quot;: 237, &quot;String_Score_Combined&quot;: 291}"/>
  </edge>
  <edge label="11428 (pp) 329828" source="5" target="1533">
    <att type="string" name="canonicalName" value="11428 (pp) 329828"/>
    <att type="string" name="interaction" value="pp"/>
    <att type="int" name="SCORE" value="263"/>
    <att type="string" name="support" value="{&quot;StringDB&quot;: &quot;physical&quot;, &quot;StringEvidence&quot;: &quot;experiments:0.231,textmining:0.025,coexpression:0.008&quot;, &quot;String_Score_Physical&quot;: 263, &quot;String_Score_Combined&quot;: 287}"/>
  </edge>
  <edge label="11428 (pp) 353169" source="5" target="1541">
    <att type="string" name="canonicalName" value="11428 (pp) 353169"/>
    <att type="string" name="interaction" value="pp"/>
    <att type="int" name="SCORE" value="240"/>
    <att type="string" name="support" value="{&quot;StringDB&quot;: &quot;physical&quot;, &quot;StringEvidence&quot;: &quot;experiments:0.209,textmining:0.045&quot;, &quot;String_Score_Physical&quot;: 240, &quot;String_Score_Combined&quot;: 275}"/>
  </edge>
  <edge label="11428 (pp) 50529" source="5" target="525">
    <att type="string" name="canonicalName" value="11428 (pp) 50529"/>
    <att type="string" name="interaction" value="pp"/>
    <att type="int" name="SCORE" value="412"/>
    <att type="string" name="support" value="{&quot;StringDB&quot;: &quot;physical&quot;, &quot;StringEvidence&quot;: &quot;experiments:0.388,coexpression:0.035,textmining:0.028&quot;, &quot;String_Score_Physical&quot;: 412, &quot;String_Score_Combined&quot;: 449}"/>
  </edge>
  <edge label="11428 (pp) 52665" source="5" target="545">
    <att type="string" name="canonicalName" value="11428 (pp) 52665"/>
    <att type="string" name="interaction" value="pp"/>
    <att type="int" name="SCORE" value="288"/>
    <att type="string" name="support" value="{&quot;StringDB&quot;: &quot;physical&quot;, &quot;StringEvidence&quot;: &quot;experiments:0.258,textmining:0.142,coexpression:0.112&quot;, &quot;String_Score_Physical&quot;: 288, &quot;String_Score_Combined&quot;: 457}"/>
  </edge>
  <edge label="11428 (pp) 56284" source="5" target="588">
    <att type="string" name="canonicalName" value="11428 (pp) 56284"/>
    <att type="string" name="interaction" value="pp"/>
    <att type="int" name="SCORE" value="636"/>
    <att type="string" name="support" value="{&quot;StringDB&quot;: &quot;physical&quot;, &quot;StringEvidence&quot;: &quot;experiments:0.620,textmining:0.135,coexpression:0.070&quot;, &quot;String_Score_Physical&quot;: 636, &quot;String_Score_Combined&quot;: 706}"/>
  </edge>
  <edge label="11428 (pp) 64659" source="5" target="649">
    <att type="string" name="canonicalName" value="11428 (pp) 64659"/>
    <att type="string" name="interaction" value="pp"/>
    <att type="int" name="SCORE" value="382"/>
    <att type="string" name="support" value="{&quot;StringDB&quot;: &quot;physical&quot;, &quot;StringEvidence&quot;: &quot;experiments:0.356,coexpression:0.023,textmining:0.014&quot;, &quot;String_Score_Physical&quot;: 382, &quot;String_Score_Combined&quot;: 404}"/>
  </edge>
  <edge label="11428 (pp) 66419" source="5" target="678">
    <att type="string" name="canonicalName" value="11428 (pp) 66419"/>
    <att type="string" name="interaction" value="pp"/>
    <att type="int" name="SCORE" value="252"/>
    <att type="string" name="support" value="{&quot;StringDB&quot;: &quot;physical&quot;, &quot;StringEvidence&quot;: &quot;experiments:0.220,textmining:0.022&quot;, &quot;String_Score_Physical&quot;: 252, &quot;String_Score_Combined&quot;: 268}"/>
  </edge>
  <edge label="11428 (pp) 67111" source="5" target="724">
    <att type="string" name="canonicalName" value="11428 (pp) 67111"/>
    <att type="string" name="interaction" value="pp"/>
    <att type="int" name="SCORE" value="240"/>
    <att type="string" name="support" value="{&quot;StringDB&quot;: &quot;physical&quot;, &quot;StringEvidence&quot;: &quot;experiments:0.209,textmining:0.026&quot;, &quot;String_Score_Physical&quot;: 240, &quot;String_Score_Combined&quot;: 260}"/>
  </edge>
  <edge label="11428 (pp) 67198" source="5" target="732">
    <att type="string" name="canonicalName" value="11428 (pp) 67198"/>
    <att type="string" name="interaction" value="pp"/>
    <att type="int" name="SCORE" value="319"/>
    <att type="string" name="support" value="{&quot;StringDB&quot;: &quot;physical&quot;, &quot;StringEvidence&quot;: &quot;experiments:0.290&quot;, &quot;BioGrid&quot;: &quot;physical&quot;, &quot;BioGrid_PubMed&quot;: &quot;32325033&quot;, &quot;BioGrid_Type&quot;: &quot;Co-fractionation&quot;, &quot;BioGrid_Score&quot;: &quot;0.703&quot;, &quot;String_Score_Physical&quot;: 319, &quot;String_Score_Combined&quot;: 319}"/>
  </edge>
  <edge label="11428 (pp) 69527" source="5" target="824">
    <att type="string" name="canonicalName" value="11428 (pp) 69527"/>
    <att type="string" name="interaction" value="pp"/>
    <att type="int" name="SCORE" value="568"/>
    <att type="string" name="support" value="{&quot;StringDB&quot;: &quot;physical&quot;, &quot;StringEvidence&quot;: &quot;experiments:0.550,textmining:0.040,coexpression:0.020&quot;, &quot;String_Score_Physical&quot;: 568, &quot;String_Score_Combined&quot;: 593}"/>
  </edge>
  <edge label="11428 (pp) 93747" source="5" target="1063">
    <att type="string" name="canonicalName" value="11428 (pp) 93747"/>
    <att type="string" name="interaction" value="pp"/>
    <att type="int" name="SCORE" value="288"/>
    <att type="string" name="support" value="{&quot;StringDB&quot;: &quot;physical&quot;, &quot;StringEvidence&quot;: &quot;textmining:0.400,experiments:0.258,coexpression:0.071&quot;, &quot;String_Score_Physical&quot;: 288, &quot;String_Score_Combined&quot;: 603}"/>
  </edge>
  <edge label="114664 (pp) 14104" source="1162" target="121">
    <att type="string" name="canonicalName" value="114664 (pp) 14104"/>
    <att type="string" name="interaction" value="pp"/>
    <att type="int" name="SCORE" value="300"/>
    <att type="string" name="support" value="{&quot;StringDB&quot;: &quot;physical&quot;, &quot;StringEvidence&quot;: &quot;experiments:0.271,textmining:0.154,coexpression:0.013,neighborhood:0.003&quot;, &quot;BioGrid&quot;: &quot;physical&quot;, &quot;BioGrid_PubMed&quot;: &quot;32325033&quot;, &quot;BioGrid_Type&quot;: &quot;Co-fractionation&quot;, &quot;BioGrid_Score&quot;: &quot;0.698&quot;, &quot;String_Score_Physical&quot;: 300, &quot;String_Score_Combined&quot;: 417}"/>
  </edge>
  <edge label="114664 (pp) 24014" source="1162" target="472">
    <att type="string" name="canonicalName" value="114664 (pp) 24014"/>
    <att type="string" name="interaction" value="pp"/>
    <att type="int" name="SCORE" value="237"/>
    <att type="string" name="support" value="{&quot;StringDB&quot;: &quot;physical&quot;, &quot;StringEvidence&quot;: &quot;experiments:0.204,textmining:0.025,coexpression:0.001&quot;, &quot;String_Score_Physical&quot;: 237, &quot;String_Score_Combined&quot;: 256}"/>
  </edge>
  <edge label="114715 (pp) 17532" source="1163" target="246">
    <att type="string" name="canonicalName" value="114715 (pp) 17532"/>
    <att type="string" name="interaction" value="pp"/>
    <att type="int" name="SCORE" value="206"/>
    <att type="string" name="support" value="{&quot;StringDB&quot;: &quot;physical&quot;, &quot;StringEvidence&quot;: &quot;textmining:0.216,experiments:0.172,coexpression:0.010&quot;, &quot;String_Score_Physical&quot;: 206, &quot;String_Score_Combined&quot;: 383}"/>
  </edge>
  <edge label="114715 (pp) 229663" source="1163" target="1348">
    <att type="string" name="canonicalName" value="114715 (pp) 229663"/>
    <att type="string" name="interaction" value="pp"/>
    <att type="int" name="SCORE" value="301"/>
    <att type="string" name="support" value="{&quot;StringDB&quot;: &quot;physical&quot;, &quot;StringEvidence&quot;: &quot;experiments:0.271,textmining:0.025,coexpression:0.018&quot;, &quot;String_Score_Physical&quot;: 301, &quot;String_Score_Combined&quot;: 330}"/>
  </edge>
  <edge label="114715 (pp) 320484" source="1163" target="1521">
    <att type="string" name="canonicalName" value="114715 (pp) 320484"/>
    <att type="string" name="interaction" value="pp"/>
    <att type="int" name="SCORE" value="400"/>
    <att type="string" name="support" value="{&quot;StringDB&quot;: &quot;physical&quot;, &quot;StringEvidence&quot;: &quot;database:0.374,textmining:0.083&quot;, &quot;String_Score_Physical&quot;: 400, &quot;String_Score_Combined&quot;: 449}"/>
  </edge>
  <edge label="11477 (pp) 12160" source="6" target="31">
    <att type="string" name="canonicalName" value="11477 (pp) 12160"/>
    <att type="string" name="interaction" value="pp"/>
    <att type="int" name="SCORE" value="921"/>
    <att type="string" name="support" value="{&quot;StringDB&quot;: &quot;physical&quot;, &quot;StringEvidence&quot;: &quot;database:0.896,textmining:0.765,experiments:0.219&quot;, &quot;OmniPath&quot;: &quot;ligrecextra&quot;, &quot;OmniPath_Reference&quot;: &quot;DLRP_talklr;EMBRACE;Guide2Pharma;iTALK;talklr&quot;, &quot;String_Score_Physical&quot;: 921, &quot;String_Score_Combined&quot;: 981}"/>
  </edge>
  <edge label="11477 (pp) 12167" source="6" target="32">
    <att type="string" name="canonicalName" value="11477 (pp) 12167"/>
    <att type="string" name="interaction" value="pp"/>
    <att type="int" name="SCORE" value="925"/>
    <att type="string" name="support" value="{&quot;StringDB&quot;: &quot;physical&quot;, &quot;StringEvidence&quot;: &quot;textmining:0.978,database:0.896,experiments:0.250,cooccurrence:0.029,coexpression:0.006&quot;, &quot;String_Score_Physical&quot;: 925, &quot;String_Score_Combined&quot;: 998}"/>
  </edge>
  <edge label="11477 (pp) 13805" source="6" target="104">
    <att type="string" name="canonicalName" value="11477 (pp) 13805"/>
    <att type="string" name="interaction" value="pp"/>
    <att type="int" name="SCORE" value="230"/>
    <att type="string" name="support" value="{&quot;StringDB&quot;: &quot;physical&quot;, &quot;StringEvidence&quot;: &quot;textmining:0.512,experiments:0.198,coexpression:0.005&quot;, &quot;OmniPath&quot;: &quot;kinaseextra&quot;, &quot;OmniPath_Reference&quot;: &quot;HPRD;PhosphoPoint;SPIKE_LC&quot;, &quot;String_Score_Physical&quot;: 230, &quot;String_Score_Combined&quot;: 626}"/>
  </edge>
  <edge label="11477 (pp) 13998" source="6" target="115">
    <att type="string" name="canonicalName" value="11477 (pp) 13998"/>
    <att type="string" name="interaction" value="pp"/>
    <att type="int" name="SCORE" value="292"/>
    <att type="string" name="support" value="{&quot;OmniPath&quot;: &quot;kinaseextra&quot;, &quot;OmniPath_Reference&quot;: &quot;HPRD;PhosphoPoint&quot;}"/>
  </edge>
  <edge label="11477 (pp) 140859" source="6" target="1177">
    <att type="string" name="canonicalName" value="11477 (pp) 140859"/>
    <att type="string" name="interaction" value="pp"/>
    <att type="int" name="SCORE" value="292"/>
    <att type="string" name="support" value="{&quot;OmniPath&quot;: &quot;kinaseextra&quot;, &quot;OmniPath_Reference&quot;: &quot;HPRD;PhosphoPoint&quot;}"/>
  </edge>
  <edge label="11477 (pp) 17129" source="6" target="228">
    <att type="string" name="canonicalName" value="11477 (pp) 17129"/>
    <att type="string" name="interaction" value="pp"/>
    <att type="int" name="SCORE" value="920"/>
    <att type="string" name="support" value="{&quot;StringDB&quot;: &quot;physical&quot;, &quot;StringEvidence&quot;: &quot;database:0.896,textmining:0.823,experiments:0.203,coexpression:0.043&quot;, &quot;OmniPath&quot;: &quot;omnipath,kinaseextra,pathwayextra&quot;, &quot;OmniPath_Reference&quot;: &quot;BEL-Large-Corpus_ProtMapper;HPRD;PhosphoPoint;ProtMapper;SIGNOR;SPIKE_LC;SignaLink3;Wang&quot;, &quot;String_Score_Physical&quot;: 920, &quot;String_Score_Combined&quot;: 986}"/>
  </edge>
  <edge label="11477 (pp) 19338" source="6" target="331">
    <att type="string" name="canonicalName" value="11477 (pp) 19338"/>
    <att type="string" name="interaction" value="pp"/>
    <att type="int" name="SCORE" value="292"/>
    <att type="string" name="support" value="{&quot;OmniPath&quot;: &quot;kinaseextra&quot;, &quot;OmniPath_Reference&quot;: &quot;HPRD;PhosphoPoint&quot;}"/>
  </edge>
  <edge label="11477 (pp) 20181" source="6" target="346">
    <att type="string" name="canonicalName" value="11477 (pp) 20181"/>
    <att type="string" name="interaction" value="pp"/>
    <att type="int" name="SCORE" value="292"/>
    <att type="string" name="support" value="{&quot;OmniPath&quot;: &quot;kinaseextra&quot;, &quot;OmniPath_Reference&quot;: &quot;HPRD;PhosphoPoint&quot;}"/>
  </edge>
  <edge label="11477 (pp) 21803" source="6" target="418">
    <att type="string" name="canonicalName" value="11477 (pp) 21803"/>
    <att type="string" name="interaction" value="pp"/>
    <att type="int" name="SCORE" value="290"/>
    <att type="string" name="support" value="{&quot;StringDB&quot;: &quot;physical&quot;, &quot;StringEvidence&quot;: &quot;textmining:0.489,experiments:0.261,coexpression:0.002&quot;, &quot;String_Score_Physical&quot;: 290, &quot;String_Score_Combined&quot;: 638}"/>
  </edge>
  <edge label="11477 (pp) 21812" source="6" target="420">
    <att type="string" name="canonicalName" value="11477 (pp) 21812"/>
    <att type="string" name="interaction" value="pp"/>
    <att type="int" name="SCORE" value="568"/>
    <att type="string" name="support" value="{&quot;StringDB&quot;: &quot;physical&quot;, &quot;StringEvidence&quot;: &quot;textmining:0.807,database:0.520,experiments:0.062,coexpression:0.047,cooccurrence:0.025&quot;, &quot;OmniPath&quot;: &quot;kinaseextra&quot;, &quot;OmniPath_Reference&quot;: &quot;HPRD;PhosphoPoint&quot;, &quot;String_Score_Physical&quot;: 568, &quot;String_Score_Combined&quot;: 922}"/>
  </edge>
  <edge label="11477 (pp) 21848" source="6" target="422">
    <att type="string" name="canonicalName" value="11477 (pp) 21848"/>
    <att type="string" name="interaction" value="pp"/>
    <att type="int" name="SCORE" value="292"/>
    <att type="string" name="support" value="{&quot;OmniPath&quot;: &quot;kinaseextra,pathwayextra&quot;, &quot;OmniPath_Reference&quot;: &quot;PhosphoNetworks;Wang&quot;}"/>
  </edge>
  <edge label="11477 (pp) 234155" source="6" target="1388">
    <att type="string" name="canonicalName" value="11477 (pp) 234155"/>
    <att type="string" name="interaction" value="pp"/>
    <att type="int" name="SCORE" value="214"/>
    <att type="string" name="support" value="{&quot;StringDB&quot;: &quot;physical&quot;, &quot;StringEvidence&quot;: &quot;experiments:0.180,textmining:0.006&quot;, &quot;String_Score_Physical&quot;: 214, &quot;String_Score_Combined&quot;: 218}"/>
  </edge>
  <edge label="11477 (pp) 235132" source="6" target="1398">
    <att type="string" name="canonicalName" value="11477 (pp) 235132"/>
    <att type="string" name="interaction" value="pp"/>
    <att type="int" name="SCORE" value="292"/>
    <att type="string" name="support" value="{&quot;OmniPath&quot;: &quot;pathwayextra&quot;, &quot;OmniPath_Reference&quot;: &quot;Wang&quot;}"/>
  </edge>
  <edge label="11477 (pp) 244058" source="6" target="1453">
    <att type="string" name="canonicalName" value="11477 (pp) 244058"/>
    <att type="string" name="interaction" value="pp"/>
    <att type="int" name="SCORE" value="905"/>
    <att type="string" name="support" value="{&quot;StringDB&quot;: &quot;physical&quot;, &quot;StringEvidence&quot;: &quot;database:0.896,textmining:0.297,experiments:0.055,coexpression:0.021&quot;, &quot;String_Score_Physical&quot;: 905, &quot;String_Score_Combined&quot;: 935}"/>
  </edge>
  <edge label="11477 (pp) 269275" source="6" target="1490">
    <att type="string" name="canonicalName" value="11477 (pp) 269275"/>
    <att type="string" name="interaction" value="pp"/>
    <att type="int" name="SCORE" value="736"/>
    <att type="string" name="support" value="{&quot;StringDB&quot;: &quot;physical&quot;, &quot;StringEvidence&quot;: &quot;database:0.708,experiments:0.058,textmining:0.053,cooccurrence:0.027&quot;, &quot;String_Score_Physical&quot;: 736, &quot;String_Score_Combined&quot;: 757}"/>
  </edge>
  <edge label="11477 (pp) 28035" source="6" target="507">
    <att type="string" name="canonicalName" value="11477 (pp) 28035"/>
    <att type="string" name="interaction" value="pp"/>
    <att type="int" name="SCORE" value="292"/>
    <att type="string" name="support" value="{&quot;OmniPath&quot;: &quot;kinaseextra&quot;, &quot;OmniPath_Reference&quot;: &quot;HPRD;PhosphoPoint&quot;}"/>
  </edge>
  <edge label="11477 (pp) 66313" source="6" target="668">
    <att type="string" name="canonicalName" value="11477 (pp) 66313"/>
    <att type="string" name="interaction" value="pp"/>
    <att type="int" name="SCORE" value="221"/>
    <att type="string" name="support" value="{&quot;StringDB&quot;: &quot;physical&quot;, &quot;StringEvidence&quot;: &quot;textmining:0.327,experiments:0.188,coexpression:0.018&quot;, &quot;String_Score_Physical&quot;: 221, &quot;String_Score_Combined&quot;: 485}"/>
  </edge>
  <edge label="11477 (pp) 66317" source="6" target="669">
    <att type="string" name="canonicalName" value="11477 (pp) 66317"/>
    <att type="string" name="interaction" value="pp"/>
    <att type="int" name="SCORE" value="292"/>
    <att type="string" name="support" value="{&quot;OmniPath&quot;: &quot;kinaseextra&quot;, &quot;OmniPath_Reference&quot;: &quot;HPRD;PhosphoPoint&quot;}"/>
  </edge>
  <edge label="11477 (pp) 66593" source="6" target="686">
    <att type="string" name="canonicalName" value="11477 (pp) 66593"/>
    <att type="string" name="interaction" value="pp"/>
    <att type="int" name="SCORE" value="292"/>
    <att type="string" name="support" value="{&quot;StringDB&quot;: &quot;physical&quot;, &quot;StringEvidence&quot;: &quot;experiments:0.262&quot;, &quot;String_Score_Physical&quot;: 292, &quot;String_Score_Combined&quot;: 292}"/>
  </edge>
  <edge label="11477 (pp) 68010" source="6" target="773">
    <att type="string" name="canonicalName" value="11477 (pp) 68010"/>
    <att type="string" name="interaction" value="pp"/>
    <att type="int" name="SCORE" value="905"/>
    <att type="string" name="support" value="{&quot;StringDB&quot;: &quot;physical&quot;, &quot;StringEvidence&quot;: &quot;database:0.896,textmining:0.656,experiments:0.054&quot;, &quot;String_Score_Physical&quot;: 905, &quot;String_Score_Combined&quot;: 967}"/>
  </edge>
  <edge label="11477 (pp) 70784" source="6" target="868">
    <att type="string" name="canonicalName" value="11477 (pp) 70784"/>
    <att type="string" name="interaction" value="pp"/>
    <att type="int" name="SCORE" value="292"/>
    <att type="string" name="support" value="{&quot;OmniPath&quot;: &quot;kinaseextra&quot;, &quot;OmniPath_Reference&quot;: &quot;HPRD;PhosphoPoint&quot;}"/>
  </edge>
  <edge label="11477 (pp) 72656" source="6" target="927">
    <att type="string" name="canonicalName" value="11477 (pp) 72656"/>
    <att type="string" name="interaction" value="pp"/>
    <att type="int" name="SCORE" value="236"/>
    <att type="string" name="support" value="{&quot;StringDB&quot;: &quot;physical&quot;, &quot;StringEvidence&quot;: &quot;experiments:0.203,textmining:0.076,coexpression:0.035&quot;, &quot;String_Score_Physical&quot;: 236, &quot;String_Score_Combined&quot;: 318}"/>
  </edge>
  <edge label="11477 (pp) 74978" source="6" target="970">
    <att type="string" name="canonicalName" value="11477 (pp) 74978"/>
    <att type="string" name="interaction" value="pp"/>
    <att type="int" name="SCORE" value="264"/>
    <att type="string" name="support" value="{&quot;StringDB&quot;: &quot;physical&quot;, &quot;StringEvidence&quot;: &quot;experiments:0.233&quot;, &quot;String_Score_Physical&quot;: 264, &quot;String_Score_Combined&quot;: 264}"/>
  </edge>
  <edge label="114896 (pp) 118451" source="1164" target="1167">
    <att type="string" name="canonicalName" value="114896 (pp) 118451"/>
    <att type="string" name="interaction" value="pp"/>
    <att type="int" name="SCORE" value="497"/>
    <att type="string" name="support" value="{&quot;StringDB&quot;: &quot;physical&quot;, &quot;StringEvidence&quot;: &quot;experiments:0.477,coexpression:0.090,textmining:0.007&quot;, &quot;String_Score_Physical&quot;: 497, &quot;String_Score_Combined&quot;: 546}"/>
  </edge>
  <edge label="114896 (pp) 15312" source="1164" target="169">
    <att type="string" name="canonicalName" value="114896 (pp) 15312"/>
    <att type="string" name="interaction" value="pp"/>
    <att type="int" name="SCORE" value="235"/>
    <att type="string" name="support" value="{&quot;StringDB&quot;: &quot;physical&quot;, &quot;StringEvidence&quot;: &quot;experiments:0.202,coexpression:0.056,textmining:0.032&quot;, &quot;String_Score_Physical&quot;: 235, &quot;String_Score_Combined&quot;: 301}"/>
  </edge>
  <edge label="114896 (pp) 16149" source="1164" target="184">
    <att type="string" name="canonicalName" value="114896 (pp) 16149"/>
    <att type="string" name="interaction" value="pp"/>
    <att type="int" name="SCORE" value="359"/>
    <att type="string" name="support" value="{&quot;StringDB&quot;: &quot;physical&quot;, &quot;StringEvidence&quot;: &quot;experiments:0.332,coexpression:0.114,textmining:0.083&quot;, &quot;String_Score_Physical&quot;: 359, &quot;String_Score_Combined&quot;: 479}"/>
  </edge>
  <edge label="114896 (pp) 16785" source="1164" target="220">
    <att type="string" name="canonicalName" value="114896 (pp) 16785"/>
    <att type="string" name="interaction" value="pp"/>
    <att type="int" name="SCORE" value="301"/>
    <att type="string" name="support" value="{&quot;StringDB&quot;: &quot;physical&quot;, &quot;StringEvidence&quot;: &quot;experiments:0.271,coexpression:0.067,textmining:0.007&quot;, &quot;String_Score_Physical&quot;: 301, &quot;String_Score_Combined&quot;: 352}"/>
  </edge>
  <edge label="114896 (pp) 18120" source="1164" target="272">
    <att type="string" name="canonicalName" value="114896 (pp) 18120"/>
    <att type="string" name="interaction" value="pp"/>
    <att type="int" name="SCORE" value="279"/>
    <att type="string" name="support" value="{&quot;StringDB&quot;: &quot;physical&quot;, &quot;StringEvidence&quot;: &quot;experiments:0.248,coexpression:0.082&quot;, &quot;String_Score_Physical&quot;: 279, &quot;String_Score_Combined&quot;: 338}"/>
  </edge>
  <edge label="114896 (pp) 18572" source="1164" target="294">
    <att type="string" name="canonicalName" value="114896 (pp) 18572"/>
    <att type="string" name="interaction" value="pp"/>
    <att type="int" name="SCORE" value="301"/>
    <att type="string" name="support" value="{&quot;StringDB&quot;: &quot;physical&quot;, &quot;StringEvidence&quot;: &quot;coexpression:0.330,experiments:0.271,neighborhood:0.072,textmining:0.010&quot;, &quot;String_Score_Physical&quot;: 301, &quot;String_Score_Combined&quot;: 569}"/>
  </edge>
  <edge label="114896 (pp) 20656" source="1164" target="378">
    <att type="string" name="canonicalName" value="114896 (pp) 20656"/>
    <att type="string" name="interaction" value="pp"/>
    <att type="int" name="SCORE" value="237"/>
    <att type="string" name="support" value="{&quot;StringDB&quot;: &quot;physical&quot;, &quot;StringEvidence&quot;: &quot;textmining:0.223,experiments:0.204,coexpression:0.084,neighborhood:0.024&quot;, &quot;String_Score_Physical&quot;: 237, &quot;String_Score_Combined&quot;: 470}"/>
  </edge>
  <edge label="114896 (pp) 237898" source="1164" target="1416">
    <att type="string" name="canonicalName" value="114896 (pp) 237898"/>
    <att type="string" name="interaction" value="pp"/>
    <att type="int" name="SCORE" value="237"/>
    <att type="string" name="support" value="{&quot;StringDB&quot;: &quot;physical&quot;, &quot;StringEvidence&quot;: &quot;experiments:0.204,textmining:0.005&quot;, &quot;String_Score_Physical&quot;: 237, &quot;String_Score_Combined&quot;: 240}"/>
  </edge>
  <edge label="114896 (pp) 26420" source="1164" target="480">
    <att type="string" name="canonicalName" value="114896 (pp) 26420"/>
    <att type="string" name="interaction" value="pp"/>
    <att type="int" name="SCORE" value="183"/>
    <att type="string" name="support" value="{&quot;StringDB&quot;: &quot;physical&quot;, &quot;StringEvidence&quot;: &quot;experiments:0.149,textmining:0.006,coexpression:0.005&quot;, &quot;String_Score_Physical&quot;: 183, &quot;String_Score_Combined&quot;: 193}"/>
  </edge>
  <edge label="114896 (pp) 27395" source="1164" target="497">
    <att type="string" name="canonicalName" value="114896 (pp) 27395"/>
    <att type="string" name="interaction" value="pp"/>
    <att type="int" name="SCORE" value="264"/>
    <att type="string" name="support" value="{&quot;StringDB&quot;: &quot;physical&quot;, &quot;StringEvidence&quot;: &quot;experiments:0.233,coexpression:0.082&quot;, &quot;String_Score_Physical&quot;: 264, &quot;String_Score_Combined&quot;: 324}"/>
  </edge>
  <edge label="114896 (pp) 50529" source="1164" target="525">
    <att type="string" name="canonicalName" value="114896 (pp) 50529"/>
    <att type="string" name="interaction" value="pp"/>
    <att type="int" name="SCORE" value="416"/>
    <att type="string" name="support" value="{&quot;StringDB&quot;: &quot;physical&quot;, &quot;StringEvidence&quot;: &quot;experiments:0.392,coexpression:0.191,textmining:0.006&quot;, &quot;String_Score_Physical&quot;: 416, &quot;String_Score_Combined&quot;: 531}"/>
  </edge>
  <edge label="114896 (pp) 56284" source="1164" target="588">
    <att type="string" name="canonicalName" value="114896 (pp) 56284"/>
    <att type="string" name="interaction" value="pp"/>
    <att type="int" name="SCORE" value="645"/>
    <att type="string" name="support" value="{&quot;StringDB&quot;: &quot;physical&quot;, &quot;StringEvidence&quot;: &quot;experiments:0.630,textmining:0.078,coexpression:0.058,neighborhood:0.021&quot;, &quot;String_Score_Physical&quot;: 645, &quot;String_Score_Combined&quot;: 698}"/>
  </edge>
  <edge label="114896 (pp) 64659" source="1164" target="649">
    <att type="string" name="canonicalName" value="114896 (pp) 64659"/>
    <att type="string" name="interaction" value="pp"/>
    <att type="int" name="SCORE" value="591"/>
    <att type="string" name="support" value="{&quot;StringDB&quot;: &quot;physical&quot;, &quot;StringEvidence&quot;: &quot;experiments:0.574,textmining:0.210,coexpression:0.045&quot;, &quot;String_Score_Physical&quot;: 591, &quot;String_Score_Combined&quot;: 691}"/>
  </edge>
  <edge label="114896 (pp) 66419" source="1164" target="678">
    <att type="string" name="canonicalName" value="114896 (pp) 66419"/>
    <att type="string" name="interaction" value="pp"/>
    <att type="int" name="SCORE" value="377"/>
    <att type="string" name="support" value="{&quot;StringDB&quot;: &quot;physical&quot;, &quot;StringEvidence&quot;: &quot;experiments:0.350,textmining:0.089,coexpression:0.083&quot;, &quot;String_Score_Physical&quot;: 377, &quot;String_Score_Combined&quot;: 479}"/>
  </edge>
  <edge label="114896 (pp) 67707" source="1164" target="757">
    <att type="string" name="canonicalName" value="114896 (pp) 67707"/>
    <att type="string" name="interaction" value="pp"/>
    <att type="int" name="SCORE" value="377"/>
    <att type="string" name="support" value="{&quot;StringDB&quot;: &quot;physical&quot;, &quot;StringEvidence&quot;: &quot;experiments:0.350,textmining:0.175,coexpression:0.093&quot;, &quot;String_Score_Physical&quot;: 377, &quot;String_Score_Combined&quot;: 533}"/>
  </edge>
  <edge label="114896 (pp) 69527" source="1164" target="824">
    <att type="string" name="canonicalName" value="114896 (pp) 69527"/>
    <att type="string" name="interaction" value="pp"/>
    <att type="int" name="SCORE" value="591"/>
    <att type="string" name="support" value="{&quot;StringDB&quot;: &quot;physical&quot;, &quot;StringEvidence&quot;: &quot;experiments:0.574,coexpression:0.102,textmining:0.058,neighborhood:0.022&quot;, &quot;String_Score_Physical&quot;: 591, &quot;String_Score_Combined&quot;: 661}"/>
  </edge>
  <edge label="114896 (pp) 78523" source="1164" target="1032">
    <att type="string" name="canonicalName" value="114896 (pp) 78523"/>
    <att type="string" name="interaction" value="pp"/>
    <att type="int" name="SCORE" value="377"/>
    <att type="string" name="support" value="{&quot;StringDB&quot;: &quot;physical&quot;, &quot;StringEvidence&quot;: &quot;experiments:0.350,coexpression:0.196,textmining:0.186,neighborhood:0.072&quot;, &quot;String_Score_Physical&quot;: 377, &quot;String_Score_Combined&quot;: 621}"/>
  </edge>
  <edge label="114896 (pp) 80913" source="1164" target="1050">
    <att type="string" name="canonicalName" value="114896 (pp) 80913"/>
    <att type="string" name="interaction" value="pp"/>
    <att type="int" name="SCORE" value="236"/>
    <att type="string" name="support" value="{&quot;StringDB&quot;: &quot;physical&quot;, &quot;StringEvidence&quot;: &quot;experiments:0.203,textmining:0.039,coexpression:0.007&quot;, &quot;String_Score_Physical&quot;: 236, &quot;String_Score_Combined&quot;: 270}"/>
  </edge>
  <edge label="11496 (pp) 15194" source="7" target="166">
    <att type="string" name="canonicalName" value="11496 (pp) 15194"/>
    <att type="string" name="interaction" value="pp"/>
    <att type="int" name="SCORE" value="292"/>
    <att type="string" name="support" value="{&quot;StringDB&quot;: &quot;physical&quot;, &quot;StringEvidence&quot;: &quot;experiments:0.262&quot;, &quot;BioGrid&quot;: &quot;physical&quot;, &quot;BioGrid_PubMed&quot;: &quot;22794259&quot;, &quot;BioGrid_Type&quot;: &quot;Affinity Capture-MS&quot;, &quot;String_Score_Physical&quot;: 292, &quot;String_Score_Combined&quot;: 292}"/>
  </edge>
  <edge label="11496 (pp) 20907" source="7" target="395">
    <att type="string" name="canonicalName" value="11496 (pp) 20907"/>
    <att type="string" name="interaction" value="pp"/>
    <att type="int" name="SCORE" value="400"/>
    <att type="string" name="support" value="{&quot;StringDB&quot;: &quot;physical&quot;, &quot;StringEvidence&quot;: &quot;database:0.374,textmining:0.137,coexpression:0.029&quot;, &quot;String_Score_Physical&quot;: 400, &quot;String_Score_Combined&quot;: 496}"/>
  </edge>
  <edge label="11496 (pp) 243914" source="7" target="1451">
    <att type="string" name="canonicalName" value="11496 (pp) 243914"/>
    <att type="string" name="interaction" value="pp"/>
    <att type="int" name="SCORE" value="499"/>
    <att type="string" name="support" value="{&quot;StringDB&quot;: &quot;physical&quot;, &quot;StringEvidence&quot;: &quot;textmining:0.896,database:0.479,coexpression:0.017&quot;, &quot;OmniPath&quot;: &quot;omnipath&quot;, &quot;OmniPath_Reference&quot;: &quot;connectomeDB2020&quot;, &quot;String_Score_Physical&quot;: 499, &quot;String_Score_Combined&quot;: 948}"/>
  </edge>
  <edge label="11514 (pp) 12313" source="8" target="40">
    <att type="string" name="canonicalName" value="11514 (pp) 12313"/>
    <att type="string" name="interaction" value="pp"/>
    <att type="int" name="SCORE" value="292"/>
    <att type="string" name="support" value="{&quot;StringDB&quot;: &quot;functional&quot;, &quot;StringEvidence&quot;: &quot;textmining:0.196&quot;, &quot;OmniPath&quot;: &quot;omnipath,pathwayextra,ligrecextra&quot;, &quot;OmniPath_Reference&quot;: &quot;CellTalkDB;Fantom5_LRdb;HPRD;HPRD_LRdb;LRdb;Wang;iTALK&quot;, &quot;BioGrid&quot;: &quot;physical&quot;, &quot;BioGrid_PubMed&quot;: &quot;16258073&quot;, &quot;BioGrid_Type&quot;: &quot;Reconstituted Complex&quot;, &quot;String_Score_Combined&quot;: 228, &quot;String_Score_Physical&quot;: 292}"/>
  </edge>
  <edge label="11514 (pp) 12325" source="8" target="41">
    <att type="string" name="canonicalName" value="11514 (pp) 12325"/>
    <att type="string" name="interaction" value="pp"/>
    <att type="int" name="SCORE" value="650"/>
    <att type="string" name="support" value="{&quot;StringDB&quot;: &quot;physical&quot;, &quot;StringEvidence&quot;: &quot;database:0.635,textmining:0.103,coexpression:0.030&quot;, &quot;String_Score_Physical&quot;: 650, &quot;String_Score_Combined&quot;: 695}"/>
  </edge>
  <edge label="11514 (pp) 13614" source="8" target="99">
    <att type="string" name="canonicalName" value="11514 (pp) 13614"/>
    <att type="string" name="interaction" value="pp"/>
    <att type="int" name="SCORE" value="292"/>
    <att type="string" name="support" value="{&quot;OmniPath&quot;: &quot;pathwayextra&quot;, &quot;OmniPath_Reference&quot;: &quot;Wang&quot;}"/>
  </edge>
  <edge label="11514 (pp) 14679" source="8" target="142">
    <att type="string" name="canonicalName" value="11514 (pp) 14679"/>
    <att type="string" name="interaction" value="pp"/>
    <att type="int" name="SCORE" value="684"/>
    <att type="string" name="support" value="{&quot;StringDB&quot;: &quot;physical&quot;, &quot;StringEvidence&quot;: &quot;database:0.635,textmining:0.599,experiments:0.099,coexpression:0.013&quot;, &quot;OmniPath&quot;: &quot;pathwayextra&quot;, &quot;OmniPath_Reference&quot;: &quot;KEGG-MEDICUS;Wang&quot;, &quot;String_Score_Physical&quot;: 684, &quot;String_Score_Combined&quot;: 875}"/>
  </edge>
  <edge label="11514 (pp) 14700" source="8" target="144">
    <att type="string" name="canonicalName" value="11514 (pp) 14700"/>
    <att type="string" name="interaction" value="pp"/>
    <att type="int" name="SCORE" value="652"/>
    <att type="string" name="support" value="{&quot;StringDB&quot;: &quot;physical&quot;, &quot;StringEvidence&quot;: &quot;database:0.635,textmining:0.025,experiments:0.006&quot;, &quot;String_Score_Physical&quot;: 652, &quot;String_Score_Combined&quot;: 660}"/>
  </edge>
  <edge label="11514 (pp) 14702" source="8" target="145">
    <att type="string" name="canonicalName" value="11514 (pp) 14702"/>
    <att type="string" name="interaction" value="pp"/>
    <att type="int" name="SCORE" value="658"/>
    <att type="string" name="support" value="{&quot;StringDB&quot;: &quot;physical&quot;, &quot;StringEvidence&quot;: &quot;database:0.635,textmining:0.077,experiments:0.023,coexpression:0.021&quot;, &quot;String_Score_Physical&quot;: 658, &quot;String_Score_Combined&quot;: 690}"/>
  </edge>
  <edge label="11514 (pp) 18103" source="8" target="270">
    <att type="string" name="canonicalName" value="11514 (pp) 18103"/>
    <att type="string" name="interaction" value="pp"/>
    <att type="int" name="SCORE" value="650"/>
    <att type="string" name="support" value="{&quot;StringDB&quot;: &quot;physical&quot;, &quot;StringEvidence&quot;: &quot;database:0.635,textmining:0.038&quot;, &quot;String_Score_Physical&quot;: 650, &quot;String_Score_Combined&quot;: 663}"/>
  </edge>
  <edge label="11514 (pp) 18573" source="8" target="295">
    <att type="string" name="canonicalName" value="11514 (pp) 18573"/>
    <att type="string" name="interaction" value="pp"/>
    <att type="int" name="SCORE" value="650"/>
    <att type="string" name="support" value="{&quot;StringDB&quot;: &quot;physical&quot;, &quot;StringEvidence&quot;: &quot;database:0.635,textmining:0.328,coexpression:0.033&quot;, &quot;String_Score_Physical&quot;: 650, &quot;String_Score_Combined&quot;: 772}"/>
  </edge>
  <edge label="11514 (pp) 18750" source="8" target="308">
    <att type="string" name="canonicalName" value="11514 (pp) 18750"/>
    <att type="string" name="interaction" value="pp"/>
    <att type="int" name="SCORE" value="654"/>
    <att type="string" name="support" value="{&quot;StringDB&quot;: &quot;physical&quot;, &quot;StringEvidence&quot;: &quot;database:0.635,textmining:0.283,coexpression:0.030,experiments:0.011&quot;, &quot;String_Score_Physical&quot;: 654, &quot;String_Score_Combined&quot;: 759}"/>
  </edge>
  <edge label="11514 (pp) 241489" source="8" target="1435">
    <att type="string" name="canonicalName" value="11514 (pp) 241489"/>
    <att type="string" name="interaction" value="pp"/>
    <att type="int" name="SCORE" value="678"/>
    <att type="string" name="support" value="{&quot;StringDB&quot;: &quot;physical&quot;, &quot;StringEvidence&quot;: &quot;database:0.635,textmining:0.225,experiments:0.082,coexpression:0.010&quot;, &quot;String_Score_Physical&quot;: 678, &quot;String_Score_Combined&quot;: 753}"/>
  </edge>
  <edge label="11514 (pp) 54369" source="8" target="573">
    <att type="string" name="canonicalName" value="11514 (pp) 54369"/>
    <att type="string" name="interaction" value="pp"/>
    <att type="int" name="SCORE" value="650"/>
    <att type="string" name="support" value="{&quot;StringDB&quot;: &quot;physical&quot;, &quot;StringEvidence&quot;: &quot;database:0.635,textmining:0.026&quot;, &quot;String_Score_Physical&quot;: 650, &quot;String_Score_Combined&quot;: 659}"/>
  </edge>
  <edge label="11514 (pp) 54611" source="8" target="576">
    <att type="string" name="canonicalName" value="11514 (pp) 54611"/>
    <att type="string" name="interaction" value="pp"/>
    <att type="int" name="SCORE" value="678"/>
    <att type="string" name="support" value="{&quot;StringDB&quot;: &quot;physical&quot;, &quot;StringEvidence&quot;: &quot;database:0.635,textmining:0.467,experiments:0.082,coexpression:0.010&quot;, &quot;String_Score_Physical&quot;: 678, &quot;String_Score_Combined&quot;: 830}"/>
  </edge>
  <edge label="11516 (pp) 11541" source="9" target="11">
    <att type="string" name="canonicalName" value="11516 (pp) 11541"/>
    <att type="string" name="interaction" value="pp"/>
    <att type="int" name="SCORE" value="423"/>
    <att type="string" name="support" value="{&quot;StringDB&quot;: &quot;physical&quot;, &quot;StringEvidence&quot;: &quot;database:0.374,experiments:0.039,textmining:0.021&quot;, &quot;String_Score_Physical&quot;: 423, &quot;String_Score_Combined&quot;: 435}"/>
  </edge>
  <edge label="11516 (pp) 11554" source="9" target="13">
    <att type="string" name="canonicalName" value="11516 (pp) 11554"/>
    <att type="string" name="interaction" value="pp"/>
    <att type="int" name="SCORE" value="903"/>
    <att type="string" name="support" value="{&quot;StringDB&quot;: &quot;physical&quot;, &quot;StringEvidence&quot;: &quot;database:0.896,textmining:0.188,experiments:0.039&quot;, &quot;String_Score_Physical&quot;: 903, &quot;String_Score_Combined&quot;: 921}"/>
  </edge>
  <edge label="11516 (pp) 12921" source="9" target="77">
    <att type="string" name="canonicalName" value="11516 (pp) 12921"/>
    <att type="string" name="interaction" value="pp"/>
    <att type="int" name="SCORE" value="254"/>
    <att type="string" name="support" value="{&quot;StringDB&quot;: &quot;physical&quot;, &quot;StringEvidence&quot;: &quot;textmining:0.456,experiments:0.223,coexpression:0.086&quot;, &quot;String_Score_Physical&quot;: 254, &quot;String_Score_Combined&quot;: 629}"/>
  </edge>
  <edge label="11516 (pp) 14702" source="9" target="145">
    <att type="string" name="canonicalName" value="11516 (pp) 14702"/>
    <att type="string" name="interaction" value="pp"/>
    <att type="int" name="SCORE" value="534"/>
    <att type="string" name="support" value="{&quot;StringDB&quot;: &quot;physical&quot;, &quot;StringEvidence&quot;: &quot;experiments:0.514,coexpression:0.050&quot;, &quot;String_Score_Physical&quot;: 534, &quot;String_Score_Combined&quot;: 557}"/>
  </edge>
  <edge label="11516 (pp) 18160" source="9" target="277">
    <att type="string" name="canonicalName" value="11516 (pp) 18160"/>
    <att type="string" name="interaction" value="pp"/>
    <att type="int" name="SCORE" value="900"/>
    <att type="string" name="support" value="{&quot;StringDB&quot;: &quot;physical&quot;, &quot;StringEvidence&quot;: &quot;database:0.896,textmining:0.101&quot;, &quot;String_Score_Physical&quot;: 900, &quot;String_Score_Combined&quot;: 910}"/>
  </edge>
  <edge label="11516 (pp) 21803" source="9" target="418">
    <att type="string" name="canonicalName" value="11516 (pp) 21803"/>
    <att type="string" name="interaction" value="pp"/>
    <att type="int" name="SCORE" value="292"/>
    <att type="string" name="support" value="{&quot;OmniPath&quot;: &quot;pathwayextra&quot;, &quot;OmniPath_Reference&quot;: &quot;Wang&quot;}"/>
  </edge>
  <edge label="11516 (pp) 56637" source="9" target="606">
    <att type="string" name="canonicalName" value="11516 (pp) 56637"/>
    <att type="string" name="interaction" value="pp"/>
    <att type="int" name="SCORE" value="292"/>
    <att type="string" name="support" value="{&quot;StringDB&quot;: &quot;functional&quot;, &quot;StringEvidence&quot;: &quot;textmining:0.136&quot;, &quot;OmniPath&quot;: &quot;kinaseextra&quot;, &quot;OmniPath_Reference&quot;: &quot;ProtMapper;Sparser_ProtMapper&quot;, &quot;String_Score_Combined&quot;: 171, &quot;String_Score_Physical&quot;: 292}"/>
  </edge>
  <edge label="11539 (pp) 13614" source="10" target="99">
    <att type="string" name="canonicalName" value="11539 (pp) 13614"/>
    <att type="string" name="interaction" value="pp"/>
    <att type="int" name="SCORE" value="684"/>
    <att type="string" name="support" value="{&quot;StringDB&quot;: &quot;physical&quot;, &quot;StringEvidence&quot;: &quot;database:0.635,textmining:0.191,experiments:0.098&quot;, &quot;String_Score_Physical&quot;: 684, &quot;String_Score_Combined&quot;: 744}"/>
  </edge>
  <edge label="11539 (pp) 14679" source="10" target="142">
    <att type="string" name="canonicalName" value="11539 (pp) 14679"/>
    <att type="string" name="interaction" value="pp"/>
    <att type="int" name="SCORE" value="925"/>
    <att type="string" name="support" value="{&quot;StringDB&quot;: &quot;physical&quot;, &quot;StringEvidence&quot;: &quot;database:0.896,experiments:0.259,textmining:0.194&quot;, &quot;OmniPath&quot;: &quot;omnipath,pathwayextra&quot;, &quot;OmniPath_Reference&quot;: &quot;CA1;Cui2007;SIGNOR;Wang&quot;, &quot;String_Score_Physical&quot;: 925, &quot;String_Score_Combined&quot;: 940}"/>
  </edge>
  <edge label="11539 (pp) 14702" source="10" target="145">
    <att type="string" name="canonicalName" value="11539 (pp) 14702"/>
    <att type="string" name="interaction" value="pp"/>
    <att type="int" name="SCORE" value="416"/>
    <att type="string" name="support" value="{&quot;StringDB&quot;: &quot;physical&quot;, &quot;StringEvidence&quot;: &quot;experiments:0.391&quot;, &quot;String_Score_Physical&quot;: 416, &quot;String_Score_Combined&quot;: 416}"/>
  </edge>
  <edge label="11541 (pp) 11554" source="11" target="13">
    <att type="string" name="canonicalName" value="11541 (pp) 11554"/>
    <att type="string" name="interaction" value="pp"/>
    <att type="int" name="SCORE" value="400"/>
    <att type="string" name="support" value="{&quot;StringDB&quot;: &quot;physical&quot;, &quot;StringEvidence&quot;: &quot;database:0.374,textmining:0.070&quot;, &quot;String_Score_Physical&quot;: 400, &quot;String_Score_Combined&quot;: 442}"/>
  </edge>
  <edge label="11541 (pp) 12921" source="11" target="77">
    <att type="string" name="canonicalName" value="11541 (pp) 12921"/>
    <att type="string" name="interaction" value="pp"/>
    <att type="int" name="SCORE" value="400"/>
    <att type="string" name="support" value="{&quot;StringDB&quot;: &quot;physical&quot;, &quot;StringEvidence&quot;: &quot;database:0.374,textmining:0.083,coexpression:0.006&quot;, &quot;String_Score_Physical&quot;: 400, &quot;String_Score_Combined&quot;: 453}"/>
  </edge>
  <edge label="11541 (pp) 13176" source="11" target="85">
    <att type="string" name="canonicalName" value="11541 (pp) 13176"/>
    <att type="string" name="interaction" value="pp"/>
    <att type="int" name="SCORE" value="292"/>
    <att type="string" name="support" value="{&quot;StringDB&quot;: &quot;functional&quot;, &quot;StringEvidence&quot;: &quot;textmining:0.154&quot;, &quot;OmniPath&quot;: &quot;omnipath&quot;, &quot;OmniPath_Reference&quot;: &quot;Cellinker;HPRD&quot;, &quot;String_Score_Combined&quot;: 188, &quot;String_Score_Physical&quot;: 292}"/>
  </edge>
  <edge label="11541 (pp) 140498" source="11" target="1173">
    <att type="string" name="canonicalName" value="11541 (pp) 140498"/>
    <att type="string" name="interaction" value="pp"/>
    <att type="int" name="SCORE" value="400"/>
    <att type="string" name="support" value="{&quot;StringDB&quot;: &quot;physical&quot;, &quot;StringEvidence&quot;: &quot;database:0.374,textmining:0.001&quot;, &quot;String_Score_Physical&quot;: 400, &quot;String_Score_Combined&quot;: 400}"/>
  </edge>
  <edge label="11541 (pp) 14608" source="11" target="140">
    <att type="string" name="canonicalName" value="11541 (pp) 14608"/>
    <att type="string" name="interaction" value="pp"/>
    <att type="int" name="SCORE" value="400"/>
    <att type="string" name="support" value="{&quot;StringDB&quot;: &quot;physical&quot;, &quot;StringEvidence&quot;: &quot;database:0.374,coexpression:0.015,textmining:0.011&quot;, &quot;String_Score_Physical&quot;: 400, &quot;String_Score_Combined&quot;: 415}"/>
  </edge>
  <edge label="11541 (pp) 14679" source="11" target="142">
    <att type="string" name="canonicalName" value="11541 (pp) 14679"/>
    <att type="string" name="interaction" value="pp"/>
    <att type="int" name="SCORE" value="214"/>
    <att type="string" name="support" value="{&quot;StringDB&quot;: &quot;physical&quot;, &quot;StringEvidence&quot;: &quot;experiments:0.180,textmining:0.094&quot;, &quot;OmniPath&quot;: &quot;omnipath&quot;, &quot;OmniPath_Reference&quot;: &quot;SIGNOR&quot;, &quot;String_Score_Physical&quot;: 214, &quot;String_Score_Combined&quot;: 287}"/>
  </edge>
  <edge label="11541 (pp) 14682" source="11" target="143">
    <att type="string" name="canonicalName" value="11541 (pp) 14682"/>
    <att type="string" name="interaction" value="pp"/>
    <att type="int" name="SCORE" value="907"/>
    <att type="string" name="support" value="{&quot;StringDB&quot;: &quot;physical&quot;, &quot;StringEvidence&quot;: &quot;database:0.896,textmining:0.595,experiments:0.074&quot;, &quot;OmniPath&quot;: &quot;omnipath&quot;, &quot;OmniPath_Reference&quot;: &quot;SIGNOR&quot;, &quot;String_Score_Physical&quot;: 907, &quot;String_Score_Combined&quot;: 962}"/>
  </edge>
  <edge label="11541 (pp) 14700" source="11" target="144">
    <att type="string" name="canonicalName" value="11541 (pp) 14700"/>
    <att type="string" name="interaction" value="pp"/>
    <att type="int" name="SCORE" value="534"/>
    <att type="string" name="support" value="{&quot;StringDB&quot;: &quot;physical&quot;, &quot;StringEvidence&quot;: &quot;database:0.479,experiments:0.069&quot;, &quot;String_Score_Physical&quot;: 534, &quot;String_Score_Combined&quot;: 534}"/>
  </edge>
  <edge label="11541 (pp) 14702" source="11" target="145">
    <att type="string" name="canonicalName" value="11541 (pp) 14702"/>
    <att type="string" name="interaction" value="pp"/>
    <att type="int" name="SCORE" value="627"/>
    <att type="string" name="support" value="{&quot;StringDB&quot;: &quot;physical&quot;, &quot;StringEvidence&quot;: &quot;database:0.479,experiments:0.255,textmining:0.067&quot;, &quot;String_Score_Physical&quot;: 627, &quot;String_Score_Combined&quot;: 652}"/>
  </edge>
  <edge label="11541 (pp) 14761" source="11" target="151">
    <att type="string" name="canonicalName" value="11541 (pp) 14761"/>
    <att type="string" name="interaction" value="pp"/>
    <att type="int" name="SCORE" value="400"/>
    <att type="string" name="support" value="{&quot;StringDB&quot;: &quot;physical&quot;, &quot;StringEvidence&quot;: &quot;database:0.374&quot;, &quot;String_Score_Physical&quot;: 400, &quot;String_Score_Combined&quot;: 400}"/>
  </edge>
  <edge label="11541 (pp) 381489" source="11" target="1551">
    <att type="string" name="canonicalName" value="11541 (pp) 381489"/>
    <att type="string" name="interaction" value="pp"/>
    <att type="int" name="SCORE" value="400"/>
    <att type="string" name="support" value="{&quot;StringDB&quot;: &quot;physical&quot;, &quot;StringEvidence&quot;: &quot;database:0.374,textmining:0.001&quot;, &quot;String_Score_Physical&quot;: 400, &quot;String_Score_Combined&quot;: 400}"/>
  </edge>
  <edge label="11550 (pp) 14682" source="12" target="143">
    <att type="string" name="canonicalName" value="11550 (pp) 14682"/>
    <att type="string" name="interaction" value="pp"/>
    <att type="int" name="SCORE" value="907"/>
    <att type="string" name="support" value="{&quot;StringDB&quot;: &quot;physical&quot;, &quot;StringEvidence&quot;: &quot;database:0.896,textmining:0.576,experiments:0.074&quot;, &quot;String_Score_Physical&quot;: 907, &quot;String_Score_Combined&quot;: 960}"/>
  </edge>
  <edge label="11550 (pp) 14700" source="12" target="144">
    <att type="string" name="canonicalName" value="11550 (pp) 14700"/>
    <att type="string" name="interaction" value="pp"/>
    <att type="int" name="SCORE" value="534"/>
    <att type="string" name="support" value="{&quot;StringDB&quot;: &quot;physical&quot;, &quot;StringEvidence&quot;: &quot;database:0.479,experiments:0.069&quot;, &quot;String_Score_Physical&quot;: 534, &quot;String_Score_Combined&quot;: 534}"/>
  </edge>
  <edge label="11550 (pp) 14702" source="12" target="145">
    <att type="string" name="canonicalName" value="11550 (pp) 14702"/>
    <att type="string" name="interaction" value="pp"/>
    <att type="int" name="SCORE" value="605"/>
    <att type="string" name="support" value="{&quot;StringDB&quot;: &quot;physical&quot;, &quot;StringEvidence&quot;: &quot;database:0.479,experiments:0.211,textmining:0.047&quot;, &quot;String_Score_Physical&quot;: 605, &quot;String_Score_Combined&quot;: 623}"/>
  </edge>
  <edge label="11550 (pp) 20649" source="12" target="376">
    <att type="string" name="canonicalName" value="11550 (pp) 20649"/>
    <att type="string" name="interaction" value="pp"/>
    <att type="int" name="SCORE" value="412"/>
    <att type="string" name="support" value="{&quot;StringDB&quot;: &quot;physical&quot;, &quot;StringEvidence&quot;: &quot;textmining:0.542,experiments:0.388,coexpression:0.002&quot;, &quot;String_Score_Physical&quot;: 412, &quot;String_Score_Combined&quot;: 731}"/>
  </edge>
  <edge label="11550 (pp) 223435" source="12" target="1294">
    <att type="string" name="canonicalName" value="11550 (pp) 223435"/>
    <att type="string" name="interaction" value="pp"/>
    <att type="int" name="SCORE" value="499"/>
    <att type="string" name="support" value="{&quot;StringDB&quot;: &quot;physical&quot;, &quot;StringEvidence&quot;: &quot;database:0.479,coexpression:0.039&quot;, &quot;String_Score_Physical&quot;: 499, &quot;String_Score_Combined&quot;: 519}"/>
  </edge>
  <edge label="11550 (pp) 54366" source="12" target="571">
    <att type="string" name="canonicalName" value="11550 (pp) 54366"/>
    <att type="string" name="interaction" value="pp"/>
    <att type="int" name="SCORE" value="267"/>
    <att type="string" name="support" value="{&quot;StringDB&quot;: &quot;physical&quot;, &quot;StringEvidence&quot;: &quot;experiments:0.236,textmining:0.194&quot;, &quot;String_Score_Physical&quot;: 267, &quot;String_Score_Combined&quot;: 409}"/>
  </edge>
  <edge label="11550 (pp) 69632" source="12" target="826">
    <att type="string" name="canonicalName" value="11550 (pp) 69632"/>
    <att type="string" name="interaction" value="pp"/>
    <att type="int" name="SCORE" value="499"/>
    <att type="string" name="support" value="{&quot;StringDB&quot;: &quot;physical&quot;, &quot;StringEvidence&quot;: &quot;database:0.479,textmining:0.173&quot;, &quot;String_Score_Physical&quot;: 499, &quot;String_Score_Combined&quot;: 586}"/>
  </edge>
  <edge label="11554 (pp) 14679" source="13" target="142">
    <att type="string" name="canonicalName" value="11554 (pp) 14679"/>
    <att type="string" name="interaction" value="pp"/>
    <att type="int" name="SCORE" value="918"/>
    <att type="string" name="support" value="{&quot;StringDB&quot;: &quot;physical&quot;, &quot;StringEvidence&quot;: &quot;database:0.896,textmining:0.270,experiments:0.180&quot;, &quot;String_Score_Physical&quot;: 918, &quot;String_Score_Combined&quot;: 940}"/>
  </edge>
  <edge label="11554 (pp) 14702" source="13" target="145">
    <att type="string" name="canonicalName" value="11554 (pp) 14702"/>
    <att type="string" name="interaction" value="pp"/>
    <att type="int" name="SCORE" value="366"/>
    <att type="string" name="support" value="{&quot;StringDB&quot;: &quot;physical&quot;, &quot;StringEvidence&quot;: &quot;experiments:0.339&quot;, &quot;String_Score_Physical&quot;: 366, &quot;String_Score_Combined&quot;: 366}"/>
  </edge>
  <edge label="11603 (pp) 121021" source="14" target="1169">
    <att type="string" name="canonicalName" value="11603 (pp) 121021"/>
    <att type="string" name="interaction" value="pp"/>
    <att type="int" name="SCORE" value="499"/>
    <att type="string" name="support" value="{&quot;StringDB&quot;: &quot;physical&quot;, &quot;StringEvidence&quot;: &quot;database:0.479,textmining:0.204,coexpression:0.045&quot;, &quot;String_Score_Physical&quot;: 499, &quot;String_Score_Combined&quot;: 620}"/>
  </edge>
  <edge label="11603 (pp) 12286" source="14" target="37">
    <att type="string" name="canonicalName" value="11603 (pp) 12286"/>
    <att type="string" name="interaction" value="pp"/>
    <att type="int" name="SCORE" value="230"/>
    <att type="string" name="support" value="{&quot;StringDB&quot;: &quot;physical&quot;, &quot;StringEvidence&quot;: &quot;experiments:0.197,textmining:0.086,coexpression:0.052&quot;, &quot;BioGrid&quot;: &quot;physical&quot;, &quot;BioGrid_PubMed&quot;: &quot;32325033&quot;, &quot;BioGrid_Type&quot;: &quot;Co-fractionation&quot;, &quot;BioGrid_Score&quot;: &quot;0.989&quot;, &quot;String_Score_Physical&quot;: 230, &quot;String_Score_Combined&quot;: 333}"/>
  </edge>
  <edge label="11603 (pp) 13004" source="14" target="81">
    <att type="string" name="canonicalName" value="11603 (pp) 13004"/>
    <att type="string" name="interaction" value="pp"/>
    <att type="int" name="SCORE" value="500"/>
    <att type="string" name="support" value="{&quot;StringDB&quot;: &quot;physical&quot;, &quot;StringEvidence&quot;: &quot;database:0.479,textmining:0.401,experiments:0.001&quot;, &quot;String_Score_Physical&quot;: 500, &quot;String_Score_Combined&quot;: 700}"/>
  </edge>
  <edge label="11603 (pp) 14043" source="14" target="119">
    <att type="string" name="canonicalName" value="11603 (pp) 14043"/>
    <att type="string" name="interaction" value="pp"/>
    <att type="int" name="SCORE" value="400"/>
    <att type="string" name="support" value="{&quot;StringDB&quot;: &quot;physical&quot;, &quot;StringEvidence&quot;: &quot;database:0.374,textmining:0.258,coexpression:0.002&quot;, &quot;String_Score_Physical&quot;: 400, &quot;String_Score_Combined&quot;: 555}"/>
  </edge>
  <edge label="11603 (pp) 16835" source="14" target="222">
    <att type="string" name="canonicalName" value="11603 (pp) 16835"/>
    <att type="string" name="interaction" value="pp"/>
    <att type="int" name="SCORE" value="388"/>
    <att type="string" name="support" value="{&quot;StringDB&quot;: &quot;physical&quot;, &quot;StringEvidence&quot;: &quot;experiments:0.363,textmining:0.209&quot;, &quot;String_Score_Physical&quot;: 388, &quot;String_Score_Combined&quot;: 516}"/>
  </edge>
  <edge label="11603 (pp) 217119" source="14" target="1263">
    <att type="string" name="canonicalName" value="11603 (pp) 217119"/>
    <att type="string" name="interaction" value="pp"/>
    <att type="int" name="SCORE" value="400"/>
    <att type="string" name="support" value="{&quot;StringDB&quot;: &quot;physical&quot;, &quot;StringEvidence&quot;: &quot;database:0.374,textmining:0.189,coexpression:0.014&quot;, &quot;String_Score_Physical&quot;: 400, &quot;String_Score_Combined&quot;: 519}"/>
  </edge>
  <edge label="11603 (pp) 29873" source="14" target="515">
    <att type="string" name="canonicalName" value="11603 (pp) 29873"/>
    <att type="string" name="interaction" value="pp"/>
    <att type="int" name="SCORE" value="499"/>
    <att type="string" name="support" value="{&quot;StringDB&quot;: &quot;physical&quot;, &quot;StringEvidence&quot;: &quot;database:0.479,textmining:0.068&quot;, &quot;String_Score_Physical&quot;: 499, &quot;String_Score_Combined&quot;: 533}"/>
  </edge>
  <edge label="11603 (pp) 71951" source="14" target="897">
    <att type="string" name="canonicalName" value="11603 (pp) 71951"/>
    <att type="string" name="interaction" value="pp"/>
    <att type="int" name="SCORE" value="400"/>
    <att type="string" name="support" value="{&quot;StringDB&quot;: &quot;physical&quot;, &quot;StringEvidence&quot;: &quot;textmining:0.440,database:0.374,coexpression:0.021&quot;, &quot;String_Score_Physical&quot;: 400, &quot;String_Score_Combined&quot;: 671}"/>
  </edge>
  <edge label="11668 (pp) 15194" source="15" target="166">
    <att type="string" name="canonicalName" value="11668 (pp) 15194"/>
    <att type="string" name="interaction" value="pp"/>
    <att type="int" name="SCORE" value="292"/>
    <att type="string" name="support" value="{&quot;StringDB&quot;: &quot;physical&quot;, &quot;StringEvidence&quot;: &quot;experiments:0.262,textmining:0.039,coexpression:0.018&quot;, &quot;BioGrid&quot;: &quot;physical&quot;, &quot;BioGrid_PubMed&quot;: &quot;22794259&quot;, &quot;BioGrid_Type&quot;: &quot;Affinity Capture-MS&quot;, &quot;String_Score_Physical&quot;: 292, &quot;String_Score_Combined&quot;: 331}"/>
  </edge>
  <edge label="11668 (pp) 17252" source="15" target="238">
    <att type="string" name="canonicalName" value="11668 (pp) 17252"/>
    <att type="string" name="interaction" value="pp"/>
    <att type="int" name="SCORE" value="903"/>
    <att type="string" name="support" value="{&quot;StringDB&quot;: &quot;physical&quot;, &quot;StringEvidence&quot;: &quot;database:0.896,textmining:0.388,coexpression:0.066,experiments:0.034&quot;, &quot;String_Score_Physical&quot;: 903, &quot;String_Score_Combined&quot;: 944}"/>
  </edge>
  <edge label="11668 (pp) 71724" source="15" target="886">
    <att type="string" name="canonicalName" value="11668 (pp) 71724"/>
    <att type="string" name="interaction" value="pp"/>
    <att type="int" name="SCORE" value="900"/>
    <att type="string" name="support" value="{&quot;StringDB&quot;: &quot;physical&quot;, &quot;StringEvidence&quot;: &quot;database:0.896,textmining:0.342,coexpression:0.131&quot;, &quot;String_Score_Physical&quot;: 900, &quot;String_Score_Combined&quot;: 942}"/>
  </edge>
  <edge label="116891 (pp) 14084" source="1165" target="120">
    <att type="string" name="canonicalName" value="116891 (pp) 14084"/>
    <att type="string" name="interaction" value="pp"/>
    <att type="int" name="SCORE" value="440"/>
    <att type="string" name="support" value="{&quot;StringDB&quot;: &quot;physical&quot;, &quot;StringEvidence&quot;: &quot;experiments:0.416,textmining:0.135,coexpression:0.011&quot;, &quot;String_Score_Physical&quot;: 440, &quot;String_Score_Combined&quot;: 520}"/>
  </edge>
  <edge label="116891 (pp) 193670" source="1165" target="1193">
    <att type="string" name="canonicalName" value="116891 (pp) 193670"/>
    <att type="string" name="interaction" value="pp"/>
    <att type="int" name="SCORE" value="545"/>
    <att type="string" name="support" value="{&quot;StringDB&quot;: &quot;physical&quot;, &quot;StringEvidence&quot;: &quot;database:0.479,textmining:0.179,experiments:0.091,coexpression:0.010&quot;, &quot;String_Score_Physical&quot;: 545, &quot;String_Score_Combined&quot;: 630}"/>
  </edge>
  <edge label="116891 (pp) 20338" source="1165" target="354">
    <att type="string" name="canonicalName" value="116891 (pp) 20338"/>
    <att type="string" name="interaction" value="pp"/>
    <att type="int" name="SCORE" value="908"/>
    <att type="string" name="support" value="{&quot;StringDB&quot;: &quot;physical&quot;, &quot;StringEvidence&quot;: &quot;textmining:0.933,database:0.791,experiments:0.542,coexpression:0.159&quot;, &quot;String_Score_Physical&quot;: 908, &quot;String_Score_Combined&quot;: 994}"/>
  </edge>
  <edge label="116891 (pp) 20423" source="1165" target="364">
    <att type="string" name="canonicalName" value="116891 (pp) 20423"/>
    <att type="string" name="interaction" value="pp"/>
    <att type="int" name="SCORE" value="532"/>
    <att type="string" name="support" value="{&quot;StringDB&quot;: &quot;physical&quot;, &quot;StringEvidence&quot;: &quot;database:0.479,experiments:0.065&quot;, &quot;String_Score_Physical&quot;: 532, &quot;String_Score_Combined&quot;: 532}"/>
  </edge>
  <edge label="116891 (pp) 226144" source="1165" target="1323">
    <att type="string" name="canonicalName" value="116891 (pp) 226144"/>
    <att type="string" name="interaction" value="pp"/>
    <att type="int" name="SCORE" value="513"/>
    <att type="string" name="support" value="{&quot;StringDB&quot;: &quot;physical&quot;, &quot;StringEvidence&quot;: &quot;database:0.479,textmining:0.173,coexpression:0.066,experiments:0.027&quot;, &quot;String_Score_Physical&quot;: 513, &quot;String_Score_Combined&quot;: 624}"/>
  </edge>
  <edge label="116891 (pp) 269523" source="1165" target="1493">
    <att type="string" name="canonicalName" value="116891 (pp) 269523"/>
    <att type="string" name="interaction" value="pp"/>
    <att type="int" name="SCORE" value="845"/>
    <att type="string" name="support" value="{&quot;StringDB&quot;: &quot;physical&quot;, &quot;StringEvidence&quot;: &quot;textmining:0.755,experiments:0.691,database:0.479,coexpression:0.039&quot;, &quot;BioGrid&quot;: &quot;physical&quot;, &quot;BioGrid_PubMed&quot;: &quot;25078082&quot;, &quot;BioGrid_Type&quot;: &quot;Affinity Capture-Western&quot;, &quot;String_Score_Physical&quot;: 845, &quot;String_Score_Combined&quot;: 963}"/>
  </edge>
  <edge label="116891 (pp) 71382" source="1165" target="879">
    <att type="string" name="canonicalName" value="116891 (pp) 71382"/>
    <att type="string" name="interaction" value="pp"/>
    <att type="int" name="SCORE" value="266"/>
    <att type="string" name="support" value="{&quot;StringDB&quot;: &quot;physical&quot;, &quot;StringEvidence&quot;: &quot;experiments:0.235,textmining:0.090,coexpression:0.045&quot;, &quot;String_Score_Physical&quot;: 266, &quot;String_Score_Combined&quot;: 361}"/>
  </edge>
  <edge label="116891 (pp) 75841" source="1165" target="985">
    <att type="string" name="canonicalName" value="116891 (pp) 75841"/>
    <att type="string" name="interaction" value="pp"/>
    <att type="int" name="SCORE" value="371"/>
    <att type="string" name="support" value="{&quot;StringDB&quot;: &quot;physical&quot;, &quot;StringEvidence&quot;: &quot;textmining:0.514,experiments:0.344,coexpression:0.047&quot;, &quot;String_Score_Physical&quot;: 371, &quot;String_Score_Combined&quot;: 708}"/>
  </edge>
  <edge label="11695 (pp) 13395" source="16" target="93">
    <att type="string" name="canonicalName" value="11695 (pp) 13395"/>
    <att type="string" name="interaction" value="pp"/>
    <att type="int" name="SCORE" value="193"/>
    <att type="string" name="support" value="{&quot;StringDB&quot;: &quot;physical&quot;, &quot;StringEvidence&quot;: &quot;textmining:0.167,experiments:0.158,coexpression:0.003&quot;, &quot;BioGrid&quot;: &quot;physical&quot;, &quot;BioGrid_PubMed&quot;: &quot;20211142&quot;, &quot;BioGrid_Type&quot;: &quot;Two-hybrid&quot;, &quot;String_Score_Physical&quot;: 193, &quot;String_Score_Combined&quot;: 329}"/>
  </edge>
  <edge label="11717 (pp) 13178" source="17" target="86">
    <att type="string" name="canonicalName" value="11717 (pp) 13178"/>
    <att type="string" name="interaction" value="pp"/>
    <att type="int" name="SCORE" value="900"/>
    <att type="string" name="support" value="{&quot;StringDB&quot;: &quot;physical&quot;, &quot;StringEvidence&quot;: &quot;database:0.896,textmining:0.224&quot;, &quot;String_Score_Physical&quot;: 900, &quot;String_Score_Combined&quot;: 922}"/>
  </edge>
  <edge label="11717 (pp) 18573" source="17" target="295">
    <att type="string" name="canonicalName" value="11717 (pp) 18573"/>
    <att type="string" name="interaction" value="pp"/>
    <att type="int" name="SCORE" value="650"/>
    <att type="string" name="support" value="{&quot;StringDB&quot;: &quot;physical&quot;, &quot;StringEvidence&quot;: &quot;database:0.635,textmining:0.152&quot;, &quot;String_Score_Physical&quot;: 650, &quot;String_Score_Combined&quot;: 703}"/>
  </edge>
  <edge label="11717 (pp) 241489" source="17" target="1435">
    <att type="string" name="canonicalName" value="11717 (pp) 241489"/>
    <att type="string" name="interaction" value="pp"/>
    <att type="int" name="SCORE" value="650"/>
    <att type="string" name="support" value="{&quot;StringDB&quot;: &quot;physical&quot;, &quot;StringEvidence&quot;: &quot;database:0.635,textmining:0.187&quot;, &quot;String_Score_Physical&quot;: 650, &quot;String_Score_Combined&quot;: 715}"/>
  </edge>
  <edge label="11717 (pp) 54611" source="17" target="576">
    <att type="string" name="canonicalName" value="11717 (pp) 54611"/>
    <att type="string" name="interaction" value="pp"/>
    <att type="int" name="SCORE" value="650"/>
    <att type="string" name="support" value="{&quot;StringDB&quot;: &quot;physical&quot;, &quot;StringEvidence&quot;: &quot;database:0.635,textmining:0.154&quot;, &quot;String_Score_Physical&quot;: 650, &quot;String_Score_Combined&quot;: 704}"/>
  </edge>
  <edge label="11717 (pp) 66355" source="17" target="672">
    <att type="string" name="canonicalName" value="11717 (pp) 66355"/>
    <att type="string" name="interaction" value="pp"/>
    <att type="int" name="SCORE" value="902"/>
    <att type="string" name="support" value="{&quot;StringDB&quot;: &quot;physical&quot;, &quot;StringEvidence&quot;: &quot;database:0.896,textmining:0.352,coexpression:0.054,experiments:0.024,neighborhood:0.022&quot;, &quot;String_Score_Physical&quot;: 902, &quot;String_Score_Combined&quot;: 941}"/>
  </edge>
  <edge label="11717 (pp) 68106" source="17" target="779">
    <att type="string" name="canonicalName" value="11717 (pp) 68106"/>
    <att type="string" name="interaction" value="pp"/>
    <att type="int" name="SCORE" value="650"/>
    <att type="string" name="support" value="{&quot;StringDB&quot;: &quot;physical&quot;, &quot;StringEvidence&quot;: &quot;database:0.635,textmining:0.136&quot;, &quot;String_Score_Physical&quot;: 650, &quot;String_Score_Combined&quot;: 697}"/>
  </edge>
  <edge label="117606 (pp) 12175" source="1166" target="33">
    <att type="string" name="canonicalName" value="117606 (pp) 12175"/>
    <att type="string" name="interaction" value="pp"/>
    <att type="int" name="SCORE" value="510"/>
    <att type="string" name="support" value="{&quot;StringDB&quot;: &quot;physical&quot;, &quot;StringEvidence&quot;: &quot;database:0.479,textmining:0.330,experiments:0.021&quot;, &quot;String_Score_Physical&quot;: 510, &quot;String_Score_Combined&quot;: 672}"/>
  </edge>
  <edge label="117606 (pp) 12540" source="1166" target="58">
    <att type="string" name="canonicalName" value="117606 (pp) 12540"/>
    <att type="string" name="interaction" value="pp"/>
    <att type="int" name="SCORE" value="518"/>
    <att type="string" name="support" value="{&quot;StringDB&quot;: &quot;physical&quot;, &quot;StringEvidence&quot;: &quot;database:0.479,textmining:0.072,experiments:0.036,coexpression:0.010&quot;, &quot;String_Score_Physical&quot;: 518, &quot;String_Score_Combined&quot;: 557}"/>
  </edge>
  <edge label="117606 (pp) 17261" source="1166" target="239">
    <att type="string" name="canonicalName" value="117606 (pp) 17261"/>
    <att type="string" name="interaction" value="pp"/>
    <att type="int" name="SCORE" value="499"/>
    <att type="string" name="support" value="{&quot;StringDB&quot;: &quot;physical&quot;, &quot;StringEvidence&quot;: &quot;database:0.479,textmining:0.045&quot;, &quot;String_Score_Physical&quot;: 499, &quot;String_Score_Combined&quot;: 522}"/>
  </edge>
  <edge label="117606 (pp) 20423" source="1166" target="364">
    <att type="string" name="canonicalName" value="117606 (pp) 20423"/>
    <att type="string" name="interaction" value="pp"/>
    <att type="int" name="SCORE" value="971"/>
    <att type="string" name="support" value="{&quot;StringDB&quot;: &quot;physical&quot;, &quot;StringEvidence&quot;: &quot;textmining:0.924,database:0.896,experiments:0.711&quot;, &quot;OmniPath&quot;: &quot;omnipath,pathwayextra,ligrecextra&quot;, &quot;OmniPath_Reference&quot;: &quot;NetPath;SignaLink3,Baccin2019;CellTalkDB;Cellinker;EMBRACE;Fantom5_LRdb;HPMR;HPMR_Cellinker;HPMR_LRdb;HPMR_talklr;LRdb;NetPath;Ramilowski2015;Ramilowski2015_Baccin2019;STRING_talklr;Wang;connectomeDB2020;iTALK;talklr&quot;, &quot;BioGrid&quot;: &quot;physical&quot;, &quot;BioGrid_PubMed&quot;: &quot;16647304&quot;, &quot;BioGrid_Type&quot;: &quot;Affinity Capture-Western&quot;, &quot;String_Score_Physical&quot;: 971, &quot;String_Score_Combined&quot;: 997}"/>
  </edge>
  <edge label="11771 (pp) 11782" source="18" target="19">
    <att type="string" name="canonicalName" value="11771 (pp) 11782"/>
    <att type="string" name="interaction" value="pp"/>
    <att type="int" name="SCORE" value="809"/>
    <att type="string" name="support" value="{&quot;StringDB&quot;: &quot;physical&quot;, &quot;StringEvidence&quot;: &quot;database:0.708,experiments:0.318,textmining:0.140&quot;, &quot;String_Score_Physical&quot;: 809, &quot;String_Score_Combined&quot;: 835}"/>
  </edge>
  <edge label="11771 (pp) 12566" source="18" target="59">
    <att type="string" name="canonicalName" value="11771 (pp) 12566"/>
    <att type="string" name="interaction" value="pp"/>
    <att type="int" name="SCORE" value="292"/>
    <att type="string" name="support" value="{&quot;OmniPath&quot;: &quot;omnipath&quot;, &quot;OmniPath_Reference&quot;: &quot;KEA;NetworKIN_KEA&quot;}"/>
  </edge>
  <edge label="11771 (pp) 13854" source="18" target="109">
    <att type="string" name="canonicalName" value="11771 (pp) 13854"/>
    <att type="string" name="interaction" value="pp"/>
    <att type="int" name="SCORE" value="751"/>
    <att type="string" name="support" value="{&quot;StringDB&quot;: &quot;physical&quot;, &quot;StringEvidence&quot;: &quot;database:0.520,experiments:0.461,coexpression:0.446,textmining:0.351&quot;, &quot;BioGrid&quot;: &quot;physical&quot;, &quot;BioGrid_PubMed&quot;: &quot;32325033&quot;, &quot;BioGrid_Type&quot;: &quot;Co-fractionation&quot;, &quot;BioGrid_Score&quot;: &quot;0.8235&quot;, &quot;String_Score_Physical&quot;: 751, &quot;String_Score_Combined&quot;: 910}"/>
  </edge>
  <edge label="11771 (pp) 13858" source="18" target="110">
    <att type="string" name="canonicalName" value="11771 (pp) 13858"/>
    <att type="string" name="interaction" value="pp"/>
    <att type="int" name="SCORE" value="972"/>
    <att type="string" name="support" value="{&quot;StringDB&quot;: &quot;physical&quot;, &quot;StringEvidence&quot;: &quot;database:0.896,experiments:0.722,textmining:0.587,coexpression:0.028&quot;, &quot;BioGrid&quot;: &quot;physical&quot;, &quot;BioGrid_PubMed&quot;: &quot;32325033&quot;, &quot;BioGrid_Type&quot;: &quot;Co-fractionation&quot;, &quot;BioGrid_Score&quot;: &quot;0.877&quot;, &quot;String_Score_Physical&quot;: 972, &quot;String_Score_Combined&quot;: 988}"/>
  </edge>
  <edge label="11771 (pp) 15194" source="18" target="166">
    <att type="string" name="canonicalName" value="11771 (pp) 15194"/>
    <att type="string" name="interaction" value="pp"/>
    <att type="int" name="SCORE" value="926"/>
    <att type="string" name="support" value="{&quot;StringDB&quot;: &quot;physical&quot;, &quot;StringEvidence&quot;: &quot;database:0.896,experiments:0.262,textmining:0.073,coexpression:0.017&quot;, &quot;BioGrid&quot;: &quot;physical&quot;, &quot;BioGrid_PubMed&quot;: &quot;22794259&quot;, &quot;BioGrid_Type&quot;: &quot;Affinity Capture-MS&quot;, &quot;String_Score_Physical&quot;: 926, &quot;String_Score_Combined&quot;: 932}"/>
  </edge>
  <edge label="11771 (pp) 16149" source="18" target="184">
    <att type="string" name="canonicalName" value="11771 (pp) 16149"/>
    <att type="string" name="interaction" value="pp"/>
    <att type="int" name="SCORE" value="499"/>
    <att type="string" name="support" value="{&quot;StringDB&quot;: &quot;physical&quot;, &quot;StringEvidence&quot;: &quot;database:0.479&quot;, &quot;String_Score_Physical&quot;: 499, &quot;String_Score_Combined&quot;: 499}"/>
  </edge>
  <edge label="11771 (pp) 16835" source="18" target="222">
    <att type="string" name="canonicalName" value="11771 (pp) 16835"/>
    <att type="string" name="interaction" value="pp"/>
    <att type="int" name="SCORE" value="499"/>
    <att type="string" name="support" value="{&quot;StringDB&quot;: &quot;physical&quot;, &quot;StringEvidence&quot;: &quot;database:0.479,textmining:0.026,coexpression:0.003&quot;, &quot;String_Score_Physical&quot;: 499, &quot;String_Score_Combined&quot;: 514}"/>
  </edge>
  <edge label="11771 (pp) 18750" source="18" target="308">
    <att type="string" name="canonicalName" value="11771 (pp) 18750"/>
    <att type="string" name="interaction" value="pp"/>
    <att type="int" name="SCORE" value="400"/>
    <att type="string" name="support" value="{&quot;StringDB&quot;: &quot;physical&quot;, &quot;StringEvidence&quot;: &quot;database:0.374&quot;, &quot;String_Score_Physical&quot;: 400, &quot;String_Score_Combined&quot;: 400}"/>
  </edge>
  <edge label="11771 (pp) 194590" source="18" target="1195">
    <att type="string" name="canonicalName" value="11771 (pp) 194590"/>
    <att type="string" name="interaction" value="pp"/>
    <att type="int" name="SCORE" value="628"/>
    <att type="string" name="support" value="{&quot;StringDB&quot;: &quot;physical&quot;, &quot;StringEvidence&quot;: &quot;database:0.479,experiments:0.258,textmining:0.211,coexpression:0.028&quot;, &quot;String_Score_Physical&quot;: 628, &quot;String_Score_Combined&quot;: 715}"/>
  </edge>
  <edge label="11771 (pp) 20405" source="18" target="362">
    <att type="string" name="canonicalName" value="11771 (pp) 20405"/>
    <att type="string" name="interaction" value="pp"/>
    <att type="int" name="SCORE" value="499"/>
    <att type="string" name="support" value="{&quot;StringDB&quot;: &quot;physical&quot;, &quot;StringEvidence&quot;: &quot;database:0.479,textmining:0.239,coexpression:0.079&quot;, &quot;String_Score_Physical&quot;: 499, &quot;String_Score_Combined&quot;: 649}"/>
  </edge>
  <edge label="11771 (pp) 219103" source="18" target="1291">
    <att type="string" name="canonicalName" value="11771 (pp) 219103"/>
    <att type="string" name="interaction" value="pp"/>
    <att type="int" name="SCORE" value="272"/>
    <att type="string" name="support" value="{&quot;StringDB&quot;: &quot;physical&quot;, &quot;StringEvidence&quot;: &quot;experiments:0.241,textmining:0.175,coexpression:0.006&quot;, &quot;String_Score_Physical&quot;: 272, &quot;String_Score_Combined&quot;: 403}"/>
  </edge>
  <edge label="11771 (pp) 22319" source="18" target="442">
    <att type="string" name="canonicalName" value="11771 (pp) 22319"/>
    <att type="string" name="interaction" value="pp"/>
    <att type="int" name="SCORE" value="526"/>
    <att type="string" name="support" value="{&quot;StringDB&quot;: &quot;physical&quot;, &quot;StringEvidence&quot;: &quot;database:0.479,textmining:0.180,experiments:0.053&quot;, &quot;String_Score_Physical&quot;: 526, &quot;String_Score_Combined&quot;: 611}"/>
  </edge>
  <edge label="11771 (pp) 231855" source="18" target="1368">
    <att type="string" name="canonicalName" value="11771 (pp) 231855"/>
    <att type="string" name="interaction" value="pp"/>
    <att type="int" name="SCORE" value="540"/>
    <att type="string" name="support" value="{&quot;StringDB&quot;: &quot;physical&quot;, &quot;StringEvidence&quot;: &quot;database:0.520,textmining:0.069,coexpression:0.005&quot;, &quot;String_Score_Physical&quot;: 540, &quot;String_Score_Combined&quot;: 573}"/>
  </edge>
  <edge label="11771 (pp) 51799" source="18" target="534">
    <att type="string" name="canonicalName" value="11771 (pp) 51799"/>
    <att type="string" name="interaction" value="pp"/>
    <att type="int" name="SCORE" value="268"/>
    <att type="string" name="support" value="{&quot;StringDB&quot;: &quot;physical&quot;, &quot;StringEvidence&quot;: &quot;experiments:0.237,coexpression:0.033&quot;, &quot;String_Score_Physical&quot;: 268, &quot;String_Score_Combined&quot;: 292}"/>
  </edge>
  <edge label="11771 (pp) 54152" source="18" target="566">
    <att type="string" name="canonicalName" value="11771 (pp) 54152"/>
    <att type="string" name="interaction" value="pp"/>
    <att type="int" name="SCORE" value="400"/>
    <att type="string" name="support" value="{&quot;StringDB&quot;: &quot;physical&quot;, &quot;StringEvidence&quot;: &quot;database:0.374,coexpression:0.026&quot;, &quot;String_Score_Physical&quot;: 400, &quot;String_Score_Combined&quot;: 415}"/>
  </edge>
  <edge label="11771 (pp) 56324" source="18" target="591">
    <att type="string" name="canonicalName" value="11771 (pp) 56324"/>
    <att type="string" name="interaction" value="pp"/>
    <att type="int" name="SCORE" value="499"/>
    <att type="string" name="support" value="{&quot;StringDB&quot;: &quot;physical&quot;, &quot;StringEvidence&quot;: &quot;database:0.479,textmining:0.079,coexpression:0.002&quot;, &quot;String_Score_Physical&quot;: 499, &quot;String_Score_Combined&quot;: 540}"/>
  </edge>
  <edge label="11771 (pp) 67474" source="18" target="743">
    <att type="string" name="canonicalName" value="11771 (pp) 67474"/>
    <att type="string" name="interaction" value="pp"/>
    <att type="int" name="SCORE" value="243"/>
    <att type="string" name="support" value="{&quot;StringDB&quot;: &quot;physical&quot;, &quot;StringEvidence&quot;: &quot;experiments:0.211,textmining:0.126&quot;, &quot;BioGrid&quot;: &quot;physical&quot;, &quot;BioGrid_PubMed&quot;: &quot;32325033&quot;, &quot;BioGrid_Type&quot;: &quot;Co-fractionation&quot;, &quot;BioGrid_Score&quot;: &quot;0.741&quot;, &quot;String_Score_Physical&quot;: 243, &quot;String_Score_Combined&quot;: 338}"/>
  </edge>
  <edge label="11782 (pp) 13858" source="19" target="110">
    <att type="string" name="canonicalName" value="11782 (pp) 13858"/>
    <att type="string" name="interaction" value="pp"/>
    <att type="int" name="SCORE" value="736"/>
    <att type="string" name="support" value="{&quot;StringDB&quot;: &quot;physical&quot;, &quot;StringEvidence&quot;: &quot;database:0.708,textmining:0.076,experiments:0.058&quot;, &quot;String_Score_Physical&quot;: 736, &quot;String_Score_Combined&quot;: 756}"/>
  </edge>
  <edge label="11782 (pp) 20937" source="19" target="398">
    <att type="string" name="canonicalName" value="11782 (pp) 20937"/>
    <att type="string" name="interaction" value="pp"/>
    <att type="int" name="SCORE" value="183"/>
    <att type="string" name="support" value="{&quot;StringDB&quot;: &quot;physical&quot;, &quot;StringEvidence&quot;: &quot;experiments:0.149&quot;, &quot;String_Score_Physical&quot;: 183, &quot;String_Score_Combined&quot;: 183}"/>
  </edge>
  <edge label="11782 (pp) 231855" source="19" target="1368">
    <att type="string" name="canonicalName" value="11782 (pp) 231855"/>
    <att type="string" name="interaction" value="pp"/>
    <att type="int" name="SCORE" value="540"/>
    <att type="string" name="support" value="{&quot;StringDB&quot;: &quot;physical&quot;, &quot;StringEvidence&quot;: &quot;textmining:0.588,database:0.520&quot;, &quot;String_Score_Physical&quot;: 540, &quot;String_Score_Combined&quot;: 810}"/>
  </edge>
  <edge label="11782 (pp) 75869" source="19" target="986">
    <att type="string" name="canonicalName" value="11782 (pp) 75869"/>
    <att type="string" name="interaction" value="pp"/>
    <att type="int" name="SCORE" value="220"/>
    <att type="string" name="support" value="{&quot;StringDB&quot;: &quot;physical&quot;, &quot;StringEvidence&quot;: &quot;experiments:0.187,textmining:0.053&quot;, &quot;String_Score_Physical&quot;: 220, &quot;String_Score_Combined&quot;: 261}"/>
  </edge>
  <edge label="11782 (pp) 77056" source="19" target="1014">
    <att type="string" name="canonicalName" value="11782 (pp) 77056"/>
    <att type="string" name="interaction" value="pp"/>
    <att type="int" name="SCORE" value="235"/>
    <att type="string" name="support" value="{&quot;StringDB&quot;: &quot;physical&quot;, &quot;StringEvidence&quot;: &quot;experiments:0.202,textmining:0.041&quot;, &quot;String_Score_Physical&quot;: 235, &quot;String_Score_Combined&quot;: 266}"/>
  </edge>
  <edge label="11796 (pp) 11797" source="20" target="21">
    <att type="string" name="canonicalName" value="11796 (pp) 11797"/>
    <att type="string" name="interaction" value="pp"/>
    <att type="int" name="SCORE" value="900"/>
    <att type="string" name="support" value="{&quot;StringDB&quot;: &quot;physical&quot;, &quot;StringEvidence&quot;: &quot;textmining:0.981,database:0.896,coexpression:0.101,cooccurrence:0.015&quot;, &quot;OmniPath&quot;: &quot;omnipath&quot;, &quot;OmniPath_Reference&quot;: &quot;NetPath;SIGNOR;Wang&quot;, &quot;String_Score_Physical&quot;: 900, &quot;String_Score_Combined&quot;: 998}"/>
  </edge>
  <edge label="11796 (pp) 12368" source="20" target="44">
    <att type="string" name="canonicalName" value="11796 (pp) 12368"/>
    <att type="string" name="interaction" value="pp"/>
    <att type="int" name="SCORE" value="290"/>
    <att type="string" name="support" value="{&quot;StringDB&quot;: &quot;physical&quot;, &quot;StringEvidence&quot;: &quot;textmining:0.463,experiments:0.261,coexpression:0.028&quot;, &quot;OmniPath&quot;: &quot;pathwayextra&quot;, &quot;OmniPath_Reference&quot;: &quot;Wang&quot;, &quot;String_Score_Physical&quot;: 290, &quot;String_Score_Combined&quot;: 629}"/>
  </edge>
  <edge label="11796 (pp) 12369" source="20" target="45">
    <att type="string" name="canonicalName" value="11796 (pp) 12369"/>
    <att type="string" name="interaction" value="pp"/>
    <att type="int" name="SCORE" value="935"/>
    <att type="string" name="support" value="{&quot;StringDB&quot;: &quot;physical&quot;, &quot;StringEvidence&quot;: &quot;database:0.896,textmining:0.778,experiments:0.352,coexpression:0.028&quot;, &quot;OmniPath&quot;: &quot;omnipath,pathwayextra&quot;, &quot;OmniPath_Reference&quot;: &quot;CA1;Cui2007;HPRD;InnateDB;SPIKE;SPIKE_LC;Wang&quot;, &quot;String_Score_Physical&quot;: 935, &quot;String_Score_Combined&quot;: 986}"/>
  </edge>
  <edge label="11796 (pp) 12370" source="20" target="46">
    <att type="string" name="canonicalName" value="11796 (pp) 12370"/>
    <att type="string" name="interaction" value="pp"/>
    <att type="int" name="SCORE" value="258"/>
    <att type="string" name="support" value="{&quot;StringDB&quot;: &quot;physical&quot;, &quot;StringEvidence&quot;: &quot;textmining:0.886,experiments:0.226,coexpression:0.066&quot;, &quot;OmniPath&quot;: &quot;pathwayextra&quot;, &quot;OmniPath_Reference&quot;: &quot;Cui2007;InnateDB;Wang&quot;, &quot;String_Score_Physical&quot;: 258, &quot;String_Score_Combined&quot;: 920}"/>
  </edge>
  <edge label="11796 (pp) 12371" source="20" target="47">
    <att type="string" name="canonicalName" value="11796 (pp) 12371"/>
    <att type="string" name="interaction" value="pp"/>
    <att type="int" name="SCORE" value="952"/>
    <att type="string" name="support" value="{&quot;StringDB&quot;: &quot;physical&quot;, &quot;StringEvidence&quot;: &quot;textmining:0.902,database:0.896,experiments:0.526,coexpression:0.027&quot;, &quot;OmniPath&quot;: &quot;omnipath,pathwayextra&quot;, &quot;OmniPath_Reference&quot;: &quot;HPRD;InnateDB;Lit-BM-17;SIGNOR;SPIKE;SPIKE_LC;Wang&quot;, &quot;BioGrid&quot;: &quot;physical&quot;, &quot;BioGrid_PubMed&quot;: &quot;12815069&quot;, &quot;BioGrid_Type&quot;: &quot;Biochemical Activity&quot;, &quot;String_Score_Physical&quot;: 952, &quot;String_Score_Combined&quot;: 995}"/>
  </edge>
  <edge label="11796 (pp) 13033" source="20" target="82">
    <att type="string" name="canonicalName" value="11796 (pp) 13033"/>
    <att type="string" name="interaction" value="pp"/>
    <att type="int" name="SCORE" value="650"/>
    <att type="string" name="support" value="{&quot;StringDB&quot;: &quot;physical&quot;, &quot;StringEvidence&quot;: &quot;database:0.635,textmining:0.117,experiments:0.001&quot;, &quot;String_Score_Physical&quot;: 650, &quot;String_Score_Combined&quot;: 691}"/>
  </edge>
  <edge label="11796 (pp) 13666" source="20" target="101">
    <att type="string" name="canonicalName" value="11796 (pp) 13666"/>
    <att type="string" name="interaction" value="pp"/>
    <att type="int" name="SCORE" value="292"/>
    <att type="string" name="support" value="{&quot;StringDB&quot;: &quot;functional&quot;, &quot;StringEvidence&quot;: &quot;textmining:0.131,coexpression:0.005&quot;, &quot;OmniPath&quot;: &quot;omnipath,pathwayextra&quot;, &quot;OmniPath_Reference&quot;: &quot;SPIKE;SPIKE_LC&quot;, &quot;String_Score_Combined&quot;: 170, &quot;String_Score_Physical&quot;: 292}"/>
  </edge>
  <edge label="11796 (pp) 15159" source="20" target="165">
    <att type="string" name="canonicalName" value="11796 (pp) 15159"/>
    <att type="string" name="interaction" value="pp"/>
    <att type="int" name="SCORE" value="469"/>
    <att type="string" name="support" value="{&quot;StringDB&quot;: &quot;physical&quot;, &quot;StringEvidence&quot;: &quot;experiments:0.447,textmining:0.027&quot;, &quot;BioGrid&quot;: &quot;physical&quot;, &quot;BioGrid_PubMed&quot;: &quot;32325033&quot;, &quot;BioGrid_Type&quot;: &quot;Co-fractionation&quot;, &quot;BioGrid_Score&quot;: &quot;0.9&quot;, &quot;String_Score_Physical&quot;: 469, &quot;String_Score_Combined&quot;: 483}"/>
  </edge>
  <edge label="11796 (pp) 20592" source="20" target="374">
    <att type="string" name="canonicalName" value="11796 (pp) 20592"/>
    <att type="string" name="interaction" value="pp"/>
    <att type="int" name="SCORE" value="239"/>
    <att type="string" name="support" value="{&quot;StringDB&quot;: &quot;physical&quot;, &quot;StringEvidence&quot;: &quot;experiments:0.208,coexpression:0.072,textmining:0.018&quot;, &quot;String_Score_Physical&quot;: 239, &quot;String_Score_Combined&quot;: 307}"/>
  </edge>
  <edge label="11796 (pp) 21353" source="20" target="402">
    <att type="string" name="canonicalName" value="11796 (pp) 21353"/>
    <att type="string" name="interaction" value="pp"/>
    <att type="int" name="SCORE" value="185"/>
    <att type="string" name="support" value="{&quot;StringDB&quot;: &quot;physical&quot;, &quot;StringEvidence&quot;: &quot;textmining:0.305,experiments:0.150,coexpression:0.057&quot;, &quot;String_Score_Physical&quot;: 185, &quot;String_Score_Combined&quot;: 465}"/>
  </edge>
  <edge label="11796 (pp) 216850" source="20" target="1256">
    <att type="string" name="canonicalName" value="11796 (pp) 216850"/>
    <att type="string" name="interaction" value="pp"/>
    <att type="int" name="SCORE" value="299"/>
    <att type="string" name="support" value="{&quot;StringDB&quot;: &quot;physical&quot;, &quot;StringEvidence&quot;: &quot;experiments:0.269,coexpression:0.071&quot;, &quot;String_Score_Physical&quot;: 299, &quot;String_Score_Combined&quot;: 348}"/>
  </edge>
  <edge label="11796 (pp) 22034" source="20" target="429">
    <att type="string" name="canonicalName" value="11796 (pp) 22034"/>
    <att type="string" name="interaction" value="pp"/>
    <att type="int" name="SCORE" value="538"/>
    <att type="string" name="support" value="{&quot;StringDB&quot;: &quot;physical&quot;, &quot;StringEvidence&quot;: &quot;textmining:0.984,database:0.374,experiments:0.231,coexpression:0.025&quot;, &quot;String_Score_Physical&quot;: 538, &quot;String_Score_Combined&quot;: 992}"/>
  </edge>
  <edge label="11796 (pp) 229445" source="20" target="1345">
    <att type="string" name="canonicalName" value="11796 (pp) 229445"/>
    <att type="string" name="interaction" value="pp"/>
    <att type="int" name="SCORE" value="650"/>
    <att type="string" name="support" value="{&quot;StringDB&quot;: &quot;physical&quot;, &quot;StringEvidence&quot;: &quot;database:0.635,coexpression:0.040,textmining:0.017&quot;, &quot;String_Score_Physical&quot;: 650, &quot;String_Score_Combined&quot;: 669}"/>
  </edge>
  <edge label="11796 (pp) 26398" source="20" target="478">
    <att type="string" name="canonicalName" value="11796 (pp) 26398"/>
    <att type="string" name="interaction" value="pp"/>
    <att type="int" name="SCORE" value="292"/>
    <att type="string" name="support" value="{&quot;StringDB&quot;: &quot;functional&quot;, &quot;StringEvidence&quot;: &quot;textmining:0.225,coexpression:0.042&quot;, &quot;OmniPath&quot;: &quot;pathwayextra&quot;, &quot;OmniPath_Reference&quot;: &quot;Wang&quot;, &quot;String_Score_Combined&quot;: 287, &quot;String_Score_Physical&quot;: 292}"/>
  </edge>
  <edge label="11796 (pp) 268749" source="20" target="1481">
    <att type="string" name="canonicalName" value="11796 (pp) 268749"/>
    <att type="string" name="interaction" value="pp"/>
    <att type="int" name="SCORE" value="920"/>
    <att type="string" name="support" value="{&quot;StringDB&quot;: &quot;physical&quot;, &quot;StringEvidence&quot;: &quot;textmining:0.896,database:0.896,experiments:0.208,coexpression:0.025&quot;, &quot;String_Score_Physical&quot;: 920, &quot;String_Score_Combined&quot;: 991}"/>
  </edge>
  <edge label="11796 (pp) 27279" source="20" target="494">
    <att type="string" name="canonicalName" value="11796 (pp) 27279"/>
    <att type="string" name="interaction" value="pp"/>
    <att type="int" name="SCORE" value="521"/>
    <att type="string" name="support" value="{&quot;StringDB&quot;: &quot;physical&quot;, &quot;StringEvidence&quot;: &quot;database:0.479,textmining:0.367,experiments:0.043&quot;, &quot;String_Score_Physical&quot;: 521, &quot;String_Score_Combined&quot;: 697}"/>
  </edge>
  <edge label="11796 (pp) 64138" source="20" target="647">
    <att type="string" name="canonicalName" value="11796 (pp) 64138"/>
    <att type="string" name="interaction" value="pp"/>
    <att type="int" name="SCORE" value="650"/>
    <att type="string" name="support" value="{&quot;StringDB&quot;: &quot;physical&quot;, &quot;StringEvidence&quot;: &quot;database:0.635,textmining:0.017,coexpression:0.011&quot;, &quot;String_Score_Physical&quot;: 650, &quot;String_Score_Combined&quot;: 659}"/>
  </edge>
  <edge label="11796 (pp) 66105" source="20" target="657">
    <att type="string" name="canonicalName" value="11796 (pp) 66105"/>
    <att type="string" name="interaction" value="pp"/>
    <att type="int" name="SCORE" value="627"/>
    <att type="string" name="support" value="{&quot;StringDB&quot;: &quot;physical&quot;, &quot;StringEvidence&quot;: &quot;database:0.479,textmining:0.305,experiments:0.255,coexpression:0.015&quot;, &quot;String_Score_Physical&quot;: 627, &quot;String_Score_Combined&quot;: 745}"/>
  </edge>
  <edge label="11796 (pp) 66593" source="20" target="686">
    <att type="string" name="canonicalName" value="11796 (pp) 66593"/>
    <att type="string" name="interaction" value="pp"/>
    <att type="int" name="SCORE" value="942"/>
    <att type="string" name="support" value="{&quot;StringDB&quot;: &quot;physical&quot;, &quot;StringEvidence&quot;: &quot;textmining:0.987,database:0.896,experiments:0.421&quot;, &quot;OmniPath&quot;: &quot;omnipath,pathwayextra&quot;, &quot;OmniPath_Reference&quot;: &quot;Cui2007;HPRD;InnateDB;NetPath;SIGNOR;SPIKE_LC;Wang,ACSN;Cui2007;HPRD;InnateDB;NetPath;SIGNOR;SPIKE;SPIKE_LC;Wang&quot;, &quot;String_Score_Physical&quot;: 942, &quot;String_Score_Combined&quot;: 999}"/>
  </edge>
  <edge label="11796 (pp) 66724" source="20" target="693">
    <att type="string" name="canonicalName" value="11796 (pp) 66724"/>
    <att type="string" name="interaction" value="pp"/>
    <att type="int" name="SCORE" value="657"/>
    <att type="string" name="support" value="{&quot;StringDB&quot;: &quot;physical&quot;, &quot;StringEvidence&quot;: &quot;database:0.635,textmining:0.547,experiments:0.022,coexpression:0.005&quot;, &quot;String_Score_Physical&quot;: 657, &quot;String_Score_Combined&quot;: 845}"/>
  </edge>
  <edge label="11796 (pp) 71609" source="20" target="883">
    <att type="string" name="canonicalName" value="11796 (pp) 71609"/>
    <att type="string" name="interaction" value="pp"/>
    <att type="int" name="SCORE" value="926"/>
    <att type="string" name="support" value="{&quot;StringDB&quot;: &quot;physical&quot;, &quot;StringEvidence&quot;: &quot;textmining:0.996,database:0.791,experiments:0.634,coexpression:0.052&quot;, &quot;String_Score_Physical&quot;: 926, &quot;String_Score_Combined&quot;: 999}"/>
  </edge>
  <edge label="11797 (pp) 12368" source="21" target="44">
    <att type="string" name="canonicalName" value="11797 (pp) 12368"/>
    <att type="string" name="interaction" value="pp"/>
    <att type="int" name="SCORE" value="290"/>
    <att type="string" name="support" value="{&quot;StringDB&quot;: &quot;physical&quot;, &quot;StringEvidence&quot;: &quot;textmining:0.455,experiments:0.261,coexpression:0.027&quot;, &quot;OmniPath&quot;: &quot;pathwayextra&quot;, &quot;OmniPath_Reference&quot;: &quot;Wang&quot;, &quot;String_Score_Physical&quot;: 290, &quot;String_Score_Combined&quot;: 624}"/>
  </edge>
  <edge label="11797 (pp) 12369" source="21" target="45">
    <att type="string" name="canonicalName" value="11797 (pp) 12369"/>
    <att type="string" name="interaction" value="pp"/>
    <att type="int" name="SCORE" value="935"/>
    <att type="string" name="support" value="{&quot;StringDB&quot;: &quot;physical&quot;, &quot;StringEvidence&quot;: &quot;database:0.896,textmining:0.779,experiments:0.352,coexpression:0.028&quot;, &quot;OmniPath&quot;: &quot;omnipath,pathwayextra&quot;, &quot;OmniPath_Reference&quot;: &quot;CA1;Cui2007;HPRD;InnateDB;SPIKE;SPIKE_LC;Wang&quot;, &quot;String_Score_Physical&quot;: 935, &quot;String_Score_Combined&quot;: 986}"/>
  </edge>
  <edge label="11797 (pp) 12370" source="21" target="46">
    <att type="string" name="canonicalName" value="11797 (pp) 12370"/>
    <att type="string" name="interaction" value="pp"/>
    <att type="int" name="SCORE" value="258"/>
    <att type="string" name="support" value="{&quot;StringDB&quot;: &quot;physical&quot;, &quot;StringEvidence&quot;: &quot;textmining:0.886,experiments:0.226,coexpression:0.027&quot;, &quot;OmniPath&quot;: &quot;pathwayextra&quot;, &quot;OmniPath_Reference&quot;: &quot;NetPath;SPIKE_LC;Wang&quot;, &quot;String_Score_Physical&quot;: 258, &quot;String_Score_Combined&quot;: 917}"/>
  </edge>
  <edge label="11797 (pp) 12371" source="21" target="47">
    <att type="string" name="canonicalName" value="11797 (pp) 12371"/>
    <att type="string" name="interaction" value="pp"/>
    <att type="int" name="SCORE" value="935"/>
    <att type="string" name="support" value="{&quot;StringDB&quot;: &quot;physical&quot;, &quot;StringEvidence&quot;: &quot;textmining:0.901,database:0.896,experiments:0.358,coexpression:0.032&quot;, &quot;OmniPath&quot;: &quot;omnipath,pathwayextra&quot;, &quot;OmniPath_Reference&quot;: &quot;HPRD;HuRI;InnateDB;IntAct;Lit-BM-17;SPIKE;SPIKE_LC;Wang&quot;, &quot;String_Score_Physical&quot;: 935, &quot;String_Score_Combined&quot;: 993}"/>
  </edge>
  <edge label="11797 (pp) 13033" source="21" target="82">
    <att type="string" name="canonicalName" value="11797 (pp) 13033"/>
    <att type="string" name="interaction" value="pp"/>
    <att type="int" name="SCORE" value="650"/>
    <att type="string" name="support" value="{&quot;StringDB&quot;: &quot;physical&quot;, &quot;StringEvidence&quot;: &quot;database:0.635,textmining:0.122,experiments:0.001&quot;, &quot;String_Score_Physical&quot;: 650, &quot;String_Score_Combined&quot;: 693}"/>
  </edge>
  <edge label="11797 (pp) 13666" source="21" target="101">
    <att type="string" name="canonicalName" value="11797 (pp) 13666"/>
    <att type="string" name="interaction" value="pp"/>
    <att type="int" name="SCORE" value="292"/>
    <att type="string" name="support" value="{&quot;StringDB&quot;: &quot;functional&quot;, &quot;StringEvidence&quot;: &quot;textmining:0.142,coexpression:0.027&quot;, &quot;OmniPath&quot;: &quot;omnipath,pathwayextra&quot;, &quot;OmniPath_Reference&quot;: &quot;SPIKE;SPIKE_LC&quot;, &quot;String_Score_Combined&quot;: 199, &quot;String_Score_Physical&quot;: 292}"/>
  </edge>
  <edge label="11797 (pp) 15159" source="21" target="165">
    <att type="string" name="canonicalName" value="11797 (pp) 15159"/>
    <att type="string" name="interaction" value="pp"/>
    <att type="int" name="SCORE" value="304"/>
    <att type="string" name="support" value="{&quot;StringDB&quot;: &quot;physical&quot;, &quot;StringEvidence&quot;: &quot;experiments:0.275,textmining:0.027,coexpression:0.021&quot;, &quot;String_Score_Physical&quot;: 304, &quot;String_Score_Combined&quot;: 337}"/>
  </edge>
  <edge label="11797 (pp) 20592" source="21" target="374">
    <att type="string" name="canonicalName" value="11797 (pp) 20592"/>
    <att type="string" name="interaction" value="pp"/>
    <att type="int" name="SCORE" value="239"/>
    <att type="string" name="support" value="{&quot;StringDB&quot;: &quot;physical&quot;, &quot;StringEvidence&quot;: &quot;experiments:0.208,coexpression:0.055,textmining:0.003&quot;, &quot;String_Score_Physical&quot;: 239, &quot;String_Score_Combined&quot;: 284}"/>
  </edge>
  <edge label="11797 (pp) 21353" source="21" target="402">
    <att type="string" name="canonicalName" value="11797 (pp) 21353"/>
    <att type="string" name="interaction" value="pp"/>
    <att type="int" name="SCORE" value="185"/>
    <att type="string" name="support" value="{&quot;StringDB&quot;: &quot;physical&quot;, &quot;StringEvidence&quot;: &quot;textmining:0.281,experiments:0.150,coexpression:0.023&quot;, &quot;String_Score_Physical&quot;: 185, &quot;String_Score_Combined&quot;: 427}"/>
  </edge>
  <edge label="11797 (pp) 216850" source="21" target="1256">
    <att type="string" name="canonicalName" value="11797 (pp) 216850"/>
    <att type="string" name="interaction" value="pp"/>
    <att type="int" name="SCORE" value="299"/>
    <att type="string" name="support" value="{&quot;StringDB&quot;: &quot;physical&quot;, &quot;StringEvidence&quot;: &quot;experiments:0.269,coexpression:0.084&quot;, &quot;String_Score_Physical&quot;: 299, &quot;String_Score_Combined&quot;: 357}"/>
  </edge>
  <edge label="11797 (pp) 22034" source="21" target="429">
    <att type="string" name="canonicalName" value="11797 (pp) 22034"/>
    <att type="string" name="interaction" value="pp"/>
    <att type="int" name="SCORE" value="784"/>
    <att type="string" name="support" value="{&quot;StringDB&quot;: &quot;physical&quot;, &quot;StringEvidence&quot;: &quot;textmining:0.971,database:0.708,experiments:0.231,coexpression:0.042&quot;, &quot;String_Score_Physical&quot;: 784, &quot;String_Score_Combined&quot;: 993}"/>
  </edge>
  <edge label="11797 (pp) 229445" source="21" target="1345">
    <att type="string" name="canonicalName" value="11797 (pp) 229445"/>
    <att type="string" name="interaction" value="pp"/>
    <att type="int" name="SCORE" value="650"/>
    <att type="string" name="support" value="{&quot;StringDB&quot;: &quot;physical&quot;, &quot;StringEvidence&quot;: &quot;database:0.635,coexpression:0.031,textmining:0.017&quot;, &quot;String_Score_Physical&quot;: 650, &quot;String_Score_Combined&quot;: 666}"/>
  </edge>
  <edge label="11797 (pp) 268749" source="21" target="1481">
    <att type="string" name="canonicalName" value="11797 (pp) 268749"/>
    <att type="string" name="interaction" value="pp"/>
    <att type="int" name="SCORE" value="920"/>
    <att type="string" name="support" value="{&quot;StringDB&quot;: &quot;physical&quot;, &quot;StringEvidence&quot;: &quot;textmining:0.896,database:0.896,experiments:0.208,coexpression:0.021&quot;, &quot;String_Score_Physical&quot;: 920, &quot;String_Score_Combined&quot;: 991}"/>
  </edge>
  <edge label="11797 (pp) 27279" source="21" target="494">
    <att type="string" name="canonicalName" value="11797 (pp) 27279"/>
    <att type="string" name="interaction" value="pp"/>
    <att type="int" name="SCORE" value="521"/>
    <att type="string" name="support" value="{&quot;StringDB&quot;: &quot;physical&quot;, &quot;StringEvidence&quot;: &quot;database:0.479,textmining:0.372,experiments:0.043&quot;, &quot;String_Score_Physical&quot;: 521, &quot;String_Score_Combined&quot;: 699}"/>
  </edge>
  <edge label="11797 (pp) 64138" source="21" target="647">
    <att type="string" name="canonicalName" value="11797 (pp) 64138"/>
    <att type="string" name="interaction" value="pp"/>
    <att type="int" name="SCORE" value="650"/>
    <att type="string" name="support" value="{&quot;StringDB&quot;: &quot;physical&quot;, &quot;StringEvidence&quot;: &quot;database:0.635,textmining:0.017&quot;, &quot;String_Score_Physical&quot;: 650, &quot;String_Score_Combined&quot;: 655}"/>
  </edge>
  <edge label="11797 (pp) 66105" source="21" target="657">
    <att type="string" name="canonicalName" value="11797 (pp) 66105"/>
    <att type="string" name="interaction" value="pp"/>
    <att type="int" name="SCORE" value="627"/>
    <att type="string" name="support" value="{&quot;StringDB&quot;: &quot;physical&quot;, &quot;StringEvidence&quot;: &quot;database:0.479,textmining:0.290,experiments:0.255,coexpression:0.025&quot;, &quot;String_Score_Physical&quot;: 627, &quot;String_Score_Combined&quot;: 742}"/>
  </edge>
  <edge label="11797 (pp) 66593" source="21" target="686">
    <att type="string" name="canonicalName" value="11797 (pp) 66593"/>
    <att type="string" name="interaction" value="pp"/>
    <att type="int" name="SCORE" value="942"/>
    <att type="string" name="support" value="{&quot;StringDB&quot;: &quot;physical&quot;, &quot;StringEvidence&quot;: &quot;textmining:0.987,database:0.896,experiments:0.421,coexpression:0.013&quot;, &quot;OmniPath&quot;: &quot;omnipath,pathwayextra&quot;, &quot;OmniPath_Reference&quot;: &quot;Cui2007;HPRD;InnateDB;IntAct;Lit-BM-17;NetPath;SIGNOR;SPIKE_LC;Wang,ACSN;Cui2007;HPRD;InnateDB;IntAct;Lit-BM-17;NetPath;SIGNOR;SPIKE;SPIKE_LC;Wang&quot;, &quot;String_Score_Physical&quot;: 942, &quot;String_Score_Combined&quot;: 999}"/>
  </edge>
  <edge label="11797 (pp) 66724" source="21" target="693">
    <att type="string" name="canonicalName" value="11797 (pp) 66724"/>
    <att type="string" name="interaction" value="pp"/>
    <att type="int" name="SCORE" value="657"/>
    <att type="string" name="support" value="{&quot;StringDB&quot;: &quot;physical&quot;, &quot;StringEvidence&quot;: &quot;database:0.635,textmining:0.551,coexpression:0.026,experiments:0.022&quot;, &quot;String_Score_Physical&quot;: 657, &quot;String_Score_Combined&quot;: 850}"/>
  </edge>
  <edge label="11797 (pp) 71609" source="21" target="883">
    <att type="string" name="canonicalName" value="11797 (pp) 71609"/>
    <att type="string" name="interaction" value="pp"/>
    <att type="int" name="SCORE" value="926"/>
    <att type="string" name="support" value="{&quot;StringDB&quot;: &quot;physical&quot;, &quot;StringEvidence&quot;: &quot;textmining:0.996,database:0.791,experiments:0.634,coexpression:0.052&quot;, &quot;OmniPath&quot;: &quot;omnipath&quot;, &quot;OmniPath_Reference&quot;: &quot;HPRD;NetPath;SIGNOR;Wang&quot;, &quot;String_Score_Physical&quot;: 926, &quot;String_Score_Combined&quot;: 999}"/>
  </edge>
  <edge label="118451 (pp) 14853" source="1167" target="158">
    <att type="string" name="canonicalName" value="118451 (pp) 14853"/>
    <att type="string" name="interaction" value="pp"/>
    <att type="int" name="SCORE" value="284"/>
    <att type="string" name="support" value="{&quot;StringDB&quot;: &quot;physical&quot;, &quot;StringEvidence&quot;: &quot;experiments:0.253,coexpression:0.077,textmining:0.030&quot;, &quot;String_Score_Physical&quot;: 284, &quot;String_Score_Combined&quot;: 359}"/>
  </edge>
  <edge label="118451 (pp) 15278" source="1167" target="168">
    <att type="string" name="canonicalName" value="118451 (pp) 15278"/>
    <att type="string" name="interaction" value="pp"/>
    <att type="int" name="SCORE" value="382"/>
    <att type="string" name="support" value="{&quot;StringDB&quot;: &quot;physical&quot;, &quot;StringEvidence&quot;: &quot;experiments:0.357,textmining:0.142,coexpression:0.097&quot;, &quot;String_Score_Physical&quot;: 382, &quot;String_Score_Combined&quot;: 521}"/>
  </edge>
  <edge label="118451 (pp) 15312" source="1167" target="169">
    <att type="string" name="canonicalName" value="118451 (pp) 15312"/>
    <att type="string" name="interaction" value="pp"/>
    <att type="int" name="SCORE" value="390"/>
    <att type="string" name="support" value="{&quot;StringDB&quot;: &quot;physical&quot;, &quot;StringEvidence&quot;: &quot;coexpression:0.427,experiments:0.364,textmining:0.124&quot;, &quot;String_Score_Physical&quot;: 390, &quot;String_Score_Combined&quot;: 693}"/>
  </edge>
  <edge label="118451 (pp) 15382" source="1167" target="171">
    <att type="string" name="canonicalName" value="118451 (pp) 15382"/>
    <att type="string" name="interaction" value="pp"/>
    <att type="int" name="SCORE" value="220"/>
    <att type="string" name="support" value="{&quot;StringDB&quot;: &quot;physical&quot;, &quot;StringEvidence&quot;: &quot;experiments:0.187,coexpression:0.039&quot;, &quot;String_Score_Physical&quot;: 220, &quot;String_Score_Combined&quot;: 250}"/>
  </edge>
  <edge label="118451 (pp) 15512" source="1167" target="176">
    <att type="string" name="canonicalName" value="118451 (pp) 15512"/>
    <att type="string" name="interaction" value="pp"/>
    <att type="int" name="SCORE" value="192"/>
    <att type="string" name="support" value="{&quot;StringDB&quot;: &quot;physical&quot;, &quot;StringEvidence&quot;: &quot;experiments:0.157,textmining:0.080,coexpression:0.073,neighborhood:0.003&quot;, &quot;String_Score_Physical&quot;: 192, &quot;String_Score_Combined&quot;: 313}"/>
  </edge>
  <edge label="118451 (pp) 15525" source="1167" target="177">
    <att type="string" name="canonicalName" value="118451 (pp) 15525"/>
    <att type="string" name="interaction" value="pp"/>
    <att type="int" name="SCORE" value="192"/>
    <att type="string" name="support" value="{&quot;StringDB&quot;: &quot;physical&quot;, &quot;StringEvidence&quot;: &quot;experiments:0.157,coexpression:0.110,textmining:0.080,neighborhood:0.003&quot;, &quot;String_Score_Physical&quot;: 192, &quot;String_Score_Combined&quot;: 340}"/>
  </edge>
  <edge label="118451 (pp) 16149" source="1167" target="184">
    <att type="string" name="canonicalName" value="118451 (pp) 16149"/>
    <att type="string" name="interaction" value="pp"/>
    <att type="int" name="SCORE" value="475"/>
    <att type="string" name="support" value="{&quot;StringDB&quot;: &quot;physical&quot;, &quot;StringEvidence&quot;: &quot;coexpression:0.551,experiments:0.453,textmining:0.160,neighborhood:0.045&quot;, &quot;String_Score_Physical&quot;: 475, &quot;String_Score_Combined&quot;: 810}"/>
  </edge>
  <edge label="118451 (pp) 16502" source="1167" target="198">
    <att type="string" name="canonicalName" value="118451 (pp) 16502"/>
    <att type="string" name="interaction" value="pp"/>
    <att type="int" name="SCORE" value="258"/>
    <att type="string" name="support" value="{&quot;StringDB&quot;: &quot;physical&quot;, &quot;StringEvidence&quot;: &quot;coexpression:0.239,experiments:0.227,textmining:0.018&quot;, &quot;String_Score_Physical&quot;: 258, &quot;String_Score_Combined&quot;: 445}"/>
  </edge>
  <edge label="118451 (pp) 16865" source="1167" target="223">
    <att type="string" name="canonicalName" value="118451 (pp) 16865"/>
    <att type="string" name="interaction" value="pp"/>
    <att type="int" name="SCORE" value="371"/>
    <att type="string" name="support" value="{&quot;StringDB&quot;: &quot;physical&quot;, &quot;StringEvidence&quot;: &quot;experiments:0.344,coexpression:0.117,textmining:0.022&quot;, &quot;String_Score_Physical&quot;: 371, &quot;String_Score_Combined&quot;: 456}"/>
  </edge>
  <edge label="118451 (pp) 18103" source="1167" target="270">
    <att type="string" name="canonicalName" value="118451 (pp) 18103"/>
    <att type="string" name="interaction" value="pp"/>
    <att type="int" name="SCORE" value="292"/>
    <att type="string" name="support" value="{&quot;StringDB&quot;: &quot;physical&quot;, &quot;StringEvidence&quot;: &quot;coexpression:0.283,experiments:0.262,textmining:0.082&quot;, &quot;String_Score_Physical&quot;: 292, &quot;String_Score_Combined&quot;: 534}"/>
  </edge>
  <edge label="118451 (pp) 18120" source="1167" target="272">
    <att type="string" name="canonicalName" value="118451 (pp) 18120"/>
    <att type="string" name="interaction" value="pp"/>
    <att type="int" name="SCORE" value="851"/>
    <att type="string" name="support" value="{&quot;StringDB&quot;: &quot;physical&quot;, &quot;StringEvidence&quot;: &quot;experiments:0.845,coexpression:0.168,textmining:0.081&quot;, &quot;BioGrid&quot;: &quot;physical&quot;, &quot;BioGrid_PubMed&quot;: &quot;32325033&quot;, &quot;BioGrid_Type&quot;: &quot;Co-fractionation&quot;, &quot;BioGrid_Score&quot;: &quot;0.735&quot;, &quot;String_Score_Physical&quot;: 851, &quot;String_Score_Combined&quot;: 886}"/>
  </edge>
  <edge label="118451 (pp) 18415" source="1167" target="286">
    <att type="string" name="canonicalName" value="118451 (pp) 18415"/>
    <att type="string" name="interaction" value="pp"/>
    <att type="int" name="SCORE" value="192"/>
    <att type="string" name="support" value="{&quot;StringDB&quot;: &quot;physical&quot;, &quot;StringEvidence&quot;: &quot;experiments:0.157,textmining:0.080,coexpression:0.073,neighborhood:0.003&quot;, &quot;String_Score_Physical&quot;: 192, &quot;String_Score_Combined&quot;: 313}"/>
  </edge>
  <edge label="118451 (pp) 18572" source="1167" target="294">
    <att type="string" name="canonicalName" value="118451 (pp) 18572"/>
    <att type="string" name="interaction" value="pp"/>
    <att type="int" name="SCORE" value="648"/>
    <att type="string" name="support" value="{&quot;StringDB&quot;: &quot;physical&quot;, &quot;StringEvidence&quot;: &quot;coexpression:0.692,experiments:0.633,textmining:0.290,neighborhood:0.077&quot;, &quot;String_Score_Physical&quot;: 648, &quot;String_Score_Combined&quot;: 928}"/>
  </edge>
  <edge label="118451 (pp) 20656" source="1167" target="378">
    <att type="string" name="canonicalName" value="118451 (pp) 20656"/>
    <att type="string" name="interaction" value="pp"/>
    <att type="int" name="SCORE" value="761"/>
    <att type="string" name="support" value="{&quot;StringDB&quot;: &quot;physical&quot;, &quot;StringEvidence&quot;: &quot;experiments:0.751,coexpression:0.108,textmining:0.096&quot;, &quot;String_Score_Physical&quot;: 761, &quot;String_Score_Combined&quot;: 807}"/>
  </edge>
  <edge label="118451 (pp) 210766" source="1167" target="1217">
    <att type="string" name="canonicalName" value="118451 (pp) 210766"/>
    <att type="string" name="interaction" value="pp"/>
    <att type="int" name="SCORE" value="272"/>
    <att type="string" name="support" value="{&quot;StringDB&quot;: &quot;physical&quot;, &quot;StringEvidence&quot;: &quot;experiments:0.241,coexpression:0.092,textmining:0.028&quot;, &quot;String_Score_Physical&quot;: 272, &quot;String_Score_Combined&quot;: 357}"/>
  </edge>
  <edge label="118451 (pp) 216974" source="1167" target="1259">
    <att type="string" name="canonicalName" value="118451 (pp) 216974"/>
    <att type="string" name="interaction" value="pp"/>
    <att type="int" name="SCORE" value="258"/>
    <att type="string" name="support" value="{&quot;StringDB&quot;: &quot;physical&quot;, &quot;StringEvidence&quot;: &quot;experiments:0.227,textmining:0.038&quot;, &quot;String_Score_Physical&quot;: 258, &quot;String_Score_Combined&quot;: 286}"/>
  </edge>
  <edge label="118451 (pp) 217869" source="1167" target="1279">
    <att type="string" name="canonicalName" value="118451 (pp) 217869"/>
    <att type="string" name="interaction" value="pp"/>
    <att type="int" name="SCORE" value="555"/>
    <att type="string" name="support" value="{&quot;StringDB&quot;: &quot;physical&quot;, &quot;StringEvidence&quot;: &quot;experiments:0.536,textmining:0.093,coexpression:0.059&quot;, &quot;String_Score_Physical&quot;: 555, &quot;String_Score_Combined&quot;: 620}"/>
  </edge>
  <edge label="118451 (pp) 218343" source="1167" target="1283">
    <att type="string" name="canonicalName" value="118451 (pp) 218343"/>
    <att type="string" name="interaction" value="pp"/>
    <att type="int" name="SCORE" value="266"/>
    <att type="string" name="support" value="{&quot;StringDB&quot;: &quot;physical&quot;, &quot;StringEvidence&quot;: &quot;experiments:0.235,coexpression:0.014&quot;, &quot;String_Score_Physical&quot;: 266, &quot;String_Score_Combined&quot;: 275}"/>
  </edge>
  <edge label="118451 (pp) 218506" source="1167" target="1288">
    <att type="string" name="canonicalName" value="118451 (pp) 218506"/>
    <att type="string" name="interaction" value="pp"/>
    <att type="int" name="SCORE" value="989"/>
    <att type="string" name="support" value="{&quot;StringDB&quot;: &quot;physical&quot;, &quot;StringEvidence&quot;: &quot;experiments:0.948,database:0.791,coexpression:0.305,textmining:0.300&quot;, &quot;String_Score_Physical&quot;: 989, &quot;String_Score_Combined&quot;: 994}"/>
  </edge>
  <edge label="118451 (pp) 22384" source="1167" target="447">
    <att type="string" name="canonicalName" value="118451 (pp) 22384"/>
    <att type="string" name="interaction" value="pp"/>
    <att type="int" name="SCORE" value="220"/>
    <att type="string" name="support" value="{&quot;StringDB&quot;: &quot;physical&quot;, &quot;StringEvidence&quot;: &quot;experiments:0.187,coexpression:0.022&quot;, &quot;String_Score_Physical&quot;: 220, &quot;String_Score_Combined&quot;: 236}"/>
  </edge>
  <edge label="118451 (pp) 225215" source="1167" target="1311">
    <att type="string" name="canonicalName" value="118451 (pp) 225215"/>
    <att type="string" name="interaction" value="pp"/>
    <att type="int" name="SCORE" value="282"/>
    <att type="string" name="support" value="{&quot;StringDB&quot;: &quot;physical&quot;, &quot;StringEvidence&quot;: &quot;experiments:0.252,coexpression:0.219,textmining:0.062&quot;, &quot;String_Score_Physical&quot;: 282, &quot;String_Score_Combined&quot;: 474}"/>
  </edge>
  <edge label="118451 (pp) 230908" source="1167" target="1358">
    <att type="string" name="canonicalName" value="118451 (pp) 230908"/>
    <att type="string" name="interaction" value="pp"/>
    <att type="int" name="SCORE" value="220"/>
    <att type="string" name="support" value="{&quot;StringDB&quot;: &quot;physical&quot;, &quot;StringEvidence&quot;: &quot;experiments:0.187,coexpression:0.033&quot;, &quot;String_Score_Physical&quot;: 220, &quot;String_Score_Combined&quot;: 245}"/>
  </edge>
  <edge label="118451 (pp) 237898" source="1167" target="1416">
    <att type="string" name="canonicalName" value="118451 (pp) 237898"/>
    <att type="string" name="interaction" value="pp"/>
    <att type="int" name="SCORE" value="286"/>
    <att type="string" name="support" value="{&quot;StringDB&quot;: &quot;physical&quot;, &quot;StringEvidence&quot;: &quot;experiments:0.255,textmining:0.067,coexpression:0.001&quot;, &quot;String_Score_Physical&quot;: 286, &quot;String_Score_Combined&quot;: 334}"/>
  </edge>
  <edge label="118451 (pp) 239554" source="1167" target="1421">
    <att type="string" name="canonicalName" value="118451 (pp) 239554"/>
    <att type="string" name="interaction" value="pp"/>
    <att type="int" name="SCORE" value="239"/>
    <att type="string" name="support" value="{&quot;StringDB&quot;: &quot;physical&quot;, &quot;StringEvidence&quot;: &quot;experiments:0.208,textmining:0.028&quot;, &quot;String_Score_Physical&quot;: 239, &quot;String_Score_Combined&quot;: 261}"/>
  </edge>
  <edge label="118451 (pp) 23980" source="1167" target="471">
    <att type="string" name="canonicalName" value="118451 (pp) 23980"/>
    <att type="string" name="interaction" value="pp"/>
    <att type="int" name="SCORE" value="549"/>
    <att type="string" name="support" value="{&quot;StringDB&quot;: &quot;physical&quot;, &quot;StringEvidence&quot;: &quot;experiments:0.530,coexpression:0.177,textmining:0.042&quot;, &quot;String_Score_Physical&quot;: 549, &quot;String_Score_Combined&quot;: 644}"/>
  </edge>
  <edge label="118451 (pp) 242022" source="1167" target="1438">
    <att type="string" name="canonicalName" value="118451 (pp) 242022"/>
    <att type="string" name="interaction" value="pp"/>
    <att type="int" name="SCORE" value="262"/>
    <att type="string" name="support" value="{&quot;StringDB&quot;: &quot;physical&quot;, &quot;StringEvidence&quot;: &quot;experiments:0.230,coexpression:0.010,textmining:0.006&quot;, &quot;String_Score_Physical&quot;: 262, &quot;String_Score_Combined&quot;: 274}"/>
  </edge>
  <edge label="118451 (pp) 243842" source="1167" target="1450">
    <att type="string" name="canonicalName" value="118451 (pp) 243842"/>
    <att type="string" name="interaction" value="pp"/>
    <att type="int" name="SCORE" value="262"/>
    <att type="string" name="support" value="{&quot;StringDB&quot;: &quot;physical&quot;, &quot;StringEvidence&quot;: &quot;experiments:0.230,coexpression:0.010,textmining:0.006&quot;, &quot;String_Score_Physical&quot;: 262, &quot;String_Score_Combined&quot;: 274}"/>
  </edge>
  <edge label="118451 (pp) 26420" source="1167" target="480">
    <att type="string" name="canonicalName" value="118451 (pp) 26420"/>
    <att type="string" name="interaction" value="pp"/>
    <att type="int" name="SCORE" value="548"/>
    <att type="string" name="support" value="{&quot;StringDB&quot;: &quot;physical&quot;, &quot;StringEvidence&quot;: &quot;experiments:0.529,coexpression:0.087,textmining:0.074&quot;, &quot;String_Score_Physical&quot;: 548, &quot;String_Score_Combined&quot;: 617}"/>
  </edge>
  <edge label="118451 (pp) 27224" source="1167" target="493">
    <att type="string" name="canonicalName" value="118451 (pp) 27224"/>
    <att type="string" name="interaction" value="pp"/>
    <att type="int" name="SCORE" value="338"/>
    <att type="string" name="support" value="{&quot;StringDB&quot;: &quot;physical&quot;, &quot;StringEvidence&quot;: &quot;experiments:0.310,coexpression:0.011&quot;, &quot;String_Score_Physical&quot;: 338, &quot;String_Score_Combined&quot;: 345}"/>
  </edge>
  <edge label="118451 (pp) 27395" source="1167" target="497">
    <att type="string" name="canonicalName" value="118451 (pp) 27395"/>
    <att type="string" name="interaction" value="pp"/>
    <att type="int" name="SCORE" value="787"/>
    <att type="string" name="support" value="{&quot;StringDB&quot;: &quot;physical&quot;, &quot;StringEvidence&quot;: &quot;experiments:0.778,textmining:0.460,coexpression:0.452&quot;, &quot;String_Score_Physical&quot;: 787, &quot;String_Score_Combined&quot;: 936}"/>
  </edge>
  <edge label="118451 (pp) 28028" source="1167" target="506">
    <att type="string" name="canonicalName" value="118451 (pp) 28028"/>
    <att type="string" name="interaction" value="pp"/>
    <att type="int" name="SCORE" value="768"/>
    <att type="string" name="support" value="{&quot;StringDB&quot;: &quot;physical&quot;, &quot;StringEvidence&quot;: &quot;experiments:0.759,coexpression:0.151,textmining:0.025&quot;, &quot;BioGrid&quot;: &quot;physical&quot;, &quot;BioGrid_PubMed&quot;: &quot;32325033&quot;, &quot;BioGrid_Type&quot;: &quot;Co-fractionation&quot;, &quot;BioGrid_Score&quot;: &quot;0.793&quot;, &quot;String_Score_Physical&quot;: 768, &quot;String_Score_Combined&quot;: 808}"/>
  </edge>
  <edge label="118451 (pp) 320806" source="1167" target="1523">
    <att type="string" name="canonicalName" value="118451 (pp) 320806"/>
    <att type="string" name="interaction" value="pp"/>
    <att type="int" name="SCORE" value="338"/>
    <att type="string" name="support" value="{&quot;StringDB&quot;: &quot;physical&quot;, &quot;StringEvidence&quot;: &quot;experiments:0.310,cooccurrence:0.181,coexpression:0.041&quot;, &quot;String_Score_Physical&quot;: 338, &quot;String_Score_Combined&quot;: 480}"/>
  </edge>
  <edge label="118451 (pp) 353169" source="1167" target="1541">
    <att type="string" name="canonicalName" value="118451 (pp) 353169"/>
    <att type="string" name="interaction" value="pp"/>
    <att type="int" name="SCORE" value="298"/>
    <att type="string" name="support" value="{&quot;StringDB&quot;: &quot;physical&quot;, &quot;StringEvidence&quot;: &quot;experiments:0.268,coexpression:0.011&quot;, &quot;String_Score_Physical&quot;: 298, &quot;String_Score_Combined&quot;: 306}"/>
  </edge>
  <edge label="118451 (pp) 50497" source="1167" target="523">
    <att type="string" name="canonicalName" value="118451 (pp) 50497"/>
    <att type="string" name="interaction" value="pp"/>
    <att type="int" name="SCORE" value="192"/>
    <att type="string" name="support" value="{&quot;StringDB&quot;: &quot;physical&quot;, &quot;StringEvidence&quot;: &quot;experiments:0.157,textmining:0.080,coexpression:0.074,neighborhood:0.003&quot;, &quot;String_Score_Physical&quot;: 192, &quot;String_Score_Combined&quot;: 313}"/>
  </edge>
  <edge label="118451 (pp) 50529" source="1167" target="525">
    <att type="string" name="canonicalName" value="118451 (pp) 50529"/>
    <att type="string" name="interaction" value="pp"/>
    <att type="int" name="SCORE" value="991"/>
    <att type="string" name="support" value="{&quot;StringDB&quot;: &quot;physical&quot;, &quot;StringEvidence&quot;: &quot;experiments:0.960,database:0.791,coexpression:0.611,textmining:0.217,cooccurrence:0.167,neighborhood:0.020&quot;, &quot;String_Score_Physical&quot;: 991, &quot;String_Score_Combined&quot;: 997}"/>
  </edge>
  <edge label="118451 (pp) 52502" source="1167" target="539">
    <att type="string" name="canonicalName" value="118451 (pp) 52502"/>
    <att type="string" name="interaction" value="pp"/>
    <att type="int" name="SCORE" value="195"/>
    <att type="string" name="support" value="{&quot;StringDB&quot;: &quot;physical&quot;, &quot;StringEvidence&quot;: &quot;experiments:0.161,textmining:0.093,coexpression:0.080&quot;, &quot;String_Score_Physical&quot;: 195, &quot;String_Score_Combined&quot;: 328}"/>
  </edge>
  <edge label="118451 (pp) 52535" source="1167" target="542">
    <att type="string" name="canonicalName" value="118451 (pp) 52535"/>
    <att type="string" name="interaction" value="pp"/>
    <att type="int" name="SCORE" value="767"/>
    <att type="string" name="support" value="{&quot;StringDB&quot;: &quot;physical&quot;, &quot;StringEvidence&quot;: &quot;experiments:0.757,coexpression:0.048,textmining:0.039&quot;, &quot;String_Score_Physical&quot;: 767, &quot;String_Score_Combined&quot;: 786}"/>
  </edge>
  <edge label="118451 (pp) 52665" source="1167" target="545">
    <att type="string" name="canonicalName" value="118451 (pp) 52665"/>
    <att type="string" name="interaction" value="pp"/>
    <att type="int" name="SCORE" value="288"/>
    <att type="string" name="support" value="{&quot;StringDB&quot;: &quot;physical&quot;, &quot;StringEvidence&quot;: &quot;experiments:0.259,textmining:0.074,coexpression:0.026&quot;, &quot;String_Score_Physical&quot;: 288, &quot;String_Score_Combined&quot;: 358}"/>
  </edge>
  <edge label="118451 (pp) 52897" source="1167" target="551">
    <att type="string" name="canonicalName" value="118451 (pp) 52897"/>
    <att type="string" name="interaction" value="pp"/>
    <att type="int" name="SCORE" value="220"/>
    <att type="string" name="support" value="{&quot;StringDB&quot;: &quot;physical&quot;, &quot;StringEvidence&quot;: &quot;experiments:0.187,coexpression:0.013&quot;, &quot;String_Score_Physical&quot;: 220, &quot;String_Score_Combined&quot;: 229}"/>
  </edge>
  <edge label="118451 (pp) 53951" source="1167" target="564">
    <att type="string" name="canonicalName" value="118451 (pp) 53951"/>
    <att type="string" name="interaction" value="pp"/>
    <att type="int" name="SCORE" value="220"/>
    <att type="string" name="support" value="{&quot;StringDB&quot;: &quot;physical&quot;, &quot;StringEvidence&quot;: &quot;experiments:0.187,coexpression:0.015&quot;, &quot;String_Score_Physical&quot;: 220, &quot;String_Score_Combined&quot;: 231}"/>
  </edge>
  <edge label="118451 (pp) 54369" source="1167" target="573">
    <att type="string" name="canonicalName" value="118451 (pp) 54369"/>
    <att type="string" name="interaction" value="pp"/>
    <att type="int" name="SCORE" value="252"/>
    <att type="string" name="support" value="{&quot;StringDB&quot;: &quot;physical&quot;, &quot;StringEvidence&quot;: &quot;coexpression:0.310,experiments:0.221,textmining:0.082&quot;, &quot;String_Score_Physical&quot;: 252, &quot;String_Score_Combined&quot;: 527}"/>
  </edge>
  <edge label="118451 (pp) 56284" source="1167" target="588">
    <att type="string" name="canonicalName" value="118451 (pp) 56284"/>
    <att type="string" name="interaction" value="pp"/>
    <att type="int" name="SCORE" value="803"/>
    <att type="string" name="support" value="{&quot;StringDB&quot;: &quot;physical&quot;, &quot;StringEvidence&quot;: &quot;experiments:0.795,coexpression:0.692,textmining:0.323,neighborhood:0.074&quot;, &quot;String_Score_Physical&quot;: 803, &quot;String_Score_Combined&quot;: 962}"/>
  </edge>
  <edge label="118451 (pp) 56449" source="1167" target="600">
    <att type="string" name="canonicalName" value="118451 (pp) 56449"/>
    <att type="string" name="interaction" value="pp"/>
    <att type="int" name="SCORE" value="195"/>
    <att type="string" name="support" value="{&quot;StringDB&quot;: &quot;physical&quot;, &quot;StringEvidence&quot;: &quot;experiments:0.161,textmining:0.093,coexpression:0.080&quot;, &quot;String_Score_Physical&quot;: 195, &quot;String_Score_Combined&quot;: 328}"/>
  </edge>
  <edge label="118451 (pp) 56541" source="1167" target="604">
    <att type="string" name="canonicalName" value="118451 (pp) 56541"/>
    <att type="string" name="interaction" value="pp"/>
    <att type="int" name="SCORE" value="545"/>
    <att type="string" name="support" value="{&quot;StringDB&quot;: &quot;physical&quot;, &quot;StringEvidence&quot;: &quot;experiments:0.526,coexpression:0.074,textmining:0.034&quot;, &quot;String_Score_Physical&quot;: 545, &quot;String_Score_Combined&quot;: 593}"/>
  </edge>
  <edge label="118451 (pp) 57915" source="1167" target="626">
    <att type="string" name="canonicalName" value="118451 (pp) 57915"/>
    <att type="string" name="interaction" value="pp"/>
    <att type="int" name="SCORE" value="564"/>
    <att type="string" name="support" value="{&quot;StringDB&quot;: &quot;physical&quot;, &quot;StringEvidence&quot;: &quot;experiments:0.545,coexpression:0.156&quot;, &quot;String_Score_Physical&quot;: 564, &quot;String_Score_Combined&quot;: 632}"/>
  </edge>
  <edge label="118451 (pp) 59050" source="1167" target="642">
    <att type="string" name="canonicalName" value="118451 (pp) 59050"/>
    <att type="string" name="interaction" value="pp"/>
    <att type="int" name="SCORE" value="648"/>
    <att type="string" name="support" value="{&quot;StringDB&quot;: &quot;physical&quot;, &quot;StringEvidence&quot;: &quot;experiments:0.633,textmining:0.511,coexpression:0.249&quot;, &quot;String_Score_Physical&quot;: 648, &quot;String_Score_Combined&quot;: 870}"/>
  </edge>
  <edge label="118451 (pp) 64656" source="1167" target="648">
    <att type="string" name="canonicalName" value="118451 (pp) 64656"/>
    <att type="string" name="interaction" value="pp"/>
    <att type="int" name="SCORE" value="996"/>
    <att type="string" name="support" value="{&quot;StringDB&quot;: &quot;physical&quot;, &quot;StringEvidence&quot;: &quot;experiments:0.980,database:0.791,coexpression:0.120,textmining:0.079&quot;, &quot;String_Score_Physical&quot;: 996, &quot;String_Score_Combined&quot;: 996}"/>
  </edge>
  <edge label="118451 (pp) 64659" source="1167" target="649">
    <att type="string" name="canonicalName" value="118451 (pp) 64659"/>
    <att type="string" name="interaction" value="pp"/>
    <att type="int" name="SCORE" value="991"/>
    <att type="string" name="support" value="{&quot;StringDB&quot;: &quot;physical&quot;, &quot;StringEvidence&quot;: &quot;experiments:0.960,database:0.791,coexpression:0.553,textmining:0.385,neighborhood:0.018&quot;, &quot;String_Score_Physical&quot;: 991, &quot;String_Score_Combined&quot;: 997}"/>
  </edge>
  <edge label="118451 (pp) 66223" source="1167" target="665">
    <att type="string" name="canonicalName" value="118451 (pp) 66223"/>
    <att type="string" name="interaction" value="pp"/>
    <att type="int" name="SCORE" value="757"/>
    <att type="string" name="support" value="{&quot;StringDB&quot;: &quot;physical&quot;, &quot;StringEvidence&quot;: &quot;experiments:0.747,coexpression:0.233,textmining:0.033&quot;, &quot;String_Score_Physical&quot;: 757, &quot;String_Score_Combined&quot;: 819}"/>
  </edge>
  <edge label="118451 (pp) 66229" source="1167" target="666">
    <att type="string" name="canonicalName" value="118451 (pp) 66229"/>
    <att type="string" name="interaction" value="pp"/>
    <att type="int" name="SCORE" value="424"/>
    <att type="string" name="support" value="{&quot;StringDB&quot;: &quot;physical&quot;, &quot;StringEvidence&quot;: &quot;coexpression:0.525,experiments:0.400,textmining:0.142&quot;, &quot;String_Score_Physical&quot;: 424, &quot;String_Score_Combined&quot;: 765}"/>
  </edge>
  <edge label="118451 (pp) 66419" source="1167" target="678">
    <att type="string" name="canonicalName" value="118451 (pp) 66419"/>
    <att type="string" name="interaction" value="pp"/>
    <att type="int" name="SCORE" value="850"/>
    <att type="string" name="support" value="{&quot;StringDB&quot;: &quot;physical&quot;, &quot;StringEvidence&quot;: &quot;experiments:0.844,coexpression:0.442,textmining:0.177&quot;, &quot;BioGrid&quot;: &quot;physical&quot;, &quot;BioGrid_PubMed&quot;: &quot;32325033&quot;, &quot;BioGrid_Type&quot;: &quot;Co-fractionation&quot;, &quot;BioGrid_Score&quot;: &quot;0.942&quot;, &quot;String_Score_Physical&quot;: 850, &quot;String_Score_Combined&quot;: 931}"/>
  </edge>
  <edge label="118451 (pp) 66493" source="1167" target="681">
    <att type="string" name="canonicalName" value="118451 (pp) 66493"/>
    <att type="string" name="interaction" value="pp"/>
    <att type="int" name="SCORE" value="757"/>
    <att type="string" name="support" value="{&quot;StringDB&quot;: &quot;physical&quot;, &quot;StringEvidence&quot;: &quot;experiments:0.747,coexpression:0.100,textmining:0.017&quot;, &quot;String_Score_Physical&quot;: 757, &quot;String_Score_Combined&quot;: 784}"/>
  </edge>
  <edge label="118451 (pp) 66870" source="1167" target="702">
    <att type="string" name="canonicalName" value="118451 (pp) 66870"/>
    <att type="string" name="interaction" value="pp"/>
    <att type="int" name="SCORE" value="545"/>
    <att type="string" name="support" value="{&quot;StringDB&quot;: &quot;physical&quot;, &quot;StringEvidence&quot;: &quot;experiments:0.526,coexpression:0.089,textmining:0.034&quot;, &quot;String_Score_Physical&quot;: 545, &quot;String_Score_Combined&quot;: 599}"/>
  </edge>
  <edge label="118451 (pp) 67036" source="1167" target="714">
    <att type="string" name="canonicalName" value="118451 (pp) 67036"/>
    <att type="string" name="interaction" value="pp"/>
    <att type="int" name="SCORE" value="691"/>
    <att type="string" name="support" value="{&quot;StringDB&quot;: &quot;physical&quot;, &quot;StringEvidence&quot;: &quot;experiments:0.678,coexpression:0.384,textmining:0.013&quot;, &quot;BioGrid&quot;: &quot;physical&quot;, &quot;BioGrid_PubMed&quot;: &quot;32325033&quot;, &quot;BioGrid_Type&quot;: &quot;Co-fractionation&quot;, &quot;BioGrid_Score&quot;: &quot;0.743&quot;, &quot;String_Score_Physical&quot;: 691, &quot;String_Score_Combined&quot;: 812}"/>
  </edge>
  <edge label="118451 (pp) 67111" source="1167" target="724">
    <att type="string" name="canonicalName" value="118451 (pp) 67111"/>
    <att type="string" name="interaction" value="pp"/>
    <att type="int" name="SCORE" value="271"/>
    <att type="string" name="support" value="{&quot;StringDB&quot;: &quot;physical&quot;, &quot;StringEvidence&quot;: &quot;experiments:0.240,coexpression:0.005&quot;, &quot;String_Score_Physical&quot;: 271, &quot;String_Score_Combined&quot;: 274}"/>
  </edge>
  <edge label="118451 (pp) 67270" source="1167" target="738">
    <att type="string" name="canonicalName" value="118451 (pp) 67270"/>
    <att type="string" name="interaction" value="pp"/>
    <att type="int" name="SCORE" value="929"/>
    <att type="string" name="support" value="{&quot;StringDB&quot;: &quot;physical&quot;, &quot;StringEvidence&quot;: &quot;experiments:0.747,database:0.708,textmining:0.051,coexpression:0.048&quot;, &quot;String_Score_Physical&quot;: 929, &quot;String_Score_Combined&quot;: 935}"/>
  </edge>
  <edge label="118451 (pp) 67681" source="1167" target="754">
    <att type="string" name="canonicalName" value="118451 (pp) 67681"/>
    <att type="string" name="interaction" value="pp"/>
    <att type="int" name="SCORE" value="768"/>
    <att type="string" name="support" value="{&quot;StringDB&quot;: &quot;physical&quot;, &quot;StringEvidence&quot;: &quot;experiments:0.758,coexpression:0.147&quot;, &quot;BioGrid&quot;: &quot;physical&quot;, &quot;BioGrid_PubMed&quot;: &quot;32325033&quot;, &quot;BioGrid_Type&quot;: &quot;Co-fractionation&quot;, &quot;BioGrid_Score&quot;: &quot;0.8455&quot;, &quot;String_Score_Physical&quot;: 768, &quot;String_Score_Combined&quot;: 802}"/>
  </edge>
  <edge label="118451 (pp) 67707" source="1167" target="757">
    <att type="string" name="canonicalName" value="118451 (pp) 67707"/>
    <att type="string" name="interaction" value="pp"/>
    <att type="int" name="SCORE" value="766"/>
    <att type="string" name="support" value="{&quot;StringDB&quot;: &quot;physical&quot;, &quot;StringEvidence&quot;: &quot;experiments:0.756,coexpression:0.574,textmining:0.192,neighborhood:0.021&quot;, &quot;String_Score_Physical&quot;: 766, &quot;String_Score_Combined&quot;: 921}"/>
  </edge>
  <edge label="118451 (pp) 68028" source="1167" target="774">
    <att type="string" name="canonicalName" value="118451 (pp) 68028"/>
    <att type="string" name="interaction" value="pp"/>
    <att type="int" name="SCORE" value="549"/>
    <att type="string" name="support" value="{&quot;StringDB&quot;: &quot;physical&quot;, &quot;StringEvidence&quot;: &quot;experiments:0.530,coexpression:0.422,textmining:0.109&quot;, &quot;String_Score_Physical&quot;: 549, &quot;String_Score_Combined&quot;: 767}"/>
  </edge>
  <edge label="118451 (pp) 68572" source="1167" target="792">
    <att type="string" name="canonicalName" value="118451 (pp) 68572"/>
    <att type="string" name="interaction" value="pp"/>
    <att type="int" name="SCORE" value="803"/>
    <att type="string" name="support" value="{&quot;StringDB&quot;: &quot;physical&quot;, &quot;StringEvidence&quot;: &quot;experiments:0.795,textmining:0.212,coexpression:0.131,neighborhood:0.066&quot;, &quot;String_Score_Physical&quot;: 803, &quot;String_Score_Combined&quot;: 873}"/>
  </edge>
  <edge label="118451 (pp) 68611" source="1167" target="794">
    <att type="string" name="canonicalName" value="118451 (pp) 68611"/>
    <att type="string" name="interaction" value="pp"/>
    <att type="int" name="SCORE" value="757"/>
    <att type="string" name="support" value="{&quot;StringDB&quot;: &quot;physical&quot;, &quot;StringEvidence&quot;: &quot;experiments:0.747,coexpression:0.150&quot;, &quot;String_Score_Physical&quot;: 757, &quot;String_Score_Combined&quot;: 793}"/>
  </edge>
  <edge label="118451 (pp) 69527" source="1167" target="824">
    <att type="string" name="canonicalName" value="118451 (pp) 69527"/>
    <att type="string" name="interaction" value="pp"/>
    <att type="int" name="SCORE" value="994"/>
    <att type="string" name="support" value="{&quot;StringDB&quot;: &quot;physical&quot;, &quot;StringEvidence&quot;: &quot;experiments:0.971,database:0.791,coexpression:0.703,textmining:0.349,neighborhood:0.078&quot;, &quot;String_Score_Physical&quot;: 994, &quot;String_Score_Combined&quot;: 998}"/>
  </edge>
  <edge label="118451 (pp) 70527" source="1167" target="861">
    <att type="string" name="canonicalName" value="118451 (pp) 70527"/>
    <att type="string" name="interaction" value="pp"/>
    <att type="int" name="SCORE" value="272"/>
    <att type="string" name="support" value="{&quot;StringDB&quot;: &quot;physical&quot;, &quot;StringEvidence&quot;: &quot;experiments:0.241,coexpression:0.074,textmining:0.028&quot;, &quot;String_Score_Physical&quot;: 272, &quot;String_Score_Combined&quot;: 344}"/>
  </edge>
  <edge label="118451 (pp) 71807" source="1167" target="891">
    <att type="string" name="canonicalName" value="118451 (pp) 71807"/>
    <att type="string" name="interaction" value="pp"/>
    <att type="int" name="SCORE" value="305"/>
    <att type="string" name="support" value="{&quot;StringDB&quot;: &quot;physical&quot;, &quot;StringEvidence&quot;: &quot;experiments:0.275,textmining:0.128,coexpression:0.086,neighborhood:0.001&quot;, &quot;String_Score_Physical&quot;: 305, &quot;String_Score_Combined&quot;: 446}"/>
  </edge>
  <edge label="118451 (pp) 72503" source="1167" target="920">
    <att type="string" name="canonicalName" value="118451 (pp) 72503"/>
    <att type="string" name="interaction" value="pp"/>
    <att type="int" name="SCORE" value="260"/>
    <att type="string" name="support" value="{&quot;StringDB&quot;: &quot;physical&quot;, &quot;StringEvidence&quot;: &quot;experiments:0.229,coexpression:0.021&quot;, &quot;String_Score_Physical&quot;: 260, &quot;String_Score_Combined&quot;: 276}"/>
  </edge>
  <edge label="118451 (pp) 73442" source="1167" target="942">
    <att type="string" name="canonicalName" value="118451 (pp) 73442"/>
    <att type="string" name="interaction" value="pp"/>
    <att type="int" name="SCORE" value="192"/>
    <att type="string" name="support" value="{&quot;StringDB&quot;: &quot;physical&quot;, &quot;StringEvidence&quot;: &quot;experiments:0.157,textmining:0.080,coexpression:0.073,neighborhood:0.003&quot;, &quot;String_Score_Physical&quot;: 192, &quot;String_Score_Combined&quot;: 313}"/>
  </edge>
  <edge label="118451 (pp) 75991" source="1167" target="988">
    <att type="string" name="canonicalName" value="118451 (pp) 75991"/>
    <att type="string" name="interaction" value="pp"/>
    <att type="int" name="SCORE" value="262"/>
    <att type="string" name="support" value="{&quot;StringDB&quot;: &quot;physical&quot;, &quot;StringEvidence&quot;: &quot;experiments:0.230,textmining:0.108,coexpression:0.022&quot;, &quot;String_Score_Physical&quot;: 262, &quot;String_Score_Combined&quot;: 355}"/>
  </edge>
  <edge label="118451 (pp) 76784" source="1167" target="1005">
    <att type="string" name="canonicalName" value="118451 (pp) 76784"/>
    <att type="string" name="interaction" value="pp"/>
    <att type="int" name="SCORE" value="666"/>
    <att type="string" name="support" value="{&quot;StringDB&quot;: &quot;physical&quot;, &quot;StringEvidence&quot;: &quot;experiments:0.652,coexpression:0.500,textmining:0.192,neighborhood:0.054&quot;, &quot;String_Score_Physical&quot;: 666, &quot;String_Score_Combined&quot;: 872}"/>
  </edge>
  <edge label="118451 (pp) 78523" source="1167" target="1032">
    <att type="string" name="canonicalName" value="118451 (pp) 78523"/>
    <att type="string" name="interaction" value="pp"/>
    <att type="int" name="SCORE" value="767"/>
    <att type="string" name="support" value="{&quot;StringDB&quot;: &quot;physical&quot;, &quot;StringEvidence&quot;: &quot;experiments:0.757,textmining:0.741,coexpression:0.696&quot;, &quot;String_Score_Physical&quot;: 767, &quot;String_Score_Combined&quot;: 981}"/>
  </edge>
  <edge label="118451 (pp) 78895" source="1167" target="1037">
    <att type="string" name="canonicalName" value="118451 (pp) 78895"/>
    <att type="string" name="interaction" value="pp"/>
    <att type="int" name="SCORE" value="264"/>
    <att type="string" name="support" value="{&quot;StringDB&quot;: &quot;physical&quot;, &quot;StringEvidence&quot;: &quot;experiments:0.233,coexpression:0.096&quot;, &quot;String_Score_Physical&quot;: 264, &quot;String_Score_Combined&quot;: 334}"/>
  </edge>
  <edge label="118451 (pp) 80913" source="1167" target="1050">
    <att type="string" name="canonicalName" value="118451 (pp) 80913"/>
    <att type="string" name="interaction" value="pp"/>
    <att type="int" name="SCORE" value="277"/>
    <att type="string" name="support" value="{&quot;StringDB&quot;: &quot;physical&quot;, &quot;StringEvidence&quot;: &quot;experiments:0.246,coexpression:0.007&quot;, &quot;String_Score_Physical&quot;: 277, &quot;String_Score_Combined&quot;: 282}"/>
  </edge>
  <edge label="118451 (pp) 93747" source="1167" target="1063">
    <att type="string" name="canonicalName" value="118451 (pp) 93747"/>
    <att type="string" name="interaction" value="pp"/>
    <att type="int" name="SCORE" value="288"/>
    <att type="string" name="support" value="{&quot;StringDB&quot;: &quot;physical&quot;, &quot;StringEvidence&quot;: &quot;experiments:0.259,coexpression:0.107,textmining:0.074&quot;, &quot;String_Score_Physical&quot;: 288, &quot;String_Score_Combined&quot;: 412}"/>
  </edge>
  <edge label="118451 (pp) 99045" source="1167" target="1073">
    <att type="string" name="canonicalName" value="118451 (pp) 99045"/>
    <att type="string" name="interaction" value="pp"/>
    <att type="int" name="SCORE" value="980"/>
    <att type="string" name="support" value="{&quot;StringDB&quot;: &quot;physical&quot;, &quot;StringEvidence&quot;: &quot;experiments:0.904,database:0.791,coexpression:0.186,textmining:0.053&quot;, &quot;String_Score_Physical&quot;: 980, &quot;String_Score_Combined&quot;: 985}"/>
  </edge>
  <edge label="118452 (pp) 12921" source="1168" target="77">
    <att type="string" name="canonicalName" value="118452 (pp) 12921"/>
    <att type="string" name="interaction" value="pp"/>
    <att type="int" name="SCORE" value="183"/>
    <att type="string" name="support" value="{&quot;StringDB&quot;: &quot;physical&quot;, &quot;StringEvidence&quot;: &quot;experiments:0.148,coexpression:0.082&quot;, &quot;String_Score_Physical&quot;: 183, &quot;String_Score_Combined&quot;: 250}"/>
  </edge>
  <edge label="118452 (pp) 14679" source="1168" target="142">
    <att type="string" name="canonicalName" value="118452 (pp) 14679"/>
    <att type="string" name="interaction" value="pp"/>
    <att type="int" name="SCORE" value="247"/>
    <att type="string" name="support" value="{&quot;StringDB&quot;: &quot;physical&quot;, &quot;StringEvidence&quot;: &quot;experiments:0.216,textmining:0.041&quot;, &quot;String_Score_Physical&quot;: 247, &quot;String_Score_Combined&quot;: 278}"/>
  </edge>
  <edge label="118452 (pp) 14682" source="1168" target="143">
    <att type="string" name="canonicalName" value="118452 (pp) 14682"/>
    <att type="string" name="interaction" value="pp"/>
    <att type="int" name="SCORE" value="270"/>
    <att type="string" name="support" value="{&quot;StringDB&quot;: &quot;physical&quot;, &quot;StringEvidence&quot;: &quot;experiments:0.239,textmining:0.052&quot;, &quot;String_Score_Physical&quot;: 270, &quot;String_Score_Combined&quot;: 308}"/>
  </edge>
  <edge label="11883 (pp) 13871" source="22" target="112">
    <att type="string" name="canonicalName" value="11883 (pp) 13871"/>
    <att type="string" name="interaction" value="pp"/>
    <att type="int" name="SCORE" value="416"/>
    <att type="string" name="support" value="{&quot;StringDB&quot;: &quot;physical&quot;, &quot;StringEvidence&quot;: &quot;experiments:0.391,textmining:0.042&quot;, &quot;String_Score_Physical&quot;: 416, &quot;String_Score_Combined&quot;: 440}"/>
  </edge>
  <edge label="11883 (pp) 13872" source="22" target="113">
    <att type="string" name="canonicalName" value="11883 (pp) 13872"/>
    <att type="string" name="interaction" value="pp"/>
    <att type="int" name="SCORE" value="416"/>
    <att type="string" name="support" value="{&quot;StringDB&quot;: &quot;physical&quot;, &quot;StringEvidence&quot;: &quot;experiments:0.391,coexpression:0.011&quot;, &quot;String_Score_Physical&quot;: 416, &quot;String_Score_Combined&quot;: 422}"/>
  </edge>
  <edge label="11883 (pp) 21374" source="22" target="406">
    <att type="string" name="canonicalName" value="11883 (pp) 21374"/>
    <att type="string" name="interaction" value="pp"/>
    <att type="int" name="SCORE" value="414"/>
    <att type="string" name="support" value="{&quot;StringDB&quot;: &quot;physical&quot;, &quot;StringEvidence&quot;: &quot;experiments:0.390,textmining:0.051,coexpression:0.042&quot;, &quot;String_Score_Physical&quot;: 414, &quot;String_Score_Combined&quot;: 468}"/>
  </edge>
  <edge label="11883 (pp) 22239" source="22" target="438">
    <att type="string" name="canonicalName" value="11883 (pp) 22239"/>
    <att type="string" name="interaction" value="pp"/>
    <att type="int" name="SCORE" value="900"/>
    <att type="string" name="support" value="{&quot;StringDB&quot;: &quot;physical&quot;, &quot;StringEvidence&quot;: &quot;database:0.896,textmining:0.449&quot;, &quot;String_Score_Physical&quot;: 900, &quot;String_Score_Combined&quot;: 944}"/>
  </edge>
  <edge label="11883 (pp) 229906" source="22" target="1352">
    <att type="string" name="canonicalName" value="11883 (pp) 229906"/>
    <att type="string" name="interaction" value="pp"/>
    <att type="int" name="SCORE" value="426"/>
    <att type="string" name="support" value="{&quot;StringDB&quot;: &quot;physical&quot;, &quot;StringEvidence&quot;: &quot;experiments:0.403,textmining:0.025&quot;, &quot;String_Score_Physical&quot;: 426, &quot;String_Score_Combined&quot;: 441}"/>
  </edge>
  <edge label="11883 (pp) 232341" source="22" target="1376">
    <att type="string" name="canonicalName" value="11883 (pp) 232341"/>
    <att type="string" name="interaction" value="pp"/>
    <att type="int" name="SCORE" value="252"/>
    <att type="string" name="support" value="{&quot;StringDB&quot;: &quot;physical&quot;, &quot;StringEvidence&quot;: &quot;experiments:0.220,textmining:0.066&quot;, &quot;String_Score_Physical&quot;: 252, &quot;String_Score_Combined&quot;: 301}"/>
  </edge>
  <edge label="11883 (pp) 234959" source="22" target="1396">
    <att type="string" name="canonicalName" value="11883 (pp) 234959"/>
    <att type="string" name="interaction" value="pp"/>
    <att type="int" name="SCORE" value="547"/>
    <att type="string" name="support" value="{&quot;StringDB&quot;: &quot;physical&quot;, &quot;StringEvidence&quot;: &quot;experiments:0.528,textmining:0.123&quot;, &quot;String_Score_Physical&quot;: 547, &quot;String_Score_Combined&quot;: 602}"/>
  </edge>
  <edge label="11883 (pp) 235459" source="22" target="1403">
    <att type="string" name="canonicalName" value="11883 (pp) 235459"/>
    <att type="string" name="interaction" value="pp"/>
    <att type="int" name="SCORE" value="416"/>
    <att type="string" name="support" value="{&quot;StringDB&quot;: &quot;physical&quot;, &quot;StringEvidence&quot;: &quot;experiments:0.391,coexpression:0.006&quot;, &quot;String_Score_Physical&quot;: 416, &quot;String_Score_Combined&quot;: 419}"/>
  </edge>
  <edge label="11883 (pp) 50877" source="22" target="530">
    <att type="string" name="canonicalName" value="11883 (pp) 50877"/>
    <att type="string" name="interaction" value="pp"/>
    <att type="int" name="SCORE" value="900"/>
    <att type="string" name="support" value="{&quot;StringDB&quot;: &quot;physical&quot;, &quot;StringEvidence&quot;: &quot;database:0.896,cooccurrence:0.221,textmining:0.120&quot;, &quot;String_Score_Physical&quot;: 900, &quot;String_Score_Combined&quot;: 931}"/>
  </edge>
  <edge label="11973 (pp) 15194" source="23" target="166">
    <att type="string" name="canonicalName" value="11973 (pp) 15194"/>
    <att type="string" name="interaction" value="pp"/>
    <att type="int" name="SCORE" value="292"/>
    <att type="string" name="support" value="{&quot;StringDB&quot;: &quot;physical&quot;, &quot;StringEvidence&quot;: &quot;experiments:0.262,textmining:0.057,coexpression:0.002&quot;, &quot;BioGrid&quot;: &quot;physical&quot;, &quot;BioGrid_PubMed&quot;: &quot;22794259&quot;, &quot;BioGrid_Type&quot;: &quot;Affinity Capture-MS&quot;, &quot;String_Score_Physical&quot;: 292, &quot;String_Score_Combined&quot;: 333}"/>
  </edge>
  <edge label="11973 (pp) 17168" source="23" target="233">
    <att type="string" name="canonicalName" value="11973 (pp) 17168"/>
    <att type="string" name="interaction" value="pp"/>
    <att type="int" name="SCORE" value="499"/>
    <att type="string" name="support" value="{&quot;StringDB&quot;: &quot;physical&quot;, &quot;StringEvidence&quot;: &quot;database:0.479,coexpression:0.007&quot;, &quot;String_Score_Physical&quot;: 499, &quot;String_Score_Combined&quot;: 503}"/>
  </edge>
  <edge label="11973 (pp) 235380" source="23" target="1400">
    <att type="string" name="canonicalName" value="11973 (pp) 235380"/>
    <att type="string" name="interaction" value="pp"/>
    <att type="int" name="SCORE" value="459"/>
    <att type="string" name="support" value="{&quot;StringDB&quot;: &quot;physical&quot;, &quot;StringEvidence&quot;: &quot;experiments:0.437,textmining:0.254,coexpression:0.013&quot;, &quot;String_Score_Physical&quot;: 459, &quot;String_Score_Combined&quot;: 602}"/>
  </edge>
  <edge label="11973 (pp) 252875" source="23" target="1470">
    <att type="string" name="canonicalName" value="11973 (pp) 252875"/>
    <att type="string" name="interaction" value="pp"/>
    <att type="int" name="SCORE" value="499"/>
    <att type="string" name="support" value="{&quot;StringDB&quot;: &quot;physical&quot;, &quot;StringEvidence&quot;: &quot;database:0.479,textmining:0.091,coexpression:0.003&quot;, &quot;String_Score_Physical&quot;: 499, &quot;String_Score_Combined&quot;: 546}"/>
  </edge>
  <edge label="11973 (pp) 268706" source="23" target="1480">
    <att type="string" name="canonicalName" value="11973 (pp) 268706"/>
    <att type="string" name="interaction" value="pp"/>
    <att type="int" name="SCORE" value="499"/>
    <att type="string" name="support" value="{&quot;StringDB&quot;: &quot;physical&quot;, &quot;StringEvidence&quot;: &quot;database:0.479,textmining:0.013,coexpression:0.002&quot;, &quot;String_Score_Physical&quot;: 499, &quot;String_Score_Combined&quot;: 507}"/>
  </edge>
  <edge label="11973 (pp) 329679" source="23" target="1532">
    <att type="string" name="canonicalName" value="11973 (pp) 329679"/>
    <att type="string" name="interaction" value="pp"/>
    <att type="int" name="SCORE" value="400"/>
    <att type="string" name="support" value="{&quot;StringDB&quot;: &quot;physical&quot;, &quot;StringEvidence&quot;: &quot;database:0.374&quot;, &quot;String_Score_Physical&quot;: 400, &quot;String_Score_Combined&quot;: 400}"/>
  </edge>
  <edge label="11973 (pp) 56692" source="23" target="607">
    <att type="string" name="canonicalName" value="11973 (pp) 56692"/>
    <att type="string" name="interaction" value="pp"/>
    <att type="int" name="SCORE" value="657"/>
    <att type="string" name="support" value="{&quot;StringDB&quot;: &quot;physical&quot;, &quot;StringEvidence&quot;: &quot;database:0.635,coexpression:0.095,experiments:0.022&quot;, &quot;String_Score_Physical&quot;: 657, &quot;String_Score_Combined&quot;: 690}"/>
  </edge>
  <edge label="11973 (pp) 66335" source="23" target="670">
    <att type="string" name="canonicalName" value="11973 (pp) 66335"/>
    <att type="string" name="interaction" value="pp"/>
    <att type="int" name="SCORE" value="995"/>
    <att type="string" name="support" value="{&quot;StringDB&quot;: &quot;physical&quot;, &quot;StringEvidence&quot;: &quot;experiments:0.985,textmining:0.850,database:0.708,coexpression:0.612&quot;, &quot;BioGrid&quot;: &quot;physical&quot;, &quot;BioGrid_PubMed&quot;: &quot;32325033&quot;, &quot;BioGrid_Type&quot;: &quot;Co-fractionation&quot;, &quot;BioGrid_Score&quot;: &quot;0.783&quot;, &quot;String_Score_Physical&quot;: 995, &quot;String_Score_Combined&quot;: 999}"/>
  </edge>
  <edge label="11973 (pp) 70422" source="23" target="854">
    <att type="string" name="canonicalName" value="11973 (pp) 70422"/>
    <att type="string" name="interaction" value="pp"/>
    <att type="int" name="SCORE" value="252"/>
    <att type="string" name="support" value="{&quot;StringDB&quot;: &quot;physical&quot;, &quot;StringEvidence&quot;: &quot;experiments:0.220,textmining:0.090&quot;, &quot;String_Score_Physical&quot;: 252, &quot;String_Score_Combined&quot;: 319}"/>
  </edge>
  <edge label="11973 (pp) 70495" source="23" target="859">
    <att type="string" name="canonicalName" value="11973 (pp) 70495"/>
    <att type="string" name="interaction" value="pp"/>
    <att type="int" name="SCORE" value="952"/>
    <att type="string" name="support" value="{&quot;StringDB&quot;: &quot;physical&quot;, &quot;StringEvidence&quot;: &quot;experiments:0.829,database:0.708,coexpression:0.375,textmining:0.219&quot;, &quot;String_Score_Physical&quot;: 952, &quot;String_Score_Combined&quot;: 976}"/>
  </edge>
  <edge label="11973 (pp) 74044" source="23" target="951">
    <att type="string" name="canonicalName" value="11973 (pp) 74044"/>
    <att type="string" name="interaction" value="pp"/>
    <att type="int" name="SCORE" value="188"/>
    <att type="string" name="support" value="{&quot;StringDB&quot;: &quot;physical&quot;, &quot;StringEvidence&quot;: &quot;experiments:0.153&quot;, &quot;String_Score_Physical&quot;: 188, &quot;String_Score_Combined&quot;: 188}"/>
  </edge>
  <edge label="11973 (pp) 76252" source="23" target="995">
    <att type="string" name="canonicalName" value="11973 (pp) 76252"/>
    <att type="string" name="interaction" value="pp"/>
    <att type="int" name="SCORE" value="899"/>
    <att type="string" name="support" value="{&quot;StringDB&quot;: &quot;physical&quot;, &quot;StringEvidence&quot;: &quot;database:0.708,experiments:0.641,textmining:0.432,coexpression:0.160&quot;, &quot;String_Score_Physical&quot;: 899, &quot;String_Score_Combined&quot;: 952}"/>
  </edge>
  <edge label="11980 (pp) 15194" source="24" target="166">
    <att type="string" name="canonicalName" value="11980 (pp) 15194"/>
    <att type="string" name="interaction" value="pp"/>
    <att type="int" name="SCORE" value="312"/>
    <att type="string" name="support" value="{&quot;StringDB&quot;: &quot;physical&quot;, &quot;StringEvidence&quot;: &quot;experiments:0.283,textmining:0.058,coexpression:0.025&quot;, &quot;BioGrid&quot;: &quot;physical&quot;, &quot;BioGrid_PubMed&quot;: &quot;22794259&quot;, &quot;BioGrid_Type&quot;: &quot;Affinity Capture-MS&quot;, &quot;String_Score_Physical&quot;: 312, &quot;String_Score_Combined&quot;: 368}"/>
  </edge>
  <edge label="11980 (pp) 71780" source="24" target="890">
    <att type="string" name="canonicalName" value="11980 (pp) 71780"/>
    <att type="string" name="interaction" value="pp"/>
    <att type="int" name="SCORE" value="239"/>
    <att type="string" name="support" value="{&quot;StringDB&quot;: &quot;physical&quot;, &quot;StringEvidence&quot;: &quot;experiments:0.207,textmining:0.054&quot;, &quot;BioGrid&quot;: &quot;physical&quot;, &quot;BioGrid_PubMed&quot;: &quot;32325033&quot;, &quot;BioGrid_Type&quot;: &quot;Co-fractionation&quot;, &quot;BioGrid_Score&quot;: &quot;0.731&quot;, &quot;String_Score_Physical&quot;: 239, &quot;String_Score_Combined&quot;: 280}"/>
  </edge>
  <edge label="11988 (pp) 231642" source="25" target="1365">
    <att type="string" name="canonicalName" value="11988 (pp) 231642"/>
    <att type="string" name="interaction" value="pp"/>
    <att type="int" name="SCORE" value="203"/>
    <att type="string" name="support" value="{&quot;StringDB&quot;: &quot;physical&quot;, &quot;StringEvidence&quot;: &quot;experiments:0.169,textmining:0.041,coexpression:0.027&quot;, &quot;String_Score_Physical&quot;: 203, &quot;String_Score_Combined&quot;: 256}"/>
  </edge>
  <edge label="11988 (pp) 56376" source="25" target="595">
    <att type="string" name="canonicalName" value="11988 (pp) 56376"/>
    <att type="string" name="interaction" value="pp"/>
    <att type="int" name="SCORE" value="307"/>
    <att type="string" name="support" value="{&quot;StringDB&quot;: &quot;physical&quot;, &quot;StringEvidence&quot;: &quot;experiments:0.278,coexpression:0.039,textmining:0.025&quot;, &quot;BioGrid&quot;: &quot;physical&quot;, &quot;BioGrid_PubMed&quot;: &quot;32325033&quot;, &quot;BioGrid_Type&quot;: &quot;Co-fractionation&quot;, &quot;BioGrid_Score&quot;: &quot;0.95&quot;, &quot;String_Score_Physical&quot;: 307, &quot;String_Score_Combined&quot;: 351}"/>
  </edge>
  <edge label="11988 (pp) 71435" source="25" target="880">
    <att type="string" name="canonicalName" value="11988 (pp) 71435"/>
    <att type="string" name="interaction" value="pp"/>
    <att type="int" name="SCORE" value="300"/>
    <att type="string" name="support" value="{&quot;StringDB&quot;: &quot;physical&quot;, &quot;StringEvidence&quot;: &quot;experiments:0.270&quot;, &quot;BioGrid&quot;: &quot;physical&quot;, &quot;BioGrid_PubMed&quot;: &quot;32325033&quot;, &quot;BioGrid_Type&quot;: &quot;Co-fractionation&quot;, &quot;BioGrid_Score&quot;: &quot;0.826&quot;, &quot;String_Score_Physical&quot;: 300, &quot;String_Score_Combined&quot;: 300}"/>
  </edge>
  <edge label="11994 (pp) 17921" source="26" target="258">
    <att type="string" name="canonicalName" value="11994 (pp) 17921"/>
    <att type="string" name="interaction" value="pp"/>
    <att type="int" name="SCORE" value="344"/>
    <att type="string" name="support" value="{&quot;StringDB&quot;: &quot;physical&quot;, &quot;StringEvidence&quot;: &quot;textmining:0.985,experiments:0.316&quot;, &quot;OmniPath&quot;: &quot;omnipath,pathwayextra&quot;, &quot;OmniPath_Reference&quot;: &quot;SPIKE;SPIKE_LC&quot;, &quot;BioGrid&quot;: &quot;physical&quot;, &quot;BioGrid_PubMed&quot;: &quot;16481439&quot;, &quot;BioGrid_Type&quot;: &quot;Affinity Capture-Western&quot;, &quot;String_Score_Physical&quot;: 344, &quot;String_Score_Combined&quot;: 990}"/>
  </edge>
  <edge label="11994 (pp) 18163" source="26" target="278">
    <att type="string" name="canonicalName" value="11994 (pp) 18163"/>
    <att type="string" name="interaction" value="pp"/>
    <att type="int" name="SCORE" value="260"/>
    <att type="string" name="support" value="{&quot;StringDB&quot;: &quot;physical&quot;, &quot;StringEvidence&quot;: &quot;experiments:0.229,textmining:0.095,coexpression:0.071&quot;, &quot;String_Score_Physical&quot;: 260, &quot;String_Score_Combined&quot;: 378}"/>
  </edge>
  <edge label="11994 (pp) 19255" source="26" target="324">
    <att type="string" name="canonicalName" value="11994 (pp) 19255"/>
    <att type="string" name="interaction" value="pp"/>
    <att type="int" name="SCORE" value="219"/>
    <att type="string" name="support" value="{&quot;StringDB&quot;: &quot;physical&quot;, &quot;StringEvidence&quot;: &quot;experiments:0.186&quot;, &quot;String_Score_Physical&quot;: 219, &quot;String_Score_Combined&quot;: 219}"/>
  </edge>
  <edge label="12005 (pp) 12006" source="27" target="28">
    <att type="string" name="canonicalName" value="12005 (pp) 12006"/>
    <att type="string" name="interaction" value="pp"/>
    <att type="int" name="SCORE" value="912"/>
    <att type="string" name="support" value="{&quot;StringDB&quot;: &quot;physical&quot;, &quot;StringEvidence&quot;: &quot;textmining:0.982,database:0.896,experiments:0.126&quot;, &quot;String_Score_Physical&quot;: 912, &quot;String_Score_Combined&quot;: 998}"/>
  </edge>
  <edge label="12005 (pp) 12566" source="27" target="59">
    <att type="string" name="canonicalName" value="12005 (pp) 12566"/>
    <att type="string" name="interaction" value="pp"/>
    <att type="int" name="SCORE" value="292"/>
    <att type="string" name="support" value="{&quot;StringDB&quot;: &quot;functional&quot;, &quot;StringEvidence&quot;: &quot;textmining:0.309,coexpression:0.031&quot;, &quot;OmniPath&quot;: &quot;omnipath,pathwayextra&quot;, &quot;OmniPath_Reference&quot;: &quot;KEA;NetworKIN_KEA;Wang&quot;, &quot;String_Score_Combined&quot;: 358, &quot;String_Score_Physical&quot;: 292}"/>
  </edge>
  <edge label="12005 (pp) 14679" source="27" target="142">
    <att type="string" name="canonicalName" value="12005 (pp) 14679"/>
    <att type="string" name="interaction" value="pp"/>
    <att type="int" name="SCORE" value="237"/>
    <att type="string" name="support" value="{&quot;StringDB&quot;: &quot;physical&quot;, &quot;StringEvidence&quot;: &quot;experiments:0.204,textmining:0.063,coexpression:0.024&quot;, &quot;String_Score_Physical&quot;: 237, &quot;String_Score_Combined&quot;: 301}"/>
  </edge>
  <edge label="12005 (pp) 15194" source="27" target="166">
    <att type="string" name="canonicalName" value="12005 (pp) 15194"/>
    <att type="string" name="interaction" value="pp"/>
    <att type="int" name="SCORE" value="293"/>
    <att type="string" name="support" value="{&quot;StringDB&quot;: &quot;physical&quot;, &quot;StringEvidence&quot;: &quot;experiments:0.263,coexpression:0.081,textmining:0.079&quot;, &quot;String_Score_Physical&quot;: 293, &quot;String_Score_Combined&quot;: 402}"/>
  </edge>
  <edge label="12005 (pp) 17974" source="27" target="263">
    <att type="string" name="canonicalName" value="12005 (pp) 17974"/>
    <att type="string" name="interaction" value="pp"/>
    <att type="int" name="SCORE" value="245"/>
    <att type="string" name="support" value="{&quot;StringDB&quot;: &quot;physical&quot;, &quot;StringEvidence&quot;: &quot;experiments:0.213,textmining:0.187,coexpression:0.013&quot;, &quot;BioGrid&quot;: &quot;physical&quot;, &quot;BioGrid_PubMed&quot;: &quot;11557983&quot;, &quot;BioGrid_Type&quot;: &quot;Two-hybrid&quot;, &quot;String_Score_Physical&quot;: 245, &quot;String_Score_Combined&quot;: 394}"/>
  </edge>
  <edge label="12005 (pp) 19046" source="27" target="318">
    <att type="string" name="canonicalName" value="12005 (pp) 19046"/>
    <att type="string" name="interaction" value="pp"/>
    <att type="int" name="SCORE" value="292"/>
    <att type="string" name="support" value="{&quot;OmniPath&quot;: &quot;omnipath,kinaseextra&quot;, &quot;OmniPath_Reference&quot;: &quot;ACSN;DEPOD;ProtMapper;SIGNOR;SIGNOR_ProtMapper&quot;}"/>
  </edge>
  <edge label="12005 (pp) 20437" source="27" target="365">
    <att type="string" name="canonicalName" value="12005 (pp) 20437"/>
    <att type="string" name="interaction" value="pp"/>
    <att type="int" name="SCORE" value="907"/>
    <att type="string" name="support" value="{&quot;StringDB&quot;: &quot;physical&quot;, &quot;StringEvidence&quot;: &quot;database:0.708,experiments:0.669,textmining:0.101,coexpression:0.043&quot;, &quot;String_Score_Physical&quot;: 907, &quot;String_Score_Combined&quot;: 920}"/>
  </edge>
  <edge label="12005 (pp) 21402" source="27" target="408">
    <att type="string" name="canonicalName" value="12005 (pp) 21402"/>
    <att type="string" name="interaction" value="pp"/>
    <att type="int" name="SCORE" value="499"/>
    <att type="string" name="support" value="{&quot;StringDB&quot;: &quot;physical&quot;, &quot;StringEvidence&quot;: &quot;textmining:0.587,database:0.479&quot;, &quot;String_Score_Physical&quot;: 499, &quot;String_Score_Combined&quot;: 793}"/>
  </edge>
  <edge label="12005 (pp) 21415" source="27" target="409">
    <att type="string" name="canonicalName" value="12005 (pp) 21415"/>
    <att type="string" name="interaction" value="pp"/>
    <att type="int" name="SCORE" value="675"/>
    <att type="string" name="support" value="{&quot;StringDB&quot;: &quot;physical&quot;, &quot;StringEvidence&quot;: &quot;database:0.635,textmining:0.478,experiments:0.074&quot;, &quot;String_Score_Physical&quot;: 675, &quot;String_Score_Combined&quot;: 830}"/>
  </edge>
  <edge label="12005 (pp) 21848" source="27" target="422">
    <att type="string" name="canonicalName" value="12005 (pp) 21848"/>
    <att type="string" name="interaction" value="pp"/>
    <att type="int" name="SCORE" value="292"/>
    <att type="string" name="support" value="{&quot;OmniPath&quot;: &quot;kinaseextra&quot;, &quot;OmniPath_Reference&quot;: &quot;PhosphoPoint&quot;}"/>
  </edge>
  <edge label="12005 (pp) 22601" source="27" target="455">
    <att type="string" name="canonicalName" value="12005 (pp) 22601"/>
    <att type="string" name="interaction" value="pp"/>
    <att type="int" name="SCORE" value="333"/>
    <att type="string" name="support" value="{&quot;StringDB&quot;: &quot;physical&quot;, &quot;StringEvidence&quot;: &quot;textmining:0.622,experiments:0.305,coexpression:0.013&quot;, &quot;String_Score_Physical&quot;: 333, &quot;String_Score_Combined&quot;: 751}"/>
  </edge>
  <edge label="12005 (pp) 24014" source="27" target="472">
    <att type="string" name="canonicalName" value="12005 (pp) 24014"/>
    <att type="string" name="interaction" value="pp"/>
    <att type="int" name="SCORE" value="286"/>
    <att type="string" name="support" value="{&quot;StringDB&quot;: &quot;physical&quot;, &quot;StringEvidence&quot;: &quot;experiments:0.257,textmining:0.028,coexpression:0.015&quot;, &quot;String_Score_Physical&quot;: 286, &quot;String_Score_Combined&quot;: 317}"/>
  </edge>
  <edge label="12005 (pp) 29864" source="27" target="514">
    <att type="string" name="canonicalName" value="12005 (pp) 29864"/>
    <att type="string" name="interaction" value="pp"/>
    <att type="int" name="SCORE" value="225"/>
    <att type="string" name="support" value="{&quot;StringDB&quot;: &quot;physical&quot;, &quot;StringEvidence&quot;: &quot;experiments:0.193,coexpression:0.005&quot;, &quot;BioGrid&quot;: &quot;physical&quot;, &quot;BioGrid_PubMed&quot;: &quot;16601693&quot;, &quot;BioGrid_Type&quot;: &quot;Co-localization&quot;, &quot;String_Score_Physical&quot;: 225, &quot;String_Score_Combined&quot;: 230}"/>
  </edge>
  <edge label="12005 (pp) 56637" source="27" target="606">
    <att type="string" name="canonicalName" value="12005 (pp) 56637"/>
    <att type="string" name="interaction" value="pp"/>
    <att type="int" name="SCORE" value="997"/>
    <att type="string" name="support" value="{&quot;StringDB&quot;: &quot;physical&quot;, &quot;StringEvidence&quot;: &quot;textmining:0.998,experiments:0.970,database:0.896,coexpression:0.007&quot;, &quot;OmniPath&quot;: &quot;omnipath,kinaseextra,pathwayextra&quot;, &quot;OmniPath_Reference&quot;: &quot;BioGRID;CancerCellMap;ELM;HPRD;IntAct;Lit-BM-17;Macrophage;NetPath;SPIKE;SPIKE_LC,ACSN;BioGRID;CancerCellMap;Cui2007;ELM;HPRD;HPRD-phos;HPRD_KEA;HPRD_MIMP;IntAct;KEA;Lit-BM-17;MIMP;Macrophage;NetPath;NetworKIN_KEA;PhosphoPoint;PhosphoSite_KEA;PhosphoSite_MIMP;ProtMapper;SIGNOR;SIGNOR_ProtMapper;SPIKE;SPIKE_LC;SignaLink3;Wang;iPTMnet;phosphoELM_KEA&quot;, &quot;BioGrid&quot;: &quot;physical&quot;, &quot;BioGrid_PubMed&quot;: &quot;25331900,22682247,21242974,18316368,14734535,10318824&quot;, &quot;BioGrid_Type&quot;: &quot;Co-purification,Affinity Capture-Western,Reconstituted Complex&quot;, &quot;String_Score_Physical&quot;: 997, &quot;String_Score_Combined&quot;: 999}"/>
  </edge>
  <edge label="12005 (pp) 66313" source="27" target="668">
    <att type="string" name="canonicalName" value="12005 (pp) 66313"/>
    <att type="string" name="interaction" value="pp"/>
    <att type="int" name="SCORE" value="721"/>
    <att type="string" name="support" value="{&quot;StringDB&quot;: &quot;physical&quot;, &quot;StringEvidence&quot;: &quot;database:0.687,textmining:0.397,coexpression:0.118,experiments:0.073&quot;, &quot;String_Score_Physical&quot;: 721, &quot;String_Score_Combined&quot;: 852}"/>
  </edge>
  <edge label="12005 (pp) 67087" source="27" target="721">
    <att type="string" name="canonicalName" value="12005 (pp) 67087"/>
    <att type="string" name="interaction" value="pp"/>
    <att type="int" name="SCORE" value="720"/>
    <att type="string" name="support" value="{&quot;StringDB&quot;: &quot;physical&quot;, &quot;StringEvidence&quot;: &quot;database:0.708,textmining:0.358&quot;, &quot;String_Score_Physical&quot;: 720, &quot;String_Score_Combined&quot;: 820}"/>
  </edge>
  <edge label="12005 (pp) 93687" source="27" target="1061">
    <att type="string" name="canonicalName" value="12005 (pp) 93687"/>
    <att type="string" name="interaction" value="pp"/>
    <att type="int" name="SCORE" value="940"/>
    <att type="string" name="support" value="{&quot;StringDB&quot;: &quot;physical&quot;, &quot;StringEvidence&quot;: &quot;textmining:0.995,database:0.896,experiments:0.404&quot;, &quot;String_Score_Physical&quot;: 940, &quot;String_Score_Combined&quot;: 999}"/>
  </edge>
  <edge label="12006 (pp) 14679" source="28" target="142">
    <att type="string" name="canonicalName" value="12006 (pp) 14679"/>
    <att type="string" name="interaction" value="pp"/>
    <att type="int" name="SCORE" value="237"/>
    <att type="string" name="support" value="{&quot;StringDB&quot;: &quot;physical&quot;, &quot;StringEvidence&quot;: &quot;experiments:0.204,textmining:0.088,coexpression:0.016&quot;, &quot;String_Score_Physical&quot;: 237, &quot;String_Score_Combined&quot;: 315}"/>
  </edge>
  <edge label="12006 (pp) 20437" source="28" target="365">
    <att type="string" name="canonicalName" value="12006 (pp) 20437"/>
    <att type="string" name="interaction" value="pp"/>
    <att type="int" name="SCORE" value="666"/>
    <att type="string" name="support" value="{&quot;StringDB&quot;: &quot;physical&quot;, &quot;StringEvidence&quot;: &quot;database:0.520,experiments:0.275,textmining:0.022,coexpression:0.004&quot;, &quot;String_Score_Physical&quot;: 666, &quot;String_Score_Combined&quot;: 675}"/>
  </edge>
  <edge label="12006 (pp) 21415" source="28" target="409">
    <att type="string" name="canonicalName" value="12006 (pp) 21415"/>
    <att type="string" name="interaction" value="pp"/>
    <att type="int" name="SCORE" value="675"/>
    <att type="string" name="support" value="{&quot;StringDB&quot;: &quot;physical&quot;, &quot;StringEvidence&quot;: &quot;textmining:0.722,database:0.635,experiments:0.074&quot;, &quot;OmniPath&quot;: &quot;pathwayextra&quot;, &quot;OmniPath_Reference&quot;: &quot;Wang&quot;, &quot;String_Score_Physical&quot;: 675, &quot;String_Score_Combined&quot;: 909}"/>
  </edge>
  <edge label="12006 (pp) 24014" source="28" target="472">
    <att type="string" name="canonicalName" value="12006 (pp) 24014"/>
    <att type="string" name="interaction" value="pp"/>
    <att type="int" name="SCORE" value="286"/>
    <att type="string" name="support" value="{&quot;StringDB&quot;: &quot;physical&quot;, &quot;StringEvidence&quot;: &quot;experiments:0.257,textmining:0.028,coexpression:0.015&quot;, &quot;String_Score_Physical&quot;: 286, &quot;String_Score_Combined&quot;: 317}"/>
  </edge>
  <edge label="12006 (pp) 29864" source="28" target="514">
    <att type="string" name="canonicalName" value="12006 (pp) 29864"/>
    <att type="string" name="interaction" value="pp"/>
    <att type="int" name="SCORE" value="292"/>
    <att type="string" name="support" value="{&quot;StringDB&quot;: &quot;physical&quot;, &quot;StringEvidence&quot;: &quot;experiments:0.262&quot;, &quot;BioGrid&quot;: &quot;physical&quot;, &quot;BioGrid_PubMed&quot;: &quot;16601693&quot;, &quot;BioGrid_Type&quot;: &quot;Affinity Capture-Western&quot;, &quot;String_Score_Physical&quot;: 292, &quot;String_Score_Combined&quot;: 292}"/>
  </edge>
  <edge label="12006 (pp) 433759" source="28" target="1566">
    <att type="string" name="canonicalName" value="12006 (pp) 433759"/>
    <att type="string" name="interaction" value="pp"/>
    <att type="int" name="SCORE" value="292"/>
    <att type="string" name="support" value="{&quot;OmniPath&quot;: &quot;pathwayextra&quot;, &quot;OmniPath_Reference&quot;: &quot;ACSN;Wang&quot;}"/>
  </edge>
  <edge label="12006 (pp) 56637" source="28" target="606">
    <att type="string" name="canonicalName" value="12006 (pp) 56637"/>
    <att type="string" name="interaction" value="pp"/>
    <att type="int" name="SCORE" value="967"/>
    <att type="string" name="support" value="{&quot;StringDB&quot;: &quot;physical&quot;, &quot;StringEvidence&quot;: &quot;textmining:0.997,database:0.896,experiments:0.680,coexpression:0.007&quot;, &quot;OmniPath&quot;: &quot;omnipath,kinaseextra&quot;, &quot;OmniPath_Reference&quot;: &quot;ACSN;BioGRID;HPRD;NetPath;SIGNOR;Wang,BioGRID;HPRD;NetPath;PhosphoPoint;Wang&quot;, &quot;BioGrid&quot;: &quot;physical&quot;, &quot;BioGrid_PubMed&quot;: &quot;9554852&quot;, &quot;BioGrid_Type&quot;: &quot;Two-hybrid,Affinity Capture-Western&quot;, &quot;String_Score_Physical&quot;: 967, &quot;String_Score_Combined&quot;: 999}"/>
  </edge>
  <edge label="12006 (pp) 66313" source="28" target="668">
    <att type="string" name="canonicalName" value="12006 (pp) 66313"/>
    <att type="string" name="interaction" value="pp"/>
    <att type="int" name="SCORE" value="721"/>
    <att type="string" name="support" value="{&quot;StringDB&quot;: &quot;physical&quot;, &quot;StringEvidence&quot;: &quot;database:0.687,textmining:0.193,experiments:0.073&quot;, &quot;String_Score_Physical&quot;: 721, &quot;String_Score_Combined&quot;: 775}"/>
  </edge>
  <edge label="12006 (pp) 665113" source="28" target="1579">
    <att type="string" name="canonicalName" value="12006 (pp) 665113"/>
    <att type="string" name="interaction" value="pp"/>
    <att type="int" name="SCORE" value="292"/>
    <att type="string" name="support" value="{&quot;StringDB&quot;: &quot;functional&quot;, &quot;StringEvidence&quot;: &quot;textmining:0.194,coexpression:0.015&quot;, &quot;OmniPath&quot;: &quot;pathwayextra&quot;, &quot;OmniPath_Reference&quot;: &quot;Wang&quot;, &quot;String_Score_Combined&quot;: 238, &quot;String_Score_Physical&quot;: 292}"/>
  </edge>
  <edge label="12006 (pp) 67087" source="28" target="721">
    <att type="string" name="canonicalName" value="12006 (pp) 67087"/>
    <att type="string" name="interaction" value="pp"/>
    <att type="int" name="SCORE" value="540"/>
    <att type="string" name="support" value="{&quot;StringDB&quot;: &quot;physical&quot;, &quot;StringEvidence&quot;: &quot;database:0.520,textmining:0.350&quot;, &quot;String_Score_Physical&quot;: 540, &quot;String_Score_Combined&quot;: 701}"/>
  </edge>
  <edge label="12006 (pp) 93687" source="28" target="1061">
    <att type="string" name="canonicalName" value="12006 (pp) 93687"/>
    <att type="string" name="interaction" value="pp"/>
    <att type="int" name="SCORE" value="725"/>
    <att type="string" name="support" value="{&quot;StringDB&quot;: &quot;physical&quot;, &quot;StringEvidence&quot;: &quot;textmining:0.825,database:0.520,experiments:0.404&quot;, &quot;String_Score_Physical&quot;: 725, &quot;String_Score_Combined&quot;: 951}"/>
  </edge>
  <edge label="12009 (pp) 17274" source="29" target="240">
    <att type="string" name="canonicalName" value="12009 (pp) 17274"/>
    <att type="string" name="interaction" value="pp"/>
    <att type="int" name="SCORE" value="499"/>
    <att type="string" name="support" value="{&quot;StringDB&quot;: &quot;physical&quot;, &quot;StringEvidence&quot;: &quot;database:0.479,textmining:0.230,coexpression:0.009&quot;, &quot;String_Score_Physical&quot;: 499, &quot;String_Score_Combined&quot;: 618}"/>
  </edge>
  <edge label="12009 (pp) 23945" source="29" target="468">
    <att type="string" name="canonicalName" value="12009 (pp) 23945"/>
    <att type="string" name="interaction" value="pp"/>
    <att type="int" name="SCORE" value="193"/>
    <att type="string" name="support" value="{&quot;StringDB&quot;: &quot;physical&quot;, &quot;StringEvidence&quot;: &quot;experiments:0.158,textmining:0.017&quot;, &quot;String_Score_Physical&quot;: 193, &quot;String_Score_Combined&quot;: 206}"/>
  </edge>
  <edge label="12009 (pp) 327762" source="29" target="1528">
    <att type="string" name="canonicalName" value="12009 (pp) 327762"/>
    <att type="string" name="interaction" value="pp"/>
    <att type="int" name="SCORE" value="258"/>
    <att type="string" name="support" value="{&quot;StringDB&quot;: &quot;physical&quot;, &quot;StringEvidence&quot;: &quot;experiments:0.227,coexpression:0.006&quot;, &quot;String_Score_Physical&quot;: 258, &quot;String_Score_Combined&quot;: 263}"/>
  </edge>
  <edge label="12009 (pp) 382253" source="29" target="1556">
    <att type="string" name="canonicalName" value="12009 (pp) 382253"/>
    <att type="string" name="interaction" value="pp"/>
    <att type="int" name="SCORE" value="292"/>
    <att type="string" name="support" value="{&quot;StringDB&quot;: &quot;functional&quot;, &quot;StringEvidence&quot;: &quot;textmining:0.296&quot;, &quot;OmniPath&quot;: &quot;omnipath&quot;, &quot;OmniPath_Reference&quot;: &quot;PhosphoSite&quot;, &quot;BioGrid&quot;: &quot;physical&quot;, &quot;BioGrid_PubMed&quot;: &quot;36417873&quot;, &quot;BioGrid_Type&quot;: &quot;Proximity Label-MS&quot;, &quot;BioGrid_Score&quot;: &quot;0.392406199&quot;, &quot;String_Score_Combined&quot;: 324, &quot;String_Score_Physical&quot;: 292}"/>
  </edge>
  <edge label="12009 (pp) 407785" source="29" target="1560">
    <att type="string" name="canonicalName" value="12009 (pp) 407785"/>
    <att type="string" name="interaction" value="pp"/>
    <att type="int" name="SCORE" value="193"/>
    <att type="string" name="support" value="{&quot;StringDB&quot;: &quot;physical&quot;, &quot;StringEvidence&quot;: &quot;experiments:0.158,textmining:0.002&quot;, &quot;String_Score_Physical&quot;: 193, &quot;String_Score_Combined&quot;: 194}"/>
  </edge>
  <edge label="12009 (pp) 66296" source="29" target="667">
    <att type="string" name="canonicalName" value="12009 (pp) 66296"/>
    <att type="string" name="interaction" value="pp"/>
    <att type="int" name="SCORE" value="508"/>
    <att type="string" name="support" value="{&quot;StringDB&quot;: &quot;physical&quot;, &quot;StringEvidence&quot;: &quot;database:0.479,experiments:0.018&quot;, &quot;String_Score_Physical&quot;: 508, &quot;String_Score_Combined&quot;: 508}"/>
  </edge>
  <edge label="12009 (pp) 77744" source="29" target="1022">
    <att type="string" name="canonicalName" value="12009 (pp) 77744"/>
    <att type="string" name="interaction" value="pp"/>
    <att type="int" name="SCORE" value="499"/>
    <att type="string" name="support" value="{&quot;StringDB&quot;: &quot;physical&quot;, &quot;StringEvidence&quot;: &quot;database:0.479,textmining:0.063,coexpression:0.024&quot;, &quot;String_Score_Physical&quot;: 499, &quot;String_Score_Combined&quot;: 542}"/>
  </edge>
  <edge label="12009 (pp) 83679" source="29" target="1055">
    <att type="string" name="canonicalName" value="12009 (pp) 83679"/>
    <att type="string" name="interaction" value="pp"/>
    <att type="int" name="SCORE" value="192"/>
    <att type="string" name="support" value="{&quot;StringDB&quot;: &quot;physical&quot;, &quot;StringEvidence&quot;: &quot;experiments:0.158,textmining:0.025&quot;, &quot;BioGrid&quot;: &quot;physical&quot;, &quot;BioGrid_PubMed&quot;: &quot;28671696&quot;, &quot;BioGrid_Type&quot;: &quot;Affinity Capture-MS&quot;, &quot;String_Score_Physical&quot;: 192, &quot;String_Score_Combined&quot;: 212}"/>
  </edge>
  <edge label="12041 (pp) 18293" source="30" target="283">
    <att type="string" name="canonicalName" value="12041 (pp) 18293"/>
    <att type="string" name="interaction" value="pp"/>
    <att type="int" name="SCORE" value="543"/>
    <att type="string" name="support" value="{&quot;StringDB&quot;: &quot;physical&quot;, &quot;StringEvidence&quot;: &quot;database:0.520,textmining:0.132,coexpression:0.114,experiments:0.008&quot;, &quot;String_Score_Physical&quot;: 543, &quot;String_Score_Combined&quot;: 649}"/>
  </edge>
  <edge label="12041 (pp) 18597" source="30" target="299">
    <att type="string" name="canonicalName" value="12041 (pp) 18597"/>
    <att type="string" name="interaction" value="pp"/>
    <att type="int" name="SCORE" value="350"/>
    <att type="string" name="support" value="{&quot;StringDB&quot;: &quot;physical&quot;, &quot;StringEvidence&quot;: &quot;experiments:0.322,textmining:0.153,coexpression:0.053&quot;, &quot;BioGrid&quot;: &quot;physical&quot;, &quot;BioGrid_PubMed&quot;: &quot;32325033&quot;, &quot;BioGrid_Type&quot;: &quot;Co-fractionation&quot;, &quot;BioGrid_Score&quot;: &quot;0.73&quot;, &quot;String_Score_Physical&quot;: 350, &quot;String_Score_Combined&quot;: 478}"/>
  </edge>
  <edge label="12041 (pp) 52665" source="30" target="545">
    <att type="string" name="canonicalName" value="12041 (pp) 52665"/>
    <att type="string" name="interaction" value="pp"/>
    <att type="int" name="SCORE" value="284"/>
    <att type="string" name="support" value="{&quot;StringDB&quot;: &quot;physical&quot;, &quot;StringEvidence&quot;: &quot;experiments:0.253,textmining:0.062,coexpression:0.032&quot;, &quot;String_Score_Physical&quot;: 284, &quot;String_Score_Combined&quot;: 349}"/>
  </edge>
  <edge label="12041 (pp) 93747" source="30" target="1063">
    <att type="string" name="canonicalName" value="12041 (pp) 93747"/>
    <att type="string" name="interaction" value="pp"/>
    <att type="int" name="SCORE" value="284"/>
    <att type="string" name="support" value="{&quot;StringDB&quot;: &quot;physical&quot;, &quot;StringEvidence&quot;: &quot;experiments:0.253,textmining:0.152,coexpression:0.063&quot;, &quot;String_Score_Physical&quot;: 284, &quot;String_Score_Combined&quot;: 430}"/>
  </edge>
  <edge label="121021 (pp) 13004" source="1169" target="81">
    <att type="string" name="canonicalName" value="121021 (pp) 13004"/>
    <att type="string" name="interaction" value="pp"/>
    <att type="int" name="SCORE" value="400"/>
    <att type="string" name="support" value="{&quot;StringDB&quot;: &quot;physical&quot;, &quot;StringEvidence&quot;: &quot;database:0.374,textmining:0.271,coexpression:0.011&quot;, &quot;String_Score_Physical&quot;: 400, &quot;String_Score_Combined&quot;: 567}"/>
  </edge>
  <edge label="121021 (pp) 18750" source="1169" target="308">
    <att type="string" name="canonicalName" value="121021 (pp) 18750"/>
    <att type="string" name="interaction" value="pp"/>
    <att type="int" name="SCORE" value="292"/>
    <att type="string" name="support" value="{&quot;OmniPath&quot;: &quot;omnipath&quot;, &quot;OmniPath_Reference&quot;: &quot;SIGNOR;iPTMnet&quot;}"/>
  </edge>
  <edge label="121021 (pp) 217119" source="1169" target="1263">
    <att type="string" name="canonicalName" value="121021 (pp) 217119"/>
    <att type="string" name="interaction" value="pp"/>
    <att type="int" name="SCORE" value="400"/>
    <att type="string" name="support" value="{&quot;StringDB&quot;: &quot;physical&quot;, &quot;StringEvidence&quot;: &quot;database:0.374,textmining:0.162,coexpression:0.006&quot;, &quot;String_Score_Physical&quot;: 400, &quot;String_Score_Combined&quot;: 500}"/>
  </edge>
  <edge label="121021 (pp) 234356" source="1169" target="1390">
    <att type="string" name="canonicalName" value="121021 (pp) 234356"/>
    <att type="string" name="interaction" value="pp"/>
    <att type="int" name="SCORE" value="400"/>
    <att type="string" name="support" value="{&quot;StringDB&quot;: &quot;physical&quot;, &quot;StringEvidence&quot;: &quot;database:0.374,textmining:0.121,coexpression:0.041&quot;, &quot;String_Score_Physical&quot;: 400, &quot;String_Score_Combined&quot;: 494}"/>
  </edge>
  <edge label="121021 (pp) 29873" source="1169" target="515">
    <att type="string" name="canonicalName" value="121021 (pp) 29873"/>
    <att type="string" name="interaction" value="pp"/>
    <att type="int" name="SCORE" value="400"/>
    <att type="string" name="support" value="{&quot;StringDB&quot;: &quot;physical&quot;, &quot;StringEvidence&quot;: &quot;database:0.374,textmining:0.268&quot;, &quot;String_Score_Physical&quot;: 400, &quot;String_Score_Combined&quot;: 560}"/>
  </edge>
  <edge label="121021 (pp) 51789" source="1169" target="533">
    <att type="string" name="canonicalName" value="121021 (pp) 51789"/>
    <att type="string" name="interaction" value="pp"/>
    <att type="int" name="SCORE" value="292"/>
    <att type="string" name="support" value="{&quot;OmniPath&quot;: &quot;kinaseextra&quot;, &quot;OmniPath_Reference&quot;: &quot;HPRD;PhosphoPoint&quot;}"/>
  </edge>
  <edge label="121021 (pp) 53374" source="1169" target="555">
    <att type="string" name="canonicalName" value="121021 (pp) 53374"/>
    <att type="string" name="interaction" value="pp"/>
    <att type="int" name="SCORE" value="400"/>
    <att type="string" name="support" value="{&quot;StringDB&quot;: &quot;physical&quot;, &quot;StringEvidence&quot;: &quot;database:0.374,textmining:0.124&quot;, &quot;String_Score_Physical&quot;: 400, &quot;String_Score_Combined&quot;: 474}"/>
  </edge>
  <edge label="121021 (pp) 71951" source="1169" target="897">
    <att type="string" name="canonicalName" value="121021 (pp) 71951"/>
    <att type="string" name="interaction" value="pp"/>
    <att type="int" name="SCORE" value="499"/>
    <att type="string" name="support" value="{&quot;StringDB&quot;: &quot;physical&quot;, &quot;StringEvidence&quot;: &quot;database:0.479,textmining:0.115,coexpression:0.015&quot;, &quot;String_Score_Physical&quot;: 499, &quot;String_Score_Combined&quot;: 563}"/>
  </edge>
  <edge label="12160 (pp) 12167" source="31" target="32">
    <att type="string" name="canonicalName" value="12160 (pp) 12167"/>
    <att type="string" name="interaction" value="pp"/>
    <att type="int" name="SCORE" value="921"/>
    <att type="string" name="support" value="{&quot;StringDB&quot;: &quot;physical&quot;, &quot;StringEvidence&quot;: &quot;database:0.896,textmining:0.655,experiments:0.219,coexpression:0.003&quot;, &quot;OmniPath&quot;: &quot;ligrecextra&quot;, &quot;OmniPath_Reference&quot;: &quot;CellCall;CellTalkDB;Cui2007;DLRP_talklr;EMBRACE;Guide2Pharma;LRdb;UniProt_LRdb;Wang;iTALK;scConnect;talklr&quot;, &quot;String_Score_Physical&quot;: 921, &quot;String_Score_Combined&quot;: 973}"/>
  </edge>
  <edge label="12160 (pp) 21812" source="31" target="420">
    <att type="string" name="canonicalName" value="12160 (pp) 21812"/>
    <att type="string" name="interaction" value="pp"/>
    <att type="int" name="SCORE" value="250"/>
    <att type="string" name="support" value="{&quot;StringDB&quot;: &quot;physical&quot;, &quot;StringEvidence&quot;: &quot;textmining:0.325,experiments:0.219&quot;, &quot;String_Score_Physical&quot;: 250, &quot;String_Score_Combined&quot;: 494}"/>
  </edge>
  <edge label="12160 (pp) 269275" source="31" target="1490">
    <att type="string" name="canonicalName" value="12160 (pp) 269275"/>
    <att type="string" name="interaction" value="pp"/>
    <att type="int" name="SCORE" value="250"/>
    <att type="string" name="support" value="{&quot;StringDB&quot;: &quot;physical&quot;, &quot;StringEvidence&quot;: &quot;textmining:0.327,experiments:0.219,coexpression:0.004&quot;, &quot;String_Score_Physical&quot;: 250, &quot;String_Score_Combined&quot;: 498}"/>
  </edge>
  <edge label="12167 (pp) 12567" source="32" target="60">
    <att type="string" name="canonicalName" value="12167 (pp) 12567"/>
    <att type="string" name="interaction" value="pp"/>
    <att type="int" name="SCORE" value="292"/>
    <att type="string" name="support" value="{&quot;OmniPath&quot;: &quot;kinaseextra&quot;, &quot;OmniPath_Reference&quot;: &quot;HPRD;PhosphoPoint&quot;}"/>
  </edge>
  <edge label="12167 (pp) 14773" source="32" target="153">
    <att type="string" name="canonicalName" value="12167 (pp) 14773"/>
    <att type="string" name="interaction" value="pp"/>
    <att type="int" name="SCORE" value="292"/>
    <att type="string" name="support" value="{&quot;OmniPath&quot;: &quot;pathwayextra&quot;, &quot;OmniPath_Reference&quot;: &quot;Wang&quot;}"/>
  </edge>
  <edge label="12167 (pp) 17128" source="32" target="227">
    <att type="string" name="canonicalName" value="12167 (pp) 17128"/>
    <att type="string" name="interaction" value="pp"/>
    <att type="int" name="SCORE" value="550"/>
    <att type="string" name="support" value="{&quot;StringDB&quot;: &quot;physical&quot;, &quot;StringEvidence&quot;: &quot;textmining:0.739,database:0.479,experiments:0.101,coexpression:0.013&quot;, &quot;String_Score_Physical&quot;: 550, &quot;String_Score_Combined&quot;: 884}"/>
  </edge>
  <edge label="12167 (pp) 17129" source="32" target="228">
    <att type="string" name="canonicalName" value="12167 (pp) 17129"/>
    <att type="string" name="interaction" value="pp"/>
    <att type="int" name="SCORE" value="920"/>
    <att type="string" name="support" value="{&quot;StringDB&quot;: &quot;physical&quot;, &quot;StringEvidence&quot;: &quot;database:0.896,textmining:0.829,experiments:0.203,coexpression:0.024&quot;, &quot;OmniPath&quot;: &quot;omnipath,kinaseextra,pathwayextra&quot;, &quot;OmniPath_Reference&quot;: &quot;BEL-Large-Corpus_ProtMapper;ProtMapper;SIGNOR;SignaLink3;Wang&quot;, &quot;String_Score_Physical&quot;: 920, &quot;String_Score_Combined&quot;: 986}"/>
  </edge>
  <edge label="12167 (pp) 17347" source="32" target="243">
    <att type="string" name="canonicalName" value="12167 (pp) 17347"/>
    <att type="string" name="interaction" value="pp"/>
    <att type="int" name="SCORE" value="292"/>
    <att type="string" name="support" value="{&quot;OmniPath&quot;: &quot;kinaseextra&quot;, &quot;OmniPath_Reference&quot;: &quot;PhosphoPoint&quot;}"/>
  </edge>
  <edge label="12167 (pp) 18647" source="32" target="303">
    <att type="string" name="canonicalName" value="12167 (pp) 18647"/>
    <att type="string" name="interaction" value="pp"/>
    <att type="int" name="SCORE" value="292"/>
    <att type="string" name="support" value="{&quot;OmniPath&quot;: &quot;kinaseextra&quot;, &quot;OmniPath_Reference&quot;: &quot;HPRD;PhosphoPoint&quot;}"/>
  </edge>
  <edge label="12167 (pp) 21428" source="32" target="411">
    <att type="string" name="canonicalName" value="12167 (pp) 21428"/>
    <att type="string" name="interaction" value="pp"/>
    <att type="int" name="SCORE" value="292"/>
    <att type="string" name="support" value="{&quot;OmniPath&quot;: &quot;pathwayextra&quot;, &quot;OmniPath_Reference&quot;: &quot;Wang&quot;}"/>
  </edge>
  <edge label="12167 (pp) 21803" source="32" target="418">
    <att type="string" name="canonicalName" value="12167 (pp) 21803"/>
    <att type="string" name="interaction" value="pp"/>
    <att type="int" name="SCORE" value="290"/>
    <att type="string" name="support" value="{&quot;StringDB&quot;: &quot;physical&quot;, &quot;StringEvidence&quot;: &quot;textmining:0.632,experiments:0.261&quot;, &quot;String_Score_Physical&quot;: 290, &quot;String_Score_Combined&quot;: 739}"/>
  </edge>
  <edge label="12167 (pp) 21812" source="32" target="420">
    <att type="string" name="canonicalName" value="12167 (pp) 21812"/>
    <att type="string" name="interaction" value="pp"/>
    <att type="int" name="SCORE" value="292"/>
    <att type="string" name="support" value="{&quot;OmniPath&quot;: &quot;kinaseextra&quot;, &quot;OmniPath_Reference&quot;: &quot;HPRD;PhosphoPoint&quot;}"/>
  </edge>
  <edge label="12167 (pp) 218441" source="32" target="1285">
    <att type="string" name="canonicalName" value="12167 (pp) 218441"/>
    <att type="string" name="interaction" value="pp"/>
    <att type="int" name="SCORE" value="499"/>
    <att type="string" name="support" value="{&quot;StringDB&quot;: &quot;physical&quot;, &quot;StringEvidence&quot;: &quot;database:0.479,textmining:0.244,coexpression:0.017&quot;, &quot;String_Score_Physical&quot;: 499, &quot;String_Score_Combined&quot;: 628}"/>
  </edge>
  <edge label="12167 (pp) 234155" source="32" target="1388">
    <att type="string" name="canonicalName" value="12167 (pp) 234155"/>
    <att type="string" name="interaction" value="pp"/>
    <att type="int" name="SCORE" value="214"/>
    <att type="string" name="support" value="{&quot;StringDB&quot;: &quot;physical&quot;, &quot;StringEvidence&quot;: &quot;experiments:0.180,textmining:0.006&quot;, &quot;String_Score_Physical&quot;: 214, &quot;String_Score_Combined&quot;: 218}"/>
  </edge>
  <edge label="12167 (pp) 244058" source="32" target="1453">
    <att type="string" name="canonicalName" value="12167 (pp) 244058"/>
    <att type="string" name="interaction" value="pp"/>
    <att type="int" name="SCORE" value="905"/>
    <att type="string" name="support" value="{&quot;StringDB&quot;: &quot;physical&quot;, &quot;StringEvidence&quot;: &quot;database:0.896,textmining:0.342,experiments:0.055,coexpression:0.054&quot;, &quot;OmniPath&quot;: &quot;omnipath,ligrecextra&quot;, &quot;OmniPath_Reference&quot;: &quot;CellTalkDB;EMBRACE;Fantom5_LRdb;LRdb;STRING_talklr;Wang;iTALK;talklr&quot;, &quot;String_Score_Physical&quot;: 905, &quot;String_Score_Combined&quot;: 941}"/>
  </edge>
  <edge label="12167 (pp) 329165" source="32" target="1530">
    <att type="string" name="canonicalName" value="12167 (pp) 329165"/>
    <att type="string" name="interaction" value="pp"/>
    <att type="int" name="SCORE" value="292"/>
    <att type="string" name="support" value="{&quot;OmniPath&quot;: &quot;pathwayextra&quot;, &quot;OmniPath_Reference&quot;: &quot;Wang&quot;}"/>
  </edge>
  <edge label="12167 (pp) 66313" source="32" target="668">
    <att type="string" name="canonicalName" value="12167 (pp) 66313"/>
    <att type="string" name="interaction" value="pp"/>
    <att type="int" name="SCORE" value="593"/>
    <att type="string" name="support" value="{&quot;StringDB&quot;: &quot;physical&quot;, &quot;StringEvidence&quot;: &quot;database:0.479,textmining:0.353,experiments:0.188&quot;, &quot;String_Score_Physical&quot;: 593, &quot;String_Score_Combined&quot;: 737}"/>
  </edge>
  <edge label="12167 (pp) 68010" source="32" target="773">
    <att type="string" name="canonicalName" value="12167 (pp) 68010"/>
    <att type="string" name="interaction" value="pp"/>
    <att type="int" name="SCORE" value="905"/>
    <att type="string" name="support" value="{&quot;StringDB&quot;: &quot;physical&quot;, &quot;StringEvidence&quot;: &quot;database:0.896,textmining:0.430,experiments:0.054&quot;, &quot;OmniPath&quot;: &quot;omnipath&quot;, &quot;OmniPath_Reference&quot;: &quot;SignaLink3&quot;, &quot;String_Score_Physical&quot;: 905, &quot;String_Score_Combined&quot;: 946}"/>
  </edge>
  <edge label="12167 (pp) 70527" source="32" target="861">
    <att type="string" name="canonicalName" value="12167 (pp) 70527"/>
    <att type="string" name="interaction" value="pp"/>
    <att type="int" name="SCORE" value="292"/>
    <att type="string" name="support" value="{&quot;OmniPath&quot;: &quot;omnipath,kinaseextra&quot;, &quot;OmniPath_Reference&quot;: &quot;HPRD;HPRD-phos;HPRD_KEA;HPRD_MIMP;KEA;MIMP;PhosphoPoint;PhosphoSite_KEA;PhosphoSite_MIMP;ProtMapper;SIGNOR;SIGNOR_ProtMapper;iPTMnet;phosphoELM_MIMP&quot;}"/>
  </edge>
  <edge label="12167 (pp) 70784" source="32" target="868">
    <att type="string" name="canonicalName" value="12167 (pp) 70784"/>
    <att type="string" name="interaction" value="pp"/>
    <att type="int" name="SCORE" value="292"/>
    <att type="string" name="support" value="{&quot;OmniPath&quot;: &quot;kinaseextra&quot;, &quot;OmniPath_Reference&quot;: &quot;HPRD;PhosphoPoint&quot;}"/>
  </edge>
  <edge label="12167 (pp) 71833" source="32" target="893">
    <att type="string" name="canonicalName" value="12167 (pp) 71833"/>
    <att type="string" name="interaction" value="pp"/>
    <att type="int" name="SCORE" value="292"/>
    <att type="string" name="support" value="{&quot;OmniPath&quot;: &quot;kinaseextra&quot;, &quot;OmniPath_Reference&quot;: &quot;HPRD;PhosphoPoint&quot;}"/>
  </edge>
  <edge label="12167 (pp) 72183" source="32" target="913">
    <att type="string" name="canonicalName" value="12167 (pp) 72183"/>
    <att type="string" name="interaction" value="pp"/>
    <att type="int" name="SCORE" value="292"/>
    <att type="string" name="support" value="{&quot;OmniPath&quot;: &quot;kinaseextra&quot;, &quot;OmniPath_Reference&quot;: &quot;HPRD;PhosphoPoint&quot;}"/>
  </edge>
  <edge label="12167 (pp) 72656" source="32" target="927">
    <att type="string" name="canonicalName" value="12167 (pp) 72656"/>
    <att type="string" name="interaction" value="pp"/>
    <att type="int" name="SCORE" value="236"/>
    <att type="string" name="support" value="{&quot;StringDB&quot;: &quot;physical&quot;, &quot;StringEvidence&quot;: &quot;experiments:0.203,textmining:0.076,coexpression:0.019&quot;, &quot;String_Score_Physical&quot;: 236, &quot;String_Score_Combined&quot;: 307}"/>
  </edge>
  <edge label="12175 (pp) 12540" source="33" target="58">
    <att type="string" name="canonicalName" value="12175 (pp) 12540"/>
    <att type="string" name="interaction" value="pp"/>
    <att type="int" name="SCORE" value="616"/>
    <att type="string" name="support" value="{&quot;StringDB&quot;: &quot;physical&quot;, &quot;StringEvidence&quot;: &quot;textmining:0.552,database:0.479,experiments:0.233,coexpression:0.013&quot;, &quot;OmniPath&quot;: &quot;omnipath&quot;, &quot;OmniPath_Reference&quot;: &quot;HPRD;Lit-BM-17;SIGNOR;SPIKE_LC&quot;, &quot;String_Score_Physical&quot;: 616, &quot;String_Score_Combined&quot;: 830}"/>
  </edge>
  <edge label="12175 (pp) 17261" source="33" target="239">
    <att type="string" name="canonicalName" value="12175 (pp) 17261"/>
    <att type="string" name="interaction" value="pp"/>
    <att type="int" name="SCORE" value="499"/>
    <att type="string" name="support" value="{&quot;StringDB&quot;: &quot;physical&quot;, &quot;StringEvidence&quot;: &quot;database:0.479,coexpression:0.010,textmining:0.005&quot;, &quot;String_Score_Physical&quot;: 499, &quot;String_Score_Combined&quot;: 507}"/>
  </edge>
  <edge label="12175 (pp) 21402" source="33" target="408">
    <att type="string" name="canonicalName" value="12175 (pp) 21402"/>
    <att type="string" name="interaction" value="pp"/>
    <att type="int" name="SCORE" value="294"/>
    <att type="string" name="support" value="{&quot;StringDB&quot;: &quot;physical&quot;, &quot;StringEvidence&quot;: &quot;experiments:0.264,coexpression:0.014,textmining:0.003&quot;, &quot;String_Score_Physical&quot;: 294, &quot;String_Score_Combined&quot;: 305}"/>
  </edge>
  <edge label="12175 (pp) 21415" source="33" target="409">
    <att type="string" name="canonicalName" value="12175 (pp) 21415"/>
    <att type="string" name="interaction" value="pp"/>
    <att type="int" name="SCORE" value="325"/>
    <att type="string" name="support" value="{&quot;StringDB&quot;: &quot;physical&quot;, &quot;StringEvidence&quot;: &quot;experiments:0.296,textmining:0.102&quot;, &quot;String_Score_Physical&quot;: 325, &quot;String_Score_Combined&quot;: 393}"/>
  </edge>
  <edge label="12175 (pp) 434128" source="33" target="1568">
    <att type="string" name="canonicalName" value="12175 (pp) 434128"/>
    <att type="string" name="interaction" value="pp"/>
    <att type="int" name="SCORE" value="269"/>
    <att type="string" name="support" value="{&quot;StringDB&quot;: &quot;physical&quot;, &quot;StringEvidence&quot;: &quot;experiments:0.238,textmining:0.082,neighborhood:0.021&quot;, &quot;String_Score_Physical&quot;: 269, &quot;String_Score_Combined&quot;: 343}"/>
  </edge>
  <edge label="12175 (pp) 54366" source="33" target="571">
    <att type="string" name="canonicalName" value="12175 (pp) 54366"/>
    <att type="string" name="interaction" value="pp"/>
    <att type="int" name="SCORE" value="265"/>
    <att type="string" name="support" value="{&quot;StringDB&quot;: &quot;physical&quot;, &quot;StringEvidence&quot;: &quot;experiments:0.234,textmining:0.043,coexpression:0.010&quot;, &quot;String_Score_Physical&quot;: 265, &quot;String_Score_Combined&quot;: 303}"/>
  </edge>
  <edge label="12175 (pp) 67087" source="33" target="721">
    <att type="string" name="canonicalName" value="12175 (pp) 67087"/>
    <att type="string" name="interaction" value="pp"/>
    <att type="int" name="SCORE" value="414"/>
    <att type="string" name="support" value="{&quot;StringDB&quot;: &quot;physical&quot;, &quot;StringEvidence&quot;: &quot;experiments:0.389,coexpression:0.001&quot;, &quot;String_Score_Physical&quot;: 414, &quot;String_Score_Combined&quot;: 414}"/>
  </edge>
  <edge label="12175 (pp) 93687" source="33" target="1061">
    <att type="string" name="canonicalName" value="12175 (pp) 93687"/>
    <att type="string" name="interaction" value="pp"/>
    <att type="int" name="SCORE" value="271"/>
    <att type="string" name="support" value="{&quot;StringDB&quot;: &quot;physical&quot;, &quot;StringEvidence&quot;: &quot;experiments:0.240,textmining:0.098,coexpression:0.036&quot;, &quot;String_Score_Physical&quot;: 271, &quot;String_Score_Combined&quot;: 366}"/>
  </edge>
  <edge label="12215 (pp) 20501" source="34" target="369">
    <att type="string" name="canonicalName" value="12215 (pp) 20501"/>
    <att type="string" name="interaction" value="pp"/>
    <att type="int" name="SCORE" value="831"/>
    <att type="string" name="support" value="{&quot;StringDB&quot;: &quot;physical&quot;, &quot;StringEvidence&quot;: &quot;textmining:0.927,experiments:0.824,coexpression:0.021&quot;, &quot;OmniPath&quot;: &quot;omnipath&quot;, &quot;OmniPath_Reference&quot;: &quot;BioGRID;HPRD;NetPath;connectomeDB2020&quot;, &quot;String_Score_Physical&quot;: 831, &quot;String_Score_Combined&quot;: 987}"/>
  </edge>
  <edge label="12215 (pp) 22209" source="34" target="435">
    <att type="string" name="canonicalName" value="12215 (pp) 22209"/>
    <att type="string" name="interaction" value="pp"/>
    <att type="int" name="SCORE" value="237"/>
    <att type="string" name="support" value="{&quot;StringDB&quot;: &quot;physical&quot;, &quot;StringEvidence&quot;: &quot;experiments:0.205,textmining:0.005&quot;, &quot;BioGrid&quot;: &quot;physical&quot;, &quot;BioGrid_PubMed&quot;: &quot;32325033&quot;, &quot;BioGrid_Type&quot;: &quot;Co-fractionation&quot;, &quot;BioGrid_Score&quot;: &quot;0.778&quot;, &quot;String_Score_Physical&quot;: 237, &quot;String_Score_Combined&quot;: 241}"/>
  </edge>
  <edge label="12215 (pp) 229699" source="34" target="1349">
    <att type="string" name="canonicalName" value="12215 (pp) 229699"/>
    <att type="string" name="interaction" value="pp"/>
    <att type="int" name="SCORE" value="237"/>
    <att type="string" name="support" value="{&quot;StringDB&quot;: &quot;physical&quot;, &quot;StringEvidence&quot;: &quot;textmining:0.512,experiments:0.204&quot;, &quot;String_Score_Physical&quot;: 237, &quot;String_Score_Combined&quot;: 627}"/>
  </edge>
  <edge label="12215 (pp) 240638" source="34" target="1429">
    <att type="string" name="canonicalName" value="12215 (pp) 240638"/>
    <att type="string" name="interaction" value="pp"/>
    <att type="int" name="SCORE" value="237"/>
    <att type="string" name="support" value="{&quot;StringDB&quot;: &quot;physical&quot;, &quot;StringEvidence&quot;: &quot;experiments:0.204,textmining:0.148&quot;, &quot;String_Score_Physical&quot;: 237, &quot;String_Score_Combined&quot;: 350}"/>
  </edge>
  <edge label="12215 (pp) 269523" source="34" target="1493">
    <att type="string" name="canonicalName" value="12215 (pp) 269523"/>
    <att type="string" name="interaction" value="pp"/>
    <att type="int" name="SCORE" value="217"/>
    <att type="string" name="support" value="{&quot;StringDB&quot;: &quot;physical&quot;, &quot;StringEvidence&quot;: &quot;experiments:0.184,textmining:0.120,coexpression:0.052&quot;, &quot;BioGrid&quot;: &quot;physical&quot;, &quot;BioGrid_PubMed&quot;: &quot;32325033&quot;, &quot;BioGrid_Type&quot;: &quot;Co-fractionation&quot;, &quot;BioGrid_Score&quot;: &quot;0.735&quot;, &quot;String_Score_Physical&quot;: 217, &quot;String_Score_Combined&quot;: 347}"/>
  </edge>
  <edge label="12215 (pp) 59126" source="34" target="643">
    <att type="string" name="canonicalName" value="12215 (pp) 59126"/>
    <att type="string" name="interaction" value="pp"/>
    <att type="int" name="SCORE" value="292"/>
    <att type="string" name="support" value="{&quot;OmniPath&quot;: &quot;omnipath&quot;, &quot;OmniPath_Reference&quot;: &quot;PhosphoSite&quot;}"/>
  </edge>
  <edge label="12262 (pp) 12814" source="35" target="70">
    <att type="string" name="canonicalName" value="12262 (pp) 12814"/>
    <att type="string" name="interaction" value="pp"/>
    <att type="int" name="SCORE" value="217"/>
    <att type="string" name="support" value="{&quot;StringDB&quot;: &quot;physical&quot;, &quot;StringEvidence&quot;: &quot;experiments:0.184,textmining:0.008&quot;, &quot;String_Score_Physical&quot;: 217, &quot;String_Score_Combined&quot;: 223}"/>
  </edge>
  <edge label="12262 (pp) 12815" source="35" target="71">
    <att type="string" name="canonicalName" value="12262 (pp) 12815"/>
    <att type="string" name="interaction" value="pp"/>
    <att type="int" name="SCORE" value="217"/>
    <att type="string" name="support" value="{&quot;StringDB&quot;: &quot;physical&quot;, &quot;StringEvidence&quot;: &quot;experiments:0.184,cooccurrence:0.067&quot;, &quot;String_Score_Physical&quot;: 217, &quot;String_Score_Combined&quot;: 269}"/>
  </edge>
  <edge label="12262 (pp) 217882" source="35" target="1280">
    <att type="string" name="canonicalName" value="12262 (pp) 217882"/>
    <att type="string" name="interaction" value="pp"/>
    <att type="int" name="SCORE" value="217"/>
    <att type="string" name="support" value="{&quot;StringDB&quot;: &quot;physical&quot;, &quot;StringEvidence&quot;: &quot;experiments:0.184&quot;, &quot;String_Score_Physical&quot;: 217, &quot;String_Score_Combined&quot;: 217}"/>
  </edge>
  <edge label="12262 (pp) 219151" source="35" target="1292">
    <att type="string" name="canonicalName" value="12262 (pp) 219151"/>
    <att type="string" name="interaction" value="pp"/>
    <att type="int" name="SCORE" value="217"/>
    <att type="string" name="support" value="{&quot;StringDB&quot;: &quot;physical&quot;, &quot;StringEvidence&quot;: &quot;experiments:0.184,cooccurrence:0.161,coexpression:0.054,textmining:0.015&quot;, &quot;String_Score_Physical&quot;: 217, &quot;String_Score_Combined&quot;: 388}"/>
  </edge>
  <edge label="12262 (pp) 246228" source="35" target="1465">
    <att type="string" name="canonicalName" value="12262 (pp) 246228"/>
    <att type="string" name="interaction" value="pp"/>
    <att type="int" name="SCORE" value="217"/>
    <att type="string" name="support" value="{&quot;StringDB&quot;: &quot;physical&quot;, &quot;StringEvidence&quot;: &quot;experiments:0.184,coexpression:0.001&quot;, &quot;String_Score_Physical&quot;: 217, &quot;String_Score_Combined&quot;: 217}"/>
  </edge>
  <edge label="12262 (pp) 27494" source="35" target="499">
    <att type="string" name="canonicalName" value="12262 (pp) 27494"/>
    <att type="string" name="interaction" value="pp"/>
    <att type="int" name="SCORE" value="217"/>
    <att type="string" name="support" value="{&quot;StringDB&quot;: &quot;physical&quot;, &quot;StringEvidence&quot;: &quot;experiments:0.184&quot;, &quot;String_Score_Physical&quot;: 217, &quot;String_Score_Combined&quot;: 217}"/>
  </edge>
  <edge label="12262 (pp) 545527" source="35" target="1574">
    <att type="string" name="canonicalName" value="12262 (pp) 545527"/>
    <att type="string" name="interaction" value="pp"/>
    <att type="int" name="SCORE" value="217"/>
    <att type="string" name="support" value="{&quot;StringDB&quot;: &quot;physical&quot;, &quot;StringEvidence&quot;: &quot;experiments:0.184&quot;, &quot;String_Score_Physical&quot;: 217, &quot;String_Score_Combined&quot;: 217}"/>
  </edge>
  <edge label="12262 (pp) 75273" source="35" target="974">
    <att type="string" name="canonicalName" value="12262 (pp) 75273"/>
    <att type="string" name="interaction" value="pp"/>
    <att type="int" name="SCORE" value="217"/>
    <att type="string" name="support" value="{&quot;StringDB&quot;: &quot;physical&quot;, &quot;StringEvidence&quot;: &quot;experiments:0.184&quot;, &quot;String_Score_Physical&quot;: 217, &quot;String_Score_Combined&quot;: 217}"/>
  </edge>
  <edge label="12262 (pp) 75723" source="35" target="982">
    <att type="string" name="canonicalName" value="12262 (pp) 75723"/>
    <att type="string" name="interaction" value="pp"/>
    <att type="int" name="SCORE" value="217"/>
    <att type="string" name="support" value="{&quot;StringDB&quot;: &quot;physical&quot;, &quot;StringEvidence&quot;: &quot;experiments:0.184&quot;, &quot;String_Score_Physical&quot;: 217, &quot;String_Score_Combined&quot;: 217}"/>
  </edge>
  <edge label="12283 (pp) 69008" source="36" target="813">
    <att type="string" name="canonicalName" value="12283 (pp) 69008"/>
    <att type="string" name="interaction" value="pp"/>
    <att type="int" name="SCORE" value="945"/>
    <att type="string" name="support" value="{&quot;StringDB&quot;: &quot;physical&quot;, &quot;StringEvidence&quot;: &quot;database:0.896,experiments:0.452,coexpression:0.033,cooccurrence:0.010,textmining:0.009&quot;, &quot;String_Score_Physical&quot;: 945, &quot;String_Score_Combined&quot;: 948}"/>
  </edge>
  <edge label="12283 (pp) 72149" source="36" target="911">
    <att type="string" name="canonicalName" value="12283 (pp) 72149"/>
    <att type="string" name="interaction" value="pp"/>
    <att type="int" name="SCORE" value="971"/>
    <att type="string" name="support" value="{&quot;StringDB&quot;: &quot;physical&quot;, &quot;StringEvidence&quot;: &quot;textmining:0.998,experiments:0.857,database:0.791&quot;, &quot;OmniPath&quot;: &quot;kinaseextra&quot;, &quot;OmniPath_Reference&quot;: &quot;BioGRID;DIP;HPRD;IntAct;Lit-BM-17;PhosphoPoint;Wang&quot;, &quot;String_Score_Physical&quot;: 971, &quot;String_Score_Combined&quot;: 999}"/>
  </edge>
  <edge label="12286 (pp) 12293" source="37" target="38">
    <att type="string" name="canonicalName" value="12286 (pp) 12293"/>
    <att type="string" name="interaction" value="pp"/>
    <att type="int" name="SCORE" value="851"/>
    <att type="string" name="support" value="{&quot;StringDB&quot;: &quot;physical&quot;, &quot;StringEvidence&quot;: &quot;textmining:0.716,database:0.708,experiments:0.469,coexpression:0.059&quot;, &quot;String_Score_Physical&quot;: 851, &quot;String_Score_Combined&quot;: 960}"/>
  </edge>
  <edge label="12286 (pp) 12297" source="37" target="39">
    <att type="string" name="canonicalName" value="12286 (pp) 12297"/>
    <att type="string" name="interaction" value="pp"/>
    <att type="int" name="SCORE" value="966"/>
    <att type="string" name="support" value="{&quot;StringDB&quot;: &quot;physical&quot;, &quot;StringEvidence&quot;: &quot;database:0.896,experiments:0.665,textmining:0.357,coexpression:0.058&quot;, &quot;BioGrid&quot;: &quot;physical&quot;, &quot;BioGrid_PubMed&quot;: &quot;16787652,10328888&quot;, &quot;BioGrid_Type&quot;: &quot;Affinity Capture-Western&quot;, &quot;String_Score_Physical&quot;: 966, &quot;String_Score_Combined&quot;: 979}"/>
  </edge>
  <edge label="12286 (pp) 12313" source="37" target="40">
    <att type="string" name="canonicalName" value="12286 (pp) 12313"/>
    <att type="string" name="interaction" value="pp"/>
    <att type="int" name="SCORE" value="260"/>
    <att type="string" name="support" value="{&quot;StringDB&quot;: &quot;physical&quot;, &quot;StringEvidence&quot;: &quot;experiments:0.228,textmining:0.115&quot;, &quot;String_Score_Physical&quot;: 260, &quot;String_Score_Combined&quot;: 344}"/>
  </edge>
  <edge label="12286 (pp) 13176" source="37" target="85">
    <att type="string" name="canonicalName" value="12286 (pp) 13176"/>
    <att type="string" name="interaction" value="pp"/>
    <att type="int" name="SCORE" value="292"/>
    <att type="string" name="support" value="{&quot;OmniPath&quot;: &quot;omnipath&quot;, &quot;OmniPath_Reference&quot;: &quot;SIGNOR&quot;}"/>
  </edge>
  <edge label="12286 (pp) 14679" source="37" target="142">
    <att type="string" name="canonicalName" value="12286 (pp) 14679"/>
    <att type="string" name="interaction" value="pp"/>
    <att type="int" name="SCORE" value="657"/>
    <att type="string" name="support" value="{&quot;StringDB&quot;: &quot;physical&quot;, &quot;StringEvidence&quot;: &quot;database:0.635,textmining:0.084,experiments:0.022&quot;, &quot;String_Score_Physical&quot;: 657, &quot;String_Score_Combined&quot;: 686}"/>
  </edge>
  <edge label="12286 (pp) 14700" source="37" target="144">
    <att type="string" name="canonicalName" value="12286 (pp) 14700"/>
    <att type="string" name="interaction" value="pp"/>
    <att type="int" name="SCORE" value="650"/>
    <att type="string" name="support" value="{&quot;StringDB&quot;: &quot;physical&quot;, &quot;StringEvidence&quot;: &quot;database:0.635,textmining:0.178&quot;, &quot;String_Score_Physical&quot;: 650, &quot;String_Score_Combined&quot;: 712}"/>
  </edge>
  <edge label="12286 (pp) 14702" source="37" target="145">
    <att type="string" name="canonicalName" value="12286 (pp) 14702"/>
    <att type="string" name="interaction" value="pp"/>
    <att type="int" name="SCORE" value="650"/>
    <att type="string" name="support" value="{&quot;StringDB&quot;: &quot;physical&quot;, &quot;StringEvidence&quot;: &quot;database:0.635,textmining:0.081,coexpression:0.036&quot;, &quot;String_Score_Physical&quot;: 650, &quot;String_Score_Combined&quot;: 690}"/>
  </edge>
  <edge label="12286 (pp) 15512" source="37" target="176">
    <att type="string" name="canonicalName" value="12286 (pp) 15512"/>
    <att type="string" name="interaction" value="pp"/>
    <att type="int" name="SCORE" value="900"/>
    <att type="string" name="support" value="{&quot;StringDB&quot;: &quot;physical&quot;, &quot;StringEvidence&quot;: &quot;database:0.896&quot;, &quot;String_Score_Physical&quot;: 900, &quot;String_Score_Combined&quot;: 900}"/>
  </edge>
  <edge label="12286 (pp) 18750" source="37" target="308">
    <att type="string" name="canonicalName" value="12286 (pp) 18750"/>
    <att type="string" name="interaction" value="pp"/>
    <att type="int" name="SCORE" value="901"/>
    <att type="string" name="support" value="{&quot;StringDB&quot;: &quot;physical&quot;, &quot;StringEvidence&quot;: &quot;database:0.896,textmining:0.190,coexpression:0.030,experiments:0.010&quot;, &quot;String_Score_Physical&quot;: 901, &quot;String_Score_Combined&quot;: 922}"/>
  </edge>
  <edge label="12286 (pp) 19353" source="37" target="335">
    <att type="string" name="canonicalName" value="12286 (pp) 19353"/>
    <att type="string" name="interaction" value="pp"/>
    <att type="int" name="SCORE" value="292"/>
    <att type="string" name="support" value="{&quot;OmniPath&quot;: &quot;pathwayextra&quot;, &quot;OmniPath_Reference&quot;: &quot;Wang&quot;}"/>
  </edge>
  <edge label="12286 (pp) 20907" source="37" target="395">
    <att type="string" name="canonicalName" value="12286 (pp) 20907"/>
    <att type="string" name="interaction" value="pp"/>
    <att type="int" name="SCORE" value="292"/>
    <att type="string" name="support" value="{&quot;StringDB&quot;: &quot;functional&quot;, &quot;StringEvidence&quot;: &quot;textmining:0.772,coexpression:0.060&quot;, &quot;OmniPath&quot;: &quot;pathwayextra&quot;, &quot;OmniPath_Reference&quot;: &quot;Wang&quot;, &quot;String_Score_Combined&quot;: 793, &quot;String_Score_Physical&quot;: 292}"/>
  </edge>
  <edge label="12286 (pp) 231760" source="37" target="1366">
    <att type="string" name="canonicalName" value="12286 (pp) 231760"/>
    <att type="string" name="interaction" value="pp"/>
    <att type="int" name="SCORE" value="375"/>
    <att type="string" name="support" value="{&quot;StringDB&quot;: &quot;physical&quot;, &quot;StringEvidence&quot;: &quot;textmining:0.660,experiments:0.349,coexpression:0.034&quot;, &quot;BioGrid&quot;: &quot;physical&quot;, &quot;BioGrid_PubMed&quot;: &quot;32325033&quot;, &quot;BioGrid_Type&quot;: &quot;Co-fractionation&quot;, &quot;BioGrid_Score&quot;: &quot;0.771&quot;, &quot;String_Score_Physical&quot;: 375, &quot;String_Score_Combined&quot;: 794}"/>
  </edge>
  <edge label="12286 (pp) 235283" source="37" target="1399">
    <att type="string" name="canonicalName" value="12286 (pp) 235283"/>
    <att type="string" name="interaction" value="pp"/>
    <att type="int" name="SCORE" value="256"/>
    <att type="string" name="support" value="{&quot;StringDB&quot;: &quot;physical&quot;, &quot;StringEvidence&quot;: &quot;experiments:0.225,coexpression:0.067&quot;, &quot;String_Score_Physical&quot;: 256, &quot;String_Score_Combined&quot;: 306}"/>
  </edge>
  <edge label="12286 (pp) 239731" source="37" target="1424">
    <att type="string" name="canonicalName" value="12286 (pp) 239731"/>
    <att type="string" name="interaction" value="pp"/>
    <att type="int" name="SCORE" value="229"/>
    <att type="string" name="support" value="{&quot;StringDB&quot;: &quot;physical&quot;, &quot;StringEvidence&quot;: &quot;experiments:0.197,textmining:0.043,coexpression:0.014&quot;, &quot;String_Score_Physical&quot;: 229, &quot;String_Score_Combined&quot;: 272}"/>
  </edge>
  <edge label="12286 (pp) 269878" source="37" target="1494">
    <att type="string" name="canonicalName" value="12286 (pp) 269878"/>
    <att type="string" name="interaction" value="pp"/>
    <att type="int" name="SCORE" value="230"/>
    <att type="string" name="support" value="{&quot;StringDB&quot;: &quot;physical&quot;, &quot;StringEvidence&quot;: &quot;experiments:0.197,coexpression:0.040,textmining:0.013&quot;, &quot;BioGrid&quot;: &quot;physical&quot;, &quot;BioGrid_PubMed&quot;: &quot;32325033&quot;, &quot;BioGrid_Type&quot;: &quot;Co-fractionation&quot;, &quot;BioGrid_Score&quot;: &quot;0.723&quot;, &quot;String_Score_Physical&quot;: 230, &quot;String_Score_Combined&quot;: 269}"/>
  </edge>
  <edge label="12286 (pp) 319734" source="37" target="1507">
    <att type="string" name="canonicalName" value="12286 (pp) 319734"/>
    <att type="string" name="interaction" value="pp"/>
    <att type="int" name="SCORE" value="789"/>
    <att type="string" name="support" value="{&quot;StringDB&quot;: &quot;physical&quot;, &quot;StringEvidence&quot;: &quot;database:0.708,textmining:0.505,experiments:0.248,coexpression:0.028&quot;, &quot;String_Score_Physical&quot;: 789, &quot;String_Score_Combined&quot;: 898}"/>
  </edge>
  <edge label="12286 (pp) 545391" source="37" target="1572">
    <att type="string" name="canonicalName" value="12286 (pp) 545391"/>
    <att type="string" name="interaction" value="pp"/>
    <att type="int" name="SCORE" value="360"/>
    <att type="string" name="support" value="{&quot;StringDB&quot;: &quot;physical&quot;, &quot;StringEvidence&quot;: &quot;database:0.333&quot;, &quot;String_Score_Physical&quot;: 360, &quot;String_Score_Combined&quot;: 360}"/>
  </edge>
  <edge label="12286 (pp) 57339" source="37" target="621">
    <att type="string" name="canonicalName" value="12286 (pp) 57339"/>
    <att type="string" name="interaction" value="pp"/>
    <att type="int" name="SCORE" value="260"/>
    <att type="string" name="support" value="{&quot;StringDB&quot;: &quot;physical&quot;, &quot;StringEvidence&quot;: &quot;experiments:0.228,textmining:0.147,coexpression:0.029&quot;, &quot;String_Score_Physical&quot;: 260, &quot;String_Score_Combined&quot;: 387}"/>
  </edge>
  <edge label="12286 (pp) 57340" source="37" target="622">
    <att type="string" name="canonicalName" value="12286 (pp) 57340"/>
    <att type="string" name="interaction" value="pp"/>
    <att type="int" name="SCORE" value="260"/>
    <att type="string" name="support" value="{&quot;StringDB&quot;: &quot;physical&quot;, &quot;StringEvidence&quot;: &quot;textmining:0.278,experiments:0.228,coexpression:0.086&quot;, &quot;String_Score_Physical&quot;: 260, &quot;String_Score_Combined&quot;: 511}"/>
  </edge>
  <edge label="12286 (pp) 72821" source="37" target="929">
    <att type="string" name="canonicalName" value="12286 (pp) 72821"/>
    <att type="string" name="interaction" value="pp"/>
    <att type="int" name="SCORE" value="416"/>
    <att type="string" name="support" value="{&quot;StringDB&quot;: &quot;physical&quot;, &quot;StringEvidence&quot;: &quot;experiments:0.392,textmining:0.169,coexpression:0.101&quot;, &quot;String_Score_Physical&quot;: 416, &quot;String_Score_Combined&quot;: 564}"/>
  </edge>
  <edge label="12293 (pp) 12297" source="38" target="39">
    <att type="string" name="canonicalName" value="12293 (pp) 12297"/>
    <att type="string" name="interaction" value="pp"/>
    <att type="int" name="SCORE" value="863"/>
    <att type="string" name="support" value="{&quot;StringDB&quot;: &quot;physical&quot;, &quot;StringEvidence&quot;: &quot;database:0.708,textmining:0.584,experiments:0.514,coexpression:0.056&quot;, &quot;String_Score_Physical&quot;: 863, &quot;String_Score_Combined&quot;: 946}"/>
  </edge>
  <edge label="12293 (pp) 12325" source="38" target="41">
    <att type="string" name="canonicalName" value="12293 (pp) 12325"/>
    <att type="string" name="interaction" value="pp"/>
    <att type="int" name="SCORE" value="650"/>
    <att type="string" name="support" value="{&quot;StringDB&quot;: &quot;physical&quot;, &quot;StringEvidence&quot;: &quot;database:0.635,textmining:0.072,coexpression:0.034&quot;, &quot;String_Score_Physical&quot;: 650, &quot;String_Score_Combined&quot;: 686}"/>
  </edge>
  <edge label="12293 (pp) 15194" source="38" target="166">
    <att type="string" name="canonicalName" value="12293 (pp) 15194"/>
    <att type="string" name="interaction" value="pp"/>
    <att type="int" name="SCORE" value="292"/>
    <att type="string" name="support" value="{&quot;StringDB&quot;: &quot;physical&quot;, &quot;StringEvidence&quot;: &quot;textmining:0.439,experiments:0.262,coexpression:0.008&quot;, &quot;BioGrid&quot;: &quot;physical&quot;, &quot;BioGrid_PubMed&quot;: &quot;17500595&quot;, &quot;BioGrid_Type&quot;: &quot;Affinity Capture-MS,Affinity Capture-Western&quot;, &quot;String_Score_Physical&quot;: 292, &quot;String_Score_Combined&quot;: 606}"/>
  </edge>
  <edge label="12293 (pp) 15512" source="38" target="176">
    <att type="string" name="canonicalName" value="12293 (pp) 15512"/>
    <att type="string" name="interaction" value="pp"/>
    <att type="int" name="SCORE" value="720"/>
    <att type="string" name="support" value="{&quot;StringDB&quot;: &quot;physical&quot;, &quot;StringEvidence&quot;: &quot;database:0.708,textmining:0.003&quot;, &quot;String_Score_Physical&quot;: 720, &quot;String_Score_Combined&quot;: 720}"/>
  </edge>
  <edge label="12293 (pp) 19046" source="38" target="318">
    <att type="string" name="canonicalName" value="12293 (pp) 19046"/>
    <att type="string" name="interaction" value="pp"/>
    <att type="int" name="SCORE" value="650"/>
    <att type="string" name="support" value="{&quot;StringDB&quot;: &quot;physical&quot;, &quot;StringEvidence&quot;: &quot;database:0.635,textmining:0.025,coexpression:0.004&quot;, &quot;String_Score_Physical&quot;: 650, &quot;String_Score_Combined&quot;: 660}"/>
  </edge>
  <edge label="12293 (pp) 20907" source="38" target="395">
    <att type="string" name="canonicalName" value="12293 (pp) 20907"/>
    <att type="string" name="interaction" value="pp"/>
    <att type="int" name="SCORE" value="292"/>
    <att type="string" name="support" value="{&quot;StringDB&quot;: &quot;functional&quot;, &quot;StringEvidence&quot;: &quot;textmining:0.235,coexpression:0.093&quot;, &quot;OmniPath&quot;: &quot;pathwayextra&quot;, &quot;OmniPath_Reference&quot;: &quot;Wang&quot;, &quot;String_Score_Combined&quot;: 334, &quot;String_Score_Physical&quot;: 292}"/>
  </edge>
  <edge label="12293 (pp) 319734" source="38" target="1507">
    <att type="string" name="canonicalName" value="12293 (pp) 319734"/>
    <att type="string" name="interaction" value="pp"/>
    <att type="int" name="SCORE" value="772"/>
    <att type="string" name="support" value="{&quot;StringDB&quot;: &quot;physical&quot;, &quot;StringEvidence&quot;: &quot;database:0.708,experiments:0.189,textmining:0.186&quot;, &quot;BioGrid&quot;: &quot;physical&quot;, &quot;BioGrid_PubMed&quot;: &quot;32325033&quot;, &quot;BioGrid_Type&quot;: &quot;Co-fractionation&quot;, &quot;BioGrid_Score&quot;: &quot;0.933&quot;, &quot;String_Score_Physical&quot;: 772, &quot;String_Score_Combined&quot;: 815}"/>
  </edge>
  <edge label="12293 (pp) 545391" source="38" target="1572">
    <att type="string" name="canonicalName" value="12293 (pp) 545391"/>
    <att type="string" name="interaction" value="pp"/>
    <att type="int" name="SCORE" value="360"/>
    <att type="string" name="support" value="{&quot;StringDB&quot;: &quot;physical&quot;, &quot;StringEvidence&quot;: &quot;database:0.333,textmining:0.004&quot;, &quot;String_Score_Physical&quot;: 360, &quot;String_Score_Combined&quot;: 362}"/>
  </edge>
  <edge label="12297 (pp) 12325" source="39" target="41">
    <att type="string" name="canonicalName" value="12297 (pp) 12325"/>
    <att type="string" name="interaction" value="pp"/>
    <att type="int" name="SCORE" value="650"/>
    <att type="string" name="support" value="{&quot;StringDB&quot;: &quot;physical&quot;, &quot;StringEvidence&quot;: &quot;database:0.635,textmining:0.047&quot;, &quot;String_Score_Physical&quot;: 650, &quot;String_Score_Combined&quot;: 666}"/>
  </edge>
  <edge label="12297 (pp) 12419" source="39" target="51">
    <att type="string" name="canonicalName" value="12297 (pp) 12419"/>
    <att type="string" name="interaction" value="pp"/>
    <att type="int" name="SCORE" value="227"/>
    <att type="string" name="support" value="{&quot;StringDB&quot;: &quot;physical&quot;, &quot;StringEvidence&quot;: &quot;experiments:0.195,coexpression:0.013&quot;, &quot;String_Score_Physical&quot;: 227, &quot;String_Score_Combined&quot;: 237}"/>
  </edge>
  <edge label="12297 (pp) 15512" source="39" target="176">
    <att type="string" name="canonicalName" value="12297 (pp) 15512"/>
    <att type="string" name="interaction" value="pp"/>
    <att type="int" name="SCORE" value="900"/>
    <att type="string" name="support" value="{&quot;StringDB&quot;: &quot;physical&quot;, &quot;StringEvidence&quot;: &quot;database:0.896,textmining:0.025&quot;, &quot;String_Score_Physical&quot;: 900, &quot;String_Score_Combined&quot;: 902}"/>
  </edge>
  <edge label="12297 (pp) 17967" source="39" target="261">
    <att type="string" name="canonicalName" value="12297 (pp) 17967"/>
    <att type="string" name="interaction" value="pp"/>
    <att type="int" name="SCORE" value="499"/>
    <att type="string" name="support" value="{&quot;StringDB&quot;: &quot;physical&quot;, &quot;StringEvidence&quot;: &quot;database:0.479,textmining:0.047,coexpression:0.031&quot;, &quot;String_Score_Physical&quot;: 499, &quot;String_Score_Combined&quot;: 538}"/>
  </edge>
  <edge label="12297 (pp) 19046" source="39" target="318">
    <att type="string" name="canonicalName" value="12297 (pp) 19046"/>
    <att type="string" name="interaction" value="pp"/>
    <att type="int" name="SCORE" value="650"/>
    <att type="string" name="support" value="{&quot;StringDB&quot;: &quot;physical&quot;, &quot;StringEvidence&quot;: &quot;database:0.635,textmining:0.081,coexpression:0.007&quot;, &quot;String_Score_Physical&quot;: 650, &quot;String_Score_Combined&quot;: 680}"/>
  </edge>
  <edge label="12297 (pp) 20907" source="39" target="395">
    <att type="string" name="canonicalName" value="12297 (pp) 20907"/>
    <att type="string" name="interaction" value="pp"/>
    <att type="int" name="SCORE" value="292"/>
    <att type="string" name="support" value="{&quot;StringDB&quot;: &quot;functional&quot;, &quot;StringEvidence&quot;: &quot;coexpression:0.144,textmining:0.025&quot;, &quot;OmniPath&quot;: &quot;pathwayextra&quot;, &quot;OmniPath_Reference&quot;: &quot;Wang&quot;, &quot;String_Score_Combined&quot;: 199, &quot;String_Score_Physical&quot;: 292}"/>
  </edge>
  <edge label="12297 (pp) 20979" source="39" target="399">
    <att type="string" name="canonicalName" value="12297 (pp) 20979"/>
    <att type="string" name="interaction" value="pp"/>
    <att type="int" name="SCORE" value="329"/>
    <att type="string" name="support" value="{&quot;StringDB&quot;: &quot;physical&quot;, &quot;StringEvidence&quot;: &quot;experiments:0.300,textmining:0.148,coexpression:0.059&quot;, &quot;BioGrid&quot;: &quot;physical&quot;, &quot;BioGrid_PubMed&quot;: &quot;32325033&quot;, &quot;BioGrid_Type&quot;: &quot;Co-fractionation&quot;, &quot;BioGrid_Score&quot;: &quot;0.776&quot;, &quot;String_Score_Physical&quot;: 329, &quot;String_Score_Combined&quot;: 461}"/>
  </edge>
  <edge label="12297 (pp) 319734" source="39" target="1507">
    <att type="string" name="canonicalName" value="12297 (pp) 319734"/>
    <att type="string" name="interaction" value="pp"/>
    <att type="int" name="SCORE" value="817"/>
    <att type="string" name="support" value="{&quot;StringDB&quot;: &quot;physical&quot;, &quot;StringEvidence&quot;: &quot;database:0.708,textmining:0.573,experiments:0.349,coexpression:0.017&quot;, &quot;String_Score_Physical&quot;: 817, &quot;String_Score_Combined&quot;: 923}"/>
  </edge>
  <edge label="12297 (pp) 545391" source="39" target="1572">
    <att type="string" name="canonicalName" value="12297 (pp) 545391"/>
    <att type="string" name="interaction" value="pp"/>
    <att type="int" name="SCORE" value="360"/>
    <att type="string" name="support" value="{&quot;StringDB&quot;: &quot;physical&quot;, &quot;StringEvidence&quot;: &quot;database:0.333,coexpression:0.007&quot;, &quot;String_Score_Physical&quot;: 360, &quot;String_Score_Combined&quot;: 364}"/>
  </edge>
  <edge label="12313 (pp) 12651" source="40" target="69">
    <att type="string" name="canonicalName" value="12313 (pp) 12651"/>
    <att type="string" name="interaction" value="pp"/>
    <att type="int" name="SCORE" value="235"/>
    <att type="string" name="support" value="{&quot;StringDB&quot;: &quot;physical&quot;, &quot;StringEvidence&quot;: &quot;experiments:0.202,coexpression:0.099,textmining:0.033&quot;, &quot;String_Score_Physical&quot;: 235, &quot;String_Score_Combined&quot;: 333}"/>
  </edge>
  <edge label="12313 (pp) 13144" source="40" target="84">
    <att type="string" name="canonicalName" value="12313 (pp) 13144"/>
    <att type="string" name="interaction" value="pp"/>
    <att type="int" name="SCORE" value="363"/>
    <att type="string" name="support" value="{&quot;StringDB&quot;: &quot;physical&quot;, &quot;StringEvidence&quot;: &quot;experiments:0.336,textmining:0.078,coexpression:0.026&quot;, &quot;String_Score_Physical&quot;: 363, &quot;String_Score_Combined&quot;: 428}"/>
  </edge>
  <edge label="12313 (pp) 140493" source="40" target="1172">
    <att type="string" name="canonicalName" value="12313 (pp) 140493"/>
    <att type="string" name="interaction" value="pp"/>
    <att type="int" name="SCORE" value="366"/>
    <att type="string" name="support" value="{&quot;StringDB&quot;: &quot;physical&quot;, &quot;StringEvidence&quot;: &quot;experiments:0.339,textmining:0.077&quot;, &quot;String_Score_Physical&quot;: 366, &quot;String_Score_Combined&quot;: 414}"/>
  </edge>
  <edge label="12313 (pp) 14773" source="40" target="153">
    <att type="string" name="canonicalName" value="12313 (pp) 14773"/>
    <att type="string" name="interaction" value="pp"/>
    <att type="int" name="SCORE" value="288"/>
    <att type="string" name="support" value="{&quot;StringDB&quot;: &quot;physical&quot;, &quot;StringEvidence&quot;: &quot;experiments:0.259,textmining:0.039&quot;, &quot;String_Score_Physical&quot;: 288, &quot;String_Score_Combined&quot;: 316}"/>
  </edge>
  <edge label="12313 (pp) 14811" source="40" target="157">
    <att type="string" name="canonicalName" value="12313 (pp) 14811"/>
    <att type="string" name="interaction" value="pp"/>
    <att type="int" name="SCORE" value="292"/>
    <att type="string" name="support" value="{&quot;StringDB&quot;: &quot;functional&quot;, &quot;StringEvidence&quot;: &quot;textmining:0.201&quot;, &quot;OmniPath&quot;: &quot;omnipath,pathwayextra&quot;, &quot;OmniPath_Reference&quot;: &quot;CA1;Cui2007;Wang&quot;, &quot;String_Score_Combined&quot;: 233, &quot;String_Score_Physical&quot;: 292}"/>
  </edge>
  <edge label="12313 (pp) 17913" source="40" target="256">
    <att type="string" name="canonicalName" value="12313 (pp) 17913"/>
    <att type="string" name="interaction" value="pp"/>
    <att type="int" name="SCORE" value="906"/>
    <att type="string" name="support" value="{&quot;StringDB&quot;: &quot;physical&quot;, &quot;StringEvidence&quot;: &quot;experiments:0.902,textmining:0.020&quot;, &quot;String_Score_Physical&quot;: 906, &quot;String_Score_Combined&quot;: 908}"/>
  </edge>
  <edge label="12313 (pp) 17916" source="40" target="257">
    <att type="string" name="canonicalName" value="12313 (pp) 17916"/>
    <att type="string" name="interaction" value="pp"/>
    <att type="int" name="SCORE" value="418"/>
    <att type="string" name="support" value="{&quot;StringDB&quot;: &quot;physical&quot;, &quot;StringEvidence&quot;: &quot;experiments:0.393,textmining:0.129&quot;, &quot;String_Score_Physical&quot;: 418, &quot;String_Score_Combined&quot;: 493}"/>
  </edge>
  <edge label="12313 (pp) 17921" source="40" target="258">
    <att type="string" name="canonicalName" value="12313 (pp) 17921"/>
    <att type="string" name="interaction" value="pp"/>
    <att type="int" name="SCORE" value="290"/>
    <att type="string" name="support" value="{&quot;StringDB&quot;: &quot;physical&quot;, &quot;StringEvidence&quot;: &quot;experiments:0.261,textmining:0.079&quot;, &quot;String_Score_Physical&quot;: 290, &quot;String_Score_Combined&quot;: 346}"/>
  </edge>
  <edge label="12313 (pp) 18679" source="40" target="305">
    <att type="string" name="canonicalName" value="12313 (pp) 18679"/>
    <att type="string" name="interaction" value="pp"/>
    <att type="int" name="SCORE" value="195"/>
    <att type="string" name="support" value="{&quot;StringDB&quot;: &quot;physical&quot;, &quot;StringEvidence&quot;: &quot;textmining:0.246,experiments:0.161&quot;, &quot;String_Score_Physical&quot;: 195, &quot;String_Score_Combined&quot;: 393}"/>
  </edge>
  <edge label="12313 (pp) 18810" source="40" target="312">
    <att type="string" name="canonicalName" value="12313 (pp) 18810"/>
    <att type="string" name="interaction" value="pp"/>
    <att type="int" name="SCORE" value="363"/>
    <att type="string" name="support" value="{&quot;StringDB&quot;: &quot;physical&quot;, &quot;StringEvidence&quot;: &quot;experiments:0.336,textmining:0.062,coexpression:0.008&quot;, &quot;String_Score_Physical&quot;: 363, &quot;String_Score_Combined&quot;: 407}"/>
  </edge>
  <edge label="12313 (pp) 208650" source="40" target="1204">
    <att type="string" name="canonicalName" value="12313 (pp) 208650"/>
    <att type="string" name="interaction" value="pp"/>
    <att type="int" name="SCORE" value="292"/>
    <att type="string" name="support" value="{&quot;OmniPath&quot;: &quot;pathwayextra&quot;, &quot;OmniPath_Reference&quot;: &quot;Wang&quot;}"/>
  </edge>
  <edge label="12313 (pp) 208898" source="40" target="1208">
    <att type="string" name="canonicalName" value="12313 (pp) 208898"/>
    <att type="string" name="interaction" value="pp"/>
    <att type="int" name="SCORE" value="250"/>
    <att type="string" name="support" value="{&quot;StringDB&quot;: &quot;physical&quot;, &quot;StringEvidence&quot;: &quot;experiments:0.218,textmining:0.063&quot;, &quot;String_Score_Physical&quot;: 250, &quot;String_Score_Combined&quot;: 296}"/>
  </edge>
  <edge label="12313 (pp) 22439" source="40" target="451">
    <att type="string" name="canonicalName" value="12313 (pp) 22439"/>
    <att type="string" name="interaction" value="pp"/>
    <att type="int" name="SCORE" value="258"/>
    <att type="string" name="support" value="{&quot;StringDB&quot;: &quot;physical&quot;, &quot;StringEvidence&quot;: &quot;experiments:0.226,textmining:0.042&quot;, &quot;String_Score_Physical&quot;: 258, &quot;String_Score_Combined&quot;: 288}"/>
  </edge>
  <edge label="12313 (pp) 227541" source="40" target="1331">
    <att type="string" name="canonicalName" value="12313 (pp) 227541"/>
    <att type="string" name="interaction" value="pp"/>
    <att type="int" name="SCORE" value="260"/>
    <att type="string" name="support" value="{&quot;StringDB&quot;: &quot;physical&quot;, &quot;StringEvidence&quot;: &quot;experiments:0.229,textmining:0.174,coexpression:0.026&quot;, &quot;OmniPath&quot;: &quot;pathwayextra&quot;, &quot;OmniPath_Reference&quot;: &quot;KEGG-MEDICUS&quot;, &quot;String_Score_Physical&quot;: 260, &quot;String_Score_Combined&quot;: 405}"/>
  </edge>
  <edge label="12313 (pp) 232227" source="40" target="1373">
    <att type="string" name="canonicalName" value="12313 (pp) 232227"/>
    <att type="string" name="interaction" value="pp"/>
    <att type="int" name="SCORE" value="278"/>
    <att type="string" name="support" value="{&quot;StringDB&quot;: &quot;physical&quot;, &quot;StringEvidence&quot;: &quot;experiments:0.247,textmining:0.011,coexpression:0.002&quot;, &quot;String_Score_Physical&quot;: 278, &quot;String_Score_Combined&quot;: 287}"/>
  </edge>
  <edge label="12313 (pp) 234069" source="40" target="1387">
    <att type="string" name="canonicalName" value="12313 (pp) 234069"/>
    <att type="string" name="interaction" value="pp"/>
    <att type="int" name="SCORE" value="237"/>
    <att type="string" name="support" value="{&quot;StringDB&quot;: &quot;physical&quot;, &quot;StringEvidence&quot;: &quot;experiments:0.204&quot;, &quot;String_Score_Physical&quot;: 237, &quot;String_Score_Combined&quot;: 237}"/>
  </edge>
  <edge label="12313 (pp) 24014" source="40" target="472">
    <att type="string" name="canonicalName" value="12313 (pp) 24014"/>
    <att type="string" name="interaction" value="pp"/>
    <att type="int" name="SCORE" value="236"/>
    <att type="string" name="support" value="{&quot;StringDB&quot;: &quot;physical&quot;, &quot;StringEvidence&quot;: &quot;experiments:0.203,textmining:0.017&quot;, &quot;String_Score_Physical&quot;: 236, &quot;String_Score_Combined&quot;: 248}"/>
  </edge>
  <edge label="12313 (pp) 241431" source="40" target="1434">
    <att type="string" name="canonicalName" value="12313 (pp) 241431"/>
    <att type="string" name="interaction" value="pp"/>
    <att type="int" name="SCORE" value="260"/>
    <att type="string" name="support" value="{&quot;StringDB&quot;: &quot;physical&quot;, &quot;StringEvidence&quot;: &quot;experiments:0.229,textmining:0.006&quot;, &quot;String_Score_Physical&quot;: 260, &quot;String_Score_Combined&quot;: 265}"/>
  </edge>
  <edge label="12313 (pp) 26406" source="40" target="479">
    <att type="string" name="canonicalName" value="12313 (pp) 26406"/>
    <att type="string" name="interaction" value="pp"/>
    <att type="int" name="SCORE" value="292"/>
    <att type="string" name="support" value="{&quot;OmniPath&quot;: &quot;kinaseextra&quot;, &quot;OmniPath_Reference&quot;: &quot;PhosphoPoint;SPIKE_LC&quot;}"/>
  </edge>
  <edge label="12313 (pp) 29875" source="40" target="516">
    <att type="string" name="canonicalName" value="12313 (pp) 29875"/>
    <att type="string" name="interaction" value="pp"/>
    <att type="int" name="SCORE" value="362"/>
    <att type="string" name="support" value="{&quot;StringDB&quot;: &quot;physical&quot;, &quot;StringEvidence&quot;: &quot;experiments:0.335,textmining:0.193&quot;, &quot;OmniPath&quot;: &quot;omnipath,pathwayextra&quot;, &quot;OmniPath_Reference&quot;: &quot;BioGRID;CA1;Cui2007;HPRD;InnateDB;Wang&quot;, &quot;String_Score_Physical&quot;: 362, &quot;String_Score_Combined&quot;: 484}"/>
  </edge>
  <edge label="12313 (pp) 320299" source="40" target="1514">
    <att type="string" name="canonicalName" value="12313 (pp) 320299"/>
    <att type="string" name="interaction" value="pp"/>
    <att type="int" name="SCORE" value="213"/>
    <att type="string" name="support" value="{&quot;StringDB&quot;: &quot;physical&quot;, &quot;StringEvidence&quot;: &quot;experiments:0.179,textmining:0.048&quot;, &quot;String_Score_Physical&quot;: 213, &quot;String_Score_Combined&quot;: 250}"/>
  </edge>
  <edge label="12313 (pp) 360013" source="40" target="1544">
    <att type="string" name="canonicalName" value="12313 (pp) 360013"/>
    <att type="string" name="interaction" value="pp"/>
    <att type="int" name="SCORE" value="238"/>
    <att type="string" name="support" value="{&quot;StringDB&quot;: &quot;physical&quot;, &quot;StringEvidence&quot;: &quot;experiments:0.206,textmining:0.064,coexpression:0.016&quot;, &quot;String_Score_Physical&quot;: 238, &quot;String_Score_Combined&quot;: 298}"/>
  </edge>
  <edge label="12313 (pp) 545428" source="40" target="1573">
    <att type="string" name="canonicalName" value="12313 (pp) 545428"/>
    <att type="string" name="interaction" value="pp"/>
    <att type="int" name="SCORE" value="270"/>
    <att type="string" name="support" value="{&quot;StringDB&quot;: &quot;physical&quot;, &quot;StringEvidence&quot;: &quot;experiments:0.239,textmining:0.023&quot;, &quot;String_Score_Physical&quot;: 270, &quot;String_Score_Combined&quot;: 286}"/>
  </edge>
  <edge label="12313 (pp) 68667" source="40" target="796">
    <att type="string" name="canonicalName" value="12313 (pp) 68667"/>
    <att type="string" name="interaction" value="pp"/>
    <att type="int" name="SCORE" value="292"/>
    <att type="string" name="support" value="{&quot;OmniPath&quot;: &quot;omnipath&quot;, &quot;OmniPath_Reference&quot;: &quot;TRIP&quot;}"/>
  </edge>
  <edge label="12313 (pp) 71233" source="40" target="878">
    <att type="string" name="canonicalName" value="12313 (pp) 71233"/>
    <att type="string" name="interaction" value="pp"/>
    <att type="int" name="SCORE" value="254"/>
    <att type="string" name="support" value="{&quot;StringDB&quot;: &quot;physical&quot;, &quot;StringEvidence&quot;: &quot;experiments:0.222,textmining:0.079,coexpression:0.003&quot;, &quot;String_Score_Physical&quot;: 254, &quot;String_Score_Combined&quot;: 315}"/>
  </edge>
  <edge label="12313 (pp) 71924" source="40" target="895">
    <att type="string" name="canonicalName" value="12313 (pp) 71924"/>
    <att type="string" name="interaction" value="pp"/>
    <att type="int" name="SCORE" value="217"/>
    <att type="string" name="support" value="{&quot;StringDB&quot;: &quot;physical&quot;, &quot;StringEvidence&quot;: &quot;experiments:0.184,textmining:0.105&quot;, &quot;String_Score_Physical&quot;: 217, &quot;String_Score_Combined&quot;: 299}"/>
  </edge>
  <edge label="12313 (pp) 71960" source="40" target="899">
    <att type="string" name="canonicalName" value="12313 (pp) 71960"/>
    <att type="string" name="interaction" value="pp"/>
    <att type="int" name="SCORE" value="279"/>
    <att type="string" name="support" value="{&quot;StringDB&quot;: &quot;physical&quot;, &quot;StringEvidence&quot;: &quot;experiments:0.248,textmining:0.032,coexpression:0.006&quot;, &quot;String_Score_Physical&quot;: 279, &quot;String_Score_Combined&quot;: 306}"/>
  </edge>
  <edge label="12325 (pp) 12566" source="41" target="59">
    <att type="string" name="canonicalName" value="12325 (pp) 12566"/>
    <att type="string" name="interaction" value="pp"/>
    <att type="int" name="SCORE" value="292"/>
    <att type="string" name="support" value="{&quot;OmniPath&quot;: &quot;omnipath&quot;, &quot;OmniPath_Reference&quot;: &quot;KEA;NetworKIN_KEA&quot;}"/>
  </edge>
  <edge label="12325 (pp) 12608" source="41" target="64">
    <att type="string" name="canonicalName" value="12325 (pp) 12608"/>
    <att type="string" name="interaction" value="pp"/>
    <att type="int" name="SCORE" value="292"/>
    <att type="string" name="support" value="{&quot;OmniPath&quot;: &quot;omnipath,kinaseextra&quot;, &quot;OmniPath_Reference&quot;: &quot;KEA;PhosphoPoint;PhosphoSite_KEA&quot;}"/>
  </edge>
  <edge label="12325 (pp) 12913" source="41" target="76">
    <att type="string" name="canonicalName" value="12325 (pp) 12913"/>
    <att type="string" name="interaction" value="pp"/>
    <att type="int" name="SCORE" value="650"/>
    <att type="string" name="support" value="{&quot;StringDB&quot;: &quot;physical&quot;, &quot;StringEvidence&quot;: &quot;database:0.635,coexpression:0.028&quot;, &quot;String_Score_Physical&quot;: 650, &quot;String_Score_Combined&quot;: 659}"/>
  </edge>
  <edge label="12325 (pp) 13383" source="41" target="92">
    <att type="string" name="canonicalName" value="12325 (pp) 13383"/>
    <att type="string" name="interaction" value="pp"/>
    <att type="int" name="SCORE" value="400"/>
    <att type="string" name="support" value="{&quot;StringDB&quot;: &quot;physical&quot;, &quot;StringEvidence&quot;: &quot;database:0.374,textmining:0.195,coexpression:0.012&quot;, &quot;OmniPath&quot;: &quot;omnipath,kinaseextra&quot;, &quot;OmniPath_Reference&quot;: &quot;KEA;PhosphoPoint;PhosphoSite_KEA;ProtMapper;RLIMS-P_ProtMapper&quot;, &quot;String_Score_Physical&quot;: 400, &quot;String_Score_Combined&quot;: 523}"/>
  </edge>
  <edge label="12325 (pp) 14811" source="41" target="157">
    <att type="string" name="canonicalName" value="12325 (pp) 14811"/>
    <att type="string" name="interaction" value="pp"/>
    <att type="int" name="SCORE" value="504"/>
    <att type="string" name="support" value="{&quot;StringDB&quot;: &quot;physical&quot;, &quot;StringEvidence&quot;: &quot;database:0.479,textmining:0.416,experiments:0.009&quot;, &quot;String_Score_Physical&quot;: 504, &quot;String_Score_Combined&quot;: 710}"/>
  </edge>
  <edge label="12325 (pp) 15194" source="41" target="166">
    <att type="string" name="canonicalName" value="12325 (pp) 15194"/>
    <att type="string" name="interaction" value="pp"/>
    <att type="int" name="SCORE" value="299"/>
    <att type="string" name="support" value="{&quot;StringDB&quot;: &quot;physical&quot;, &quot;StringEvidence&quot;: &quot;experiments:0.269,textmining:0.113,coexpression:0.020&quot;, &quot;BioGrid&quot;: &quot;physical&quot;, &quot;BioGrid_PubMed&quot;: &quot;22794259&quot;, &quot;BioGrid_Type&quot;: &quot;Affinity Capture-MS&quot;, &quot;String_Score_Physical&quot;: 299, &quot;String_Score_Combined&quot;: 390}"/>
  </edge>
  <edge label="12325 (pp) 17128" source="41" target="227">
    <att type="string" name="canonicalName" value="12325 (pp) 17128"/>
    <att type="string" name="interaction" value="pp"/>
    <att type="int" name="SCORE" value="292"/>
    <att type="string" name="support" value="{&quot;OmniPath&quot;: &quot;kinaseextra&quot;, &quot;OmniPath_Reference&quot;: &quot;HPRD;PhosphoPoint&quot;}"/>
  </edge>
  <edge label="12325 (pp) 19046" source="41" target="318">
    <att type="string" name="canonicalName" value="12325 (pp) 19046"/>
    <att type="string" name="interaction" value="pp"/>
    <att type="int" name="SCORE" value="906"/>
    <att type="string" name="support" value="{&quot;StringDB&quot;: &quot;physical&quot;, &quot;StringEvidence&quot;: &quot;database:0.896,textmining:0.406,experiments:0.060,coexpression:0.006&quot;, &quot;OmniPath&quot;: &quot;omnipath&quot;, &quot;OmniPath_Reference&quot;: &quot;DEPOD&quot;, &quot;String_Score_Physical&quot;: 906, &quot;String_Score_Combined&quot;: 944}"/>
  </edge>
  <edge label="12325 (pp) 19418" source="41" target="337">
    <att type="string" name="canonicalName" value="12325 (pp) 19418"/>
    <att type="string" name="interaction" value="pp"/>
    <att type="int" name="SCORE" value="400"/>
    <att type="string" name="support" value="{&quot;StringDB&quot;: &quot;physical&quot;, &quot;StringEvidence&quot;: &quot;database:0.374,coexpression:0.026,textmining:0.025&quot;, &quot;String_Score_Physical&quot;: 400, &quot;String_Score_Combined&quot;: 430}"/>
  </edge>
  <edge label="12325 (pp) 20846" source="41" target="391">
    <att type="string" name="canonicalName" value="12325 (pp) 20846"/>
    <att type="string" name="interaction" value="pp"/>
    <att type="int" name="SCORE" value="900"/>
    <att type="string" name="support" value="{&quot;StringDB&quot;: &quot;physical&quot;, &quot;StringEvidence&quot;: &quot;database:0.896,textmining:0.057&quot;, &quot;String_Score_Physical&quot;: 900, &quot;String_Score_Combined&quot;: 905}"/>
  </edge>
  <edge label="12325 (pp) 319734" source="41" target="1507">
    <att type="string" name="canonicalName" value="12325 (pp) 319734"/>
    <att type="string" name="interaction" value="pp"/>
    <att type="int" name="SCORE" value="650"/>
    <att type="string" name="support" value="{&quot;StringDB&quot;: &quot;physical&quot;, &quot;StringEvidence&quot;: &quot;database:0.635,textmining:0.022,coexpression:0.009&quot;, &quot;String_Score_Physical&quot;: 650, &quot;String_Score_Combined&quot;: 660}"/>
  </edge>
  <edge label="12325 (pp) 54611" source="41" target="576">
    <att type="string" name="canonicalName" value="12325 (pp) 54611"/>
    <att type="string" name="interaction" value="pp"/>
    <att type="int" name="SCORE" value="650"/>
    <att type="string" name="support" value="{&quot;StringDB&quot;: &quot;physical&quot;, &quot;StringEvidence&quot;: &quot;database:0.635&quot;, &quot;String_Score_Physical&quot;: 650, &quot;String_Score_Combined&quot;: 650}"/>
  </edge>
  <edge label="12325 (pp) 58234" source="41" target="630">
    <att type="string" name="canonicalName" value="12325 (pp) 58234"/>
    <att type="string" name="interaction" value="pp"/>
    <att type="int" name="SCORE" value="257"/>
    <att type="string" name="support" value="{&quot;StringDB&quot;: &quot;physical&quot;, &quot;StringEvidence&quot;: &quot;experiments:0.225,textmining:0.156,coexpression:0.005&quot;, &quot;BioGrid&quot;: &quot;physical&quot;, &quot;BioGrid_PubMed&quot;: &quot;36417873,28671696,27507650&quot;, &quot;BioGrid_Type&quot;: &quot;Affinity Capture-MS,Proximity Label-MS&quot;, &quot;BioGrid_Score&quot;: &quot;0.272841637&quot;, &quot;String_Score_Physical&quot;: 257, &quot;String_Score_Combined&quot;: 376}"/>
  </edge>
  <edge label="12325 (pp) 68098" source="41" target="778">
    <att type="string" name="canonicalName" value="12325 (pp) 68098"/>
    <att type="string" name="interaction" value="pp"/>
    <att type="int" name="SCORE" value="292"/>
    <att type="string" name="support" value="{&quot;OmniPath&quot;: &quot;kinaseextra&quot;, &quot;OmniPath_Reference&quot;: &quot;ProtMapper;RLIMS-P_ProtMapper&quot;}"/>
  </edge>
  <edge label="12333 (pp) 12368" source="42" target="44">
    <att type="string" name="canonicalName" value="12333 (pp) 12368"/>
    <att type="string" name="interaction" value="pp"/>
    <att type="int" name="SCORE" value="549"/>
    <att type="string" name="support" value="{&quot;StringDB&quot;: &quot;physical&quot;, &quot;StringEvidence&quot;: &quot;database:0.520,textmining:0.275,coexpression:0.029,experiments:0.020&quot;, &quot;String_Score_Physical&quot;: 549, &quot;String_Score_Combined&quot;: 682}"/>
  </edge>
  <edge label="12333 (pp) 12369" source="42" target="45">
    <att type="string" name="canonicalName" value="12333 (pp) 12369"/>
    <att type="string" name="interaction" value="pp"/>
    <att type="int" name="SCORE" value="549"/>
    <att type="string" name="support" value="{&quot;StringDB&quot;: &quot;physical&quot;, &quot;StringEvidence&quot;: &quot;database:0.520,textmining:0.245,coexpression:0.030,experiments:0.020&quot;, &quot;String_Score_Physical&quot;: 549, &quot;String_Score_Combined&quot;: 669}"/>
  </edge>
  <edge label="12333 (pp) 12370" source="42" target="46">
    <att type="string" name="canonicalName" value="12333 (pp) 12370"/>
    <att type="string" name="interaction" value="pp"/>
    <att type="int" name="SCORE" value="544"/>
    <att type="string" name="support" value="{&quot;StringDB&quot;: &quot;physical&quot;, &quot;StringEvidence&quot;: &quot;database:0.520,textmining:0.269,coexpression:0.045,experiments:0.010&quot;, &quot;String_Score_Physical&quot;: 544, &quot;String_Score_Combined&quot;: 682}"/>
  </edge>
  <edge label="12333 (pp) 12371" source="42" target="47">
    <att type="string" name="canonicalName" value="12333 (pp) 12371"/>
    <att type="string" name="interaction" value="pp"/>
    <att type="int" name="SCORE" value="551"/>
    <att type="string" name="support" value="{&quot;StringDB&quot;: &quot;physical&quot;, &quot;StringEvidence&quot;: &quot;database:0.520,textmining:0.344,experiments:0.024,coexpression:0.021&quot;, &quot;OmniPath&quot;: &quot;pathwayextra&quot;, &quot;OmniPath_Reference&quot;: &quot;Cui2007;Wang&quot;, &quot;String_Score_Physical&quot;: 551, &quot;String_Score_Combined&quot;: 711}"/>
  </edge>
  <edge label="12333 (pp) 12569" source="42" target="61">
    <att type="string" name="canonicalName" value="12333 (pp) 12569"/>
    <att type="string" name="interaction" value="pp"/>
    <att type="int" name="SCORE" value="900"/>
    <att type="string" name="support" value="{&quot;StringDB&quot;: &quot;physical&quot;, &quot;StringEvidence&quot;: &quot;database:0.896,textmining:0.224,coexpression:0.015&quot;, &quot;OmniPath&quot;: &quot;omnipath,pathwayextra&quot;, &quot;OmniPath_Reference&quot;: &quot;HPRD;HPRD-phos;KEGG-MEDICUS;SIGNOR;Wang&quot;, &quot;String_Score_Physical&quot;: 900, &quot;String_Score_Combined&quot;: 923}"/>
  </edge>
  <edge label="12333 (pp) 14381" source="42" target="129">
    <att type="string" name="canonicalName" value="12333 (pp) 14381"/>
    <att type="string" name="interaction" value="pp"/>
    <att type="int" name="SCORE" value="206"/>
    <att type="string" name="support" value="{&quot;StringDB&quot;: &quot;physical&quot;, &quot;StringEvidence&quot;: &quot;experiments:0.172,textmining:0.043,coexpression:0.026&quot;, &quot;BioGrid&quot;: &quot;physical&quot;, &quot;BioGrid_PubMed&quot;: &quot;32325033&quot;, &quot;BioGrid_Type&quot;: &quot;Co-fractionation&quot;, &quot;BioGrid_Score&quot;: &quot;0.7645&quot;, &quot;String_Score_Physical&quot;: 206, &quot;String_Score_Combined&quot;: 260}"/>
  </edge>
  <edge label="12333 (pp) 14731" source="42" target="148">
    <att type="string" name="canonicalName" value="12333 (pp) 14731"/>
    <att type="string" name="interaction" value="pp"/>
    <att type="int" name="SCORE" value="540"/>
    <att type="string" name="support" value="{&quot;StringDB&quot;: &quot;physical&quot;, &quot;StringEvidence&quot;: &quot;database:0.520,coexpression:0.014&quot;, &quot;String_Score_Physical&quot;: 540, &quot;String_Score_Combined&quot;: 546}"/>
  </edge>
  <edge label="12333 (pp) 17698" source="42" target="251">
    <att type="string" name="canonicalName" value="12333 (pp) 17698"/>
    <att type="string" name="interaction" value="pp"/>
    <att type="int" name="SCORE" value="292"/>
    <att type="string" name="support" value="{&quot;StringDB&quot;: &quot;functional&quot;, &quot;StringEvidence&quot;: &quot;textmining:0.074,coexpression:0.064&quot;, &quot;OmniPath&quot;: &quot;pathwayextra&quot;, &quot;OmniPath_Reference&quot;: &quot;Wang&quot;, &quot;String_Score_Combined&quot;: 168, &quot;String_Score_Physical&quot;: 292}"/>
  </edge>
  <edge label="12333 (pp) 17970" source="42" target="262">
    <att type="string" name="canonicalName" value="12333 (pp) 17970"/>
    <att type="string" name="interaction" value="pp"/>
    <att type="int" name="SCORE" value="201"/>
    <att type="string" name="support" value="{&quot;StringDB&quot;: &quot;physical&quot;, &quot;StringEvidence&quot;: &quot;experiments:0.167,textmining:0.057&quot;, &quot;String_Score_Physical&quot;: 201, &quot;String_Score_Combined&quot;: 246}"/>
  </edge>
  <edge label="12333 (pp) 18750" source="42" target="308">
    <att type="string" name="canonicalName" value="12333 (pp) 18750"/>
    <att type="string" name="interaction" value="pp"/>
    <att type="int" name="SCORE" value="292"/>
    <att type="string" name="support" value="{&quot;StringDB&quot;: &quot;functional&quot;, &quot;StringEvidence&quot;: &quot;textmining:0.155,coexpression:0.016&quot;, &quot;OmniPath&quot;: &quot;omnipath,pathwayextra&quot;, &quot;OmniPath_Reference&quot;: &quot;Adhesome;KEA;NetworKIN_KEA;Wang,Adhesome;Wang&quot;, &quot;String_Score_Combined&quot;: 202, &quot;String_Score_Physical&quot;: 292}"/>
  </edge>
  <edge label="12333 (pp) 19046" source="42" target="318">
    <att type="string" name="canonicalName" value="12333 (pp) 19046"/>
    <att type="string" name="interaction" value="pp"/>
    <att type="int" name="SCORE" value="207"/>
    <att type="string" name="support" value="{&quot;StringDB&quot;: &quot;physical&quot;, &quot;StringEvidence&quot;: &quot;experiments:0.173,textmining:0.044&quot;, &quot;String_Score_Physical&quot;: 207, &quot;String_Score_Combined&quot;: 241}"/>
  </edge>
  <edge label="12333 (pp) 19353" source="42" target="335">
    <att type="string" name="canonicalName" value="12333 (pp) 19353"/>
    <att type="string" name="interaction" value="pp"/>
    <att type="int" name="SCORE" value="292"/>
    <att type="string" name="support" value="{&quot;StringDB&quot;: &quot;functional&quot;, &quot;StringEvidence&quot;: &quot;textmining:0.082,coexpression:0.038&quot;, &quot;OmniPath&quot;: &quot;pathwayextra&quot;, &quot;OmniPath_Reference&quot;: &quot;Cui2007;Wang&quot;, &quot;String_Score_Combined&quot;: 152, &quot;String_Score_Physical&quot;: 292}"/>
  </edge>
  <edge label="12333 (pp) 20410" source="42" target="363">
    <att type="string" name="canonicalName" value="12333 (pp) 20410"/>
    <att type="string" name="interaction" value="pp"/>
    <att type="int" name="SCORE" value="256"/>
    <att type="string" name="support" value="{&quot;StringDB&quot;: &quot;physical&quot;, &quot;StringEvidence&quot;: &quot;experiments:0.225,coexpression:0.001&quot;, &quot;String_Score_Physical&quot;: 256, &quot;String_Score_Combined&quot;: 257}"/>
  </edge>
  <edge label="12333 (pp) 22352" source="42" target="445">
    <att type="string" name="canonicalName" value="12333 (pp) 22352"/>
    <att type="string" name="interaction" value="pp"/>
    <att type="int" name="SCORE" value="299"/>
    <att type="string" name="support" value="{&quot;StringDB&quot;: &quot;physical&quot;, &quot;StringEvidence&quot;: &quot;experiments:0.269,coexpression:0.077,textmining:0.063&quot;, &quot;BioGrid&quot;: &quot;physical&quot;, &quot;BioGrid_PubMed&quot;: &quot;32325033&quot;, &quot;BioGrid_Type&quot;: &quot;Co-fractionation&quot;, &quot;BioGrid_Score&quot;: &quot;0.733&quot;, &quot;String_Score_Physical&quot;: 299, &quot;String_Score_Combined&quot;: 393}"/>
  </edge>
  <edge label="12333 (pp) 228812" source="42" target="1339">
    <att type="string" name="canonicalName" value="12333 (pp) 228812"/>
    <att type="string" name="interaction" value="pp"/>
    <att type="int" name="SCORE" value="540"/>
    <att type="string" name="support" value="{&quot;StringDB&quot;: &quot;physical&quot;, &quot;StringEvidence&quot;: &quot;database:0.520&quot;, &quot;String_Score_Physical&quot;: 540, &quot;String_Score_Combined&quot;: 540}"/>
  </edge>
  <edge label="12333 (pp) 234214" source="42" target="1389">
    <att type="string" name="canonicalName" value="12333 (pp) 234214"/>
    <att type="string" name="interaction" value="pp"/>
    <att type="int" name="SCORE" value="256"/>
    <att type="string" name="support" value="{&quot;StringDB&quot;: &quot;physical&quot;, &quot;StringEvidence&quot;: &quot;experiments:0.225&quot;, &quot;String_Score_Physical&quot;: 256, &quot;String_Score_Combined&quot;: 256}"/>
  </edge>
  <edge label="12333 (pp) 237823" source="42" target="1415">
    <att type="string" name="canonicalName" value="12333 (pp) 237823"/>
    <att type="string" name="interaction" value="pp"/>
    <att type="int" name="SCORE" value="208"/>
    <att type="string" name="support" value="{&quot;StringDB&quot;: &quot;physical&quot;, &quot;StringEvidence&quot;: &quot;experiments:0.174&quot;, &quot;BioGrid&quot;: &quot;physical&quot;, &quot;BioGrid_PubMed&quot;: &quot;32325033&quot;, &quot;BioGrid_Type&quot;: &quot;Co-fractionation&quot;, &quot;BioGrid_Score&quot;: &quot;0.711&quot;, &quot;String_Score_Physical&quot;: 208, &quot;String_Score_Combined&quot;: 208}"/>
  </edge>
  <edge label="12333 (pp) 433375" source="42" target="1565">
    <att type="string" name="canonicalName" value="12333 (pp) 433375"/>
    <att type="string" name="interaction" value="pp"/>
    <att type="int" name="SCORE" value="222"/>
    <att type="string" name="support" value="{&quot;StringDB&quot;: &quot;physical&quot;, &quot;StringEvidence&quot;: &quot;experiments:0.189,coexpression:0.030&quot;, &quot;BioGrid&quot;: &quot;physical&quot;, &quot;BioGrid_PubMed&quot;: &quot;32325033&quot;, &quot;BioGrid_Type&quot;: &quot;Co-fractionation&quot;, &quot;BioGrid_Score&quot;: &quot;0.8575&quot;, &quot;String_Score_Physical&quot;: 222, &quot;String_Score_Combined&quot;: 245}"/>
  </edge>
  <edge label="12333 (pp) 93747" source="42" target="1063">
    <att type="string" name="canonicalName" value="12333 (pp) 93747"/>
    <att type="string" name="interaction" value="pp"/>
    <att type="int" name="SCORE" value="236"/>
    <att type="string" name="support" value="{&quot;StringDB&quot;: &quot;physical&quot;, &quot;StringEvidence&quot;: &quot;experiments:0.204&quot;, &quot;BioGrid&quot;: &quot;physical&quot;, &quot;BioGrid_PubMed&quot;: &quot;32325033&quot;, &quot;BioGrid_Type&quot;: &quot;Co-fractionation&quot;, &quot;BioGrid_Score&quot;: &quot;0.8015&quot;, &quot;String_Score_Physical&quot;: 236, &quot;String_Score_Combined&quot;: 236}"/>
  </edge>
  <edge label="12343 (pp) 13823" source="43" target="105">
    <att type="string" name="canonicalName" value="12343 (pp) 13823"/>
    <att type="string" name="interaction" value="pp"/>
    <att type="int" name="SCORE" value="499"/>
    <att type="string" name="support" value="{&quot;StringDB&quot;: &quot;physical&quot;, &quot;StringEvidence&quot;: &quot;database:0.479,textmining:0.013&quot;, &quot;String_Score_Physical&quot;: 499, &quot;String_Score_Combined&quot;: 506}"/>
  </edge>
  <edge label="12343 (pp) 13860" source="43" target="111">
    <att type="string" name="canonicalName" value="12343 (pp) 13860"/>
    <att type="string" name="interaction" value="pp"/>
    <att type="int" name="SCORE" value="499"/>
    <att type="string" name="support" value="{&quot;StringDB&quot;: &quot;physical&quot;, &quot;StringEvidence&quot;: &quot;database:0.479,textmining:0.025&quot;, &quot;String_Score_Physical&quot;: 499, &quot;String_Score_Combined&quot;: 512}"/>
  </edge>
  <edge label="12343 (pp) 15194" source="43" target="166">
    <att type="string" name="canonicalName" value="12343 (pp) 15194"/>
    <att type="string" name="interaction" value="pp"/>
    <att type="int" name="SCORE" value="292"/>
    <att type="string" name="support" value="{&quot;StringDB&quot;: &quot;physical&quot;, &quot;StringEvidence&quot;: &quot;experiments:0.262,coexpression:0.038,textmining:0.004&quot;, &quot;BioGrid&quot;: &quot;physical&quot;, &quot;BioGrid_PubMed&quot;: &quot;22794259&quot;, &quot;BioGrid_Type&quot;: &quot;Affinity Capture-MS&quot;, &quot;String_Score_Physical&quot;: 292, &quot;String_Score_Combined&quot;: 321}"/>
  </edge>
  <edge label="12343 (pp) 16570" source="43" target="208">
    <att type="string" name="canonicalName" value="12343 (pp) 16570"/>
    <att type="string" name="interaction" value="pp"/>
    <att type="int" name="SCORE" value="499"/>
    <att type="string" name="support" value="{&quot;StringDB&quot;: &quot;physical&quot;, &quot;StringEvidence&quot;: &quot;database:0.479&quot;, &quot;String_Score_Physical&quot;: 499, &quot;String_Score_Combined&quot;: 499}"/>
  </edge>
  <edge label="12343 (pp) 16572" source="43" target="209">
    <att type="string" name="canonicalName" value="12343 (pp) 16572"/>
    <att type="string" name="interaction" value="pp"/>
    <att type="int" name="SCORE" value="499"/>
    <att type="string" name="support" value="{&quot;StringDB&quot;: &quot;physical&quot;, &quot;StringEvidence&quot;: &quot;database:0.479,coexpression:0.045&quot;, &quot;String_Score_Physical&quot;: 499, &quot;String_Score_Combined&quot;: 522}"/>
  </edge>
  <edge label="12343 (pp) 16573" source="43" target="210">
    <att type="string" name="canonicalName" value="12343 (pp) 16573"/>
    <att type="string" name="interaction" value="pp"/>
    <att type="int" name="SCORE" value="499"/>
    <att type="string" name="support" value="{&quot;StringDB&quot;: &quot;physical&quot;, &quot;StringEvidence&quot;: &quot;database:0.479,coexpression:0.108,textmining:0.074&quot;, &quot;String_Score_Physical&quot;: 499, &quot;String_Score_Combined&quot;: 586}"/>
  </edge>
  <edge label="12343 (pp) 16594" source="43" target="212">
    <att type="string" name="canonicalName" value="12343 (pp) 16594"/>
    <att type="string" name="interaction" value="pp"/>
    <att type="int" name="SCORE" value="499"/>
    <att type="string" name="support" value="{&quot;StringDB&quot;: &quot;physical&quot;, &quot;StringEvidence&quot;: &quot;database:0.479,coexpression:0.026,textmining:0.005&quot;, &quot;String_Score_Physical&quot;: 499, &quot;String_Score_Combined&quot;: 515}"/>
  </edge>
  <edge label="12343 (pp) 17698" source="43" target="251">
    <att type="string" name="canonicalName" value="12343 (pp) 17698"/>
    <att type="string" name="interaction" value="pp"/>
    <att type="int" name="SCORE" value="499"/>
    <att type="string" name="support" value="{&quot;StringDB&quot;: &quot;physical&quot;, &quot;StringEvidence&quot;: &quot;database:0.479,textmining:0.083,coexpression:0.017&quot;, &quot;String_Score_Physical&quot;: 499, &quot;String_Score_Combined&quot;: 549}"/>
  </edge>
  <edge label="12343 (pp) 17913" source="43" target="256">
    <att type="string" name="canonicalName" value="12343 (pp) 17913"/>
    <att type="string" name="interaction" value="pp"/>
    <att type="int" name="SCORE" value="499"/>
    <att type="string" name="support" value="{&quot;StringDB&quot;: &quot;physical&quot;, &quot;StringEvidence&quot;: &quot;database:0.479&quot;, &quot;String_Score_Physical&quot;: 499, &quot;String_Score_Combined&quot;: 499}"/>
  </edge>
  <edge label="12343 (pp) 17921" source="43" target="258">
    <att type="string" name="canonicalName" value="12343 (pp) 17921"/>
    <att type="string" name="interaction" value="pp"/>
    <att type="int" name="SCORE" value="499"/>
    <att type="string" name="support" value="{&quot;StringDB&quot;: &quot;physical&quot;, &quot;StringEvidence&quot;: &quot;database:0.479,coexpression:0.007,textmining:0.006&quot;, &quot;String_Score_Physical&quot;: 499, &quot;String_Score_Combined&quot;: 506}"/>
  </edge>
  <edge label="12343 (pp) 19349" source="43" target="334">
    <att type="string" name="canonicalName" value="12343 (pp) 19349"/>
    <att type="string" name="interaction" value="pp"/>
    <att type="int" name="SCORE" value="400"/>
    <att type="string" name="support" value="{&quot;StringDB&quot;: &quot;physical&quot;, &quot;StringEvidence&quot;: &quot;database:0.374,coexpression:0.169,textmining:0.080&quot;, &quot;String_Score_Physical&quot;: 400, &quot;String_Score_Combined&quot;: 541}"/>
  </edge>
  <edge label="12343 (pp) 232339" source="43" target="1375">
    <att type="string" name="canonicalName" value="12343 (pp) 232339"/>
    <att type="string" name="interaction" value="pp"/>
    <att type="int" name="SCORE" value="217"/>
    <att type="string" name="support" value="{&quot;StringDB&quot;: &quot;physical&quot;, &quot;StringEvidence&quot;: &quot;experiments:0.184,textmining:0.033,coexpression:0.027&quot;, &quot;String_Score_Physical&quot;: 217, &quot;String_Score_Combined&quot;: 263}"/>
  </edge>
  <edge label="12343 (pp) 234663" source="43" target="1393">
    <att type="string" name="canonicalName" value="12343 (pp) 234663"/>
    <att type="string" name="interaction" value="pp"/>
    <att type="int" name="SCORE" value="580"/>
    <att type="string" name="support" value="{&quot;StringDB&quot;: &quot;physical&quot;, &quot;StringEvidence&quot;: &quot;database:0.479,textmining:0.301,experiments:0.161,coexpression:0.007&quot;, &quot;String_Score_Physical&quot;: 580, &quot;String_Score_Combined&quot;: 708}"/>
  </edge>
  <edge label="12343 (pp) 241431" source="43" target="1434">
    <att type="string" name="canonicalName" value="12343 (pp) 241431"/>
    <att type="string" name="interaction" value="pp"/>
    <att type="int" name="SCORE" value="528"/>
    <att type="string" name="support" value="{&quot;StringDB&quot;: &quot;physical&quot;, &quot;StringEvidence&quot;: &quot;database:0.479,experiments:0.057,textmining:0.006&quot;, &quot;String_Score_Physical&quot;: 528, &quot;String_Score_Combined&quot;: 531}"/>
  </edge>
  <edge label="12343 (pp) 58234" source="43" target="630">
    <att type="string" name="canonicalName" value="12343 (pp) 58234"/>
    <att type="string" name="interaction" value="pp"/>
    <att type="int" name="SCORE" value="373"/>
    <att type="string" name="support" value="{&quot;StringDB&quot;: &quot;physical&quot;, &quot;StringEvidence&quot;: &quot;experiments:0.346,textmining:0.107&quot;, &quot;BioGrid&quot;: &quot;physical&quot;, &quot;BioGrid_PubMed&quot;: &quot;28671696,27507650&quot;, &quot;BioGrid_Type&quot;: &quot;Affinity Capture-MS&quot;, &quot;String_Score_Physical&quot;: 373, &quot;String_Score_Combined&quot;: 440}"/>
  </edge>
  <edge label="12343 (pp) 66713" source="43" target="692">
    <att type="string" name="canonicalName" value="12343 (pp) 66713"/>
    <att type="string" name="interaction" value="pp"/>
    <att type="int" name="SCORE" value="199"/>
    <att type="string" name="support" value="{&quot;StringDB&quot;: &quot;physical&quot;, &quot;StringEvidence&quot;: &quot;textmining:0.282,coexpression:0.176,experiments:0.165&quot;, &quot;String_Score_Physical&quot;: 199, &quot;String_Score_Combined&quot;: 525}"/>
  </edge>
  <edge label="12343 (pp) 68732" source="43" target="801">
    <att type="string" name="canonicalName" value="12343 (pp) 68732"/>
    <att type="string" name="interaction" value="pp"/>
    <att type="int" name="SCORE" value="693"/>
    <att type="string" name="support" value="{&quot;StringDB&quot;: &quot;physical&quot;, &quot;StringEvidence&quot;: &quot;database:0.479,experiments:0.388,textmining:0.218&quot;, &quot;String_Score_Physical&quot;: 693, &quot;String_Score_Combined&quot;: 760}"/>
  </edge>
  <edge label="12343 (pp) 71819" source="43" target="892">
    <att type="string" name="canonicalName" value="12343 (pp) 71819"/>
    <att type="string" name="interaction" value="pp"/>
    <att type="int" name="SCORE" value="521"/>
    <att type="string" name="support" value="{&quot;StringDB&quot;: &quot;physical&quot;, &quot;StringEvidence&quot;: &quot;database:0.479,textmining:0.044,experiments:0.043&quot;, &quot;String_Score_Physical&quot;: 521, &quot;String_Score_Combined&quot;: 542}"/>
  </edge>
  <edge label="12343 (pp) 74498" source="43" target="967">
    <att type="string" name="canonicalName" value="12343 (pp) 74498"/>
    <att type="string" name="interaction" value="pp"/>
    <att type="int" name="SCORE" value="499"/>
    <att type="string" name="support" value="{&quot;StringDB&quot;: &quot;physical&quot;, &quot;StringEvidence&quot;: &quot;database:0.479&quot;, &quot;String_Score_Physical&quot;: 499, &quot;String_Score_Combined&quot;: 499}"/>
  </edge>
  <edge label="12343 (pp) 76332" source="43" target="998">
    <att type="string" name="canonicalName" value="12343 (pp) 76332"/>
    <att type="string" name="interaction" value="pp"/>
    <att type="int" name="SCORE" value="499"/>
    <att type="string" name="support" value="{&quot;StringDB&quot;: &quot;physical&quot;, &quot;StringEvidence&quot;: &quot;database:0.479,coexpression:0.013,textmining:0.013&quot;, &quot;String_Score_Physical&quot;: 499, &quot;String_Score_Combined&quot;: 512}"/>
  </edge>
  <edge label="12343 (pp) 96979" source="43" target="1067">
    <att type="string" name="canonicalName" value="12343 (pp) 96979"/>
    <att type="string" name="interaction" value="pp"/>
    <att type="int" name="SCORE" value="504"/>
    <att type="string" name="support" value="{&quot;StringDB&quot;: &quot;physical&quot;, &quot;StringEvidence&quot;: &quot;database:0.479,textmining:0.113,experiments:0.009&quot;, &quot;String_Score_Physical&quot;: 504, &quot;String_Score_Combined&quot;: 560}"/>
  </edge>
  <edge label="12368 (pp) 12369" source="44" target="45">
    <att type="string" name="canonicalName" value="12368 (pp) 12369"/>
    <att type="string" name="interaction" value="pp"/>
    <att type="int" name="SCORE" value="785"/>
    <att type="string" name="support" value="{&quot;StringDB&quot;: &quot;physical&quot;, &quot;StringEvidence&quot;: &quot;database:0.708,experiments:0.234,textmining:0.185,cooccurrence:0.027,coexpression:0.021&quot;, &quot;String_Score_Physical&quot;: 785, &quot;String_Score_Combined&quot;: 833}"/>
  </edge>
  <edge label="12368 (pp) 12370" source="44" target="46">
    <att type="string" name="canonicalName" value="12368 (pp) 12370"/>
    <att type="string" name="interaction" value="pp"/>
    <att type="int" name="SCORE" value="929"/>
    <att type="string" name="support" value="{&quot;StringDB&quot;: &quot;physical&quot;, &quot;StringEvidence&quot;: &quot;database:0.896,textmining:0.790,experiments:0.297,coexpression:0.071&quot;, &quot;OmniPath&quot;: &quot;omnipath,pathwayextra&quot;, &quot;OmniPath_Reference&quot;: &quot;HPRD;SIGNOR;SPIKE;SPIKE_LC;Wang,ACSN;HPRD;SIGNOR&quot;, &quot;String_Score_Physical&quot;: 929, &quot;String_Score_Combined&quot;: 986}"/>
  </edge>
  <edge label="12368 (pp) 12371" source="44" target="47">
    <att type="string" name="canonicalName" value="12368 (pp) 12371"/>
    <att type="string" name="interaction" value="pp"/>
    <att type="int" name="SCORE" value="925"/>
    <att type="string" name="support" value="{&quot;StringDB&quot;: &quot;physical&quot;, &quot;StringEvidence&quot;: &quot;database:0.896,textmining:0.485,experiments:0.250,coexpression:0.010&quot;, &quot;OmniPath&quot;: &quot;omnipath,pathwayextra&quot;, &quot;OmniPath_Reference&quot;: &quot;CA1;Cui2007;Macrophage;Wang&quot;, &quot;String_Score_Physical&quot;: 925, &quot;String_Score_Combined&quot;: 961}"/>
  </edge>
  <edge label="12368 (pp) 14731" source="44" target="148">
    <att type="string" name="canonicalName" value="12368 (pp) 14731"/>
    <att type="string" name="interaction" value="pp"/>
    <att type="int" name="SCORE" value="720"/>
    <att type="string" name="support" value="{&quot;StringDB&quot;: &quot;physical&quot;, &quot;StringEvidence&quot;: &quot;database:0.708,coexpression:0.002&quot;, &quot;String_Score_Physical&quot;: 720, &quot;String_Score_Combined&quot;: 720}"/>
  </edge>
  <edge label="12368 (pp) 18762" source="44" target="309">
    <att type="string" name="canonicalName" value="12368 (pp) 18762"/>
    <att type="string" name="interaction" value="pp"/>
    <att type="int" name="SCORE" value="292"/>
    <att type="string" name="support" value="{&quot;OmniPath&quot;: &quot;kinaseextra&quot;, &quot;OmniPath_Reference&quot;: &quot;HPRD;PhosphoPoint&quot;}"/>
  </edge>
  <edge label="12368 (pp) 19205" source="44" target="321">
    <att type="string" name="canonicalName" value="12368 (pp) 19205"/>
    <att type="string" name="interaction" value="pp"/>
    <att type="int" name="SCORE" value="292"/>
    <att type="string" name="support" value="{&quot;OmniPath&quot;: &quot;pathwayextra&quot;, &quot;OmniPath_Reference&quot;: &quot;Wang&quot;}"/>
  </edge>
  <edge label="12368 (pp) 213054" source="44" target="1225">
    <att type="string" name="canonicalName" value="12368 (pp) 213054"/>
    <att type="string" name="interaction" value="pp"/>
    <att type="int" name="SCORE" value="202"/>
    <att type="string" name="support" value="{&quot;StringDB&quot;: &quot;physical&quot;, &quot;StringEvidence&quot;: &quot;experiments:0.168&quot;, &quot;String_Score_Physical&quot;: 202, &quot;String_Score_Combined&quot;: 202}"/>
  </edge>
  <edge label="12368 (pp) 22352" source="44" target="445">
    <att type="string" name="canonicalName" value="12368 (pp) 22352"/>
    <att type="string" name="interaction" value="pp"/>
    <att type="int" name="SCORE" value="765"/>
    <att type="string" name="support" value="{&quot;StringDB&quot;: &quot;physical&quot;, &quot;StringEvidence&quot;: &quot;database:0.739,textmining:0.120,experiments:0.062,coexpression:0.016&quot;, &quot;OmniPath&quot;: &quot;omnipath,pathwayextra&quot;, &quot;OmniPath_Reference&quot;: &quot;HPRD;HPRD-phos;SPIKE;SPIKE_LC;Wang&quot;, &quot;String_Score_Physical&quot;: 765, &quot;String_Score_Combined&quot;: 796}"/>
  </edge>
  <edge label="12368 (pp) 228812" source="44" target="1339">
    <att type="string" name="canonicalName" value="12368 (pp) 228812"/>
    <att type="string" name="interaction" value="pp"/>
    <att type="int" name="SCORE" value="720"/>
    <att type="string" name="support" value="{&quot;StringDB&quot;: &quot;physical&quot;, &quot;StringEvidence&quot;: &quot;database:0.708,coexpression:0.003&quot;, &quot;String_Score_Physical&quot;: 720, &quot;String_Score_Combined&quot;: 720}"/>
  </edge>
  <edge label="12368 (pp) 67733" source="44" target="760">
    <att type="string" name="canonicalName" value="12368 (pp) 67733"/>
    <att type="string" name="interaction" value="pp"/>
    <att type="int" name="SCORE" value="305"/>
    <att type="string" name="support" value="{&quot;StringDB&quot;: &quot;physical&quot;, &quot;StringEvidence&quot;: &quot;experiments:0.275,textmining:0.040,coexpression:0.030&quot;, &quot;String_Score_Physical&quot;: 305, &quot;String_Score_Combined&quot;: 353}"/>
  </edge>
  <edge label="12369 (pp) 12370" source="45" target="46">
    <att type="string" name="canonicalName" value="12369 (pp) 12370"/>
    <att type="string" name="interaction" value="pp"/>
    <att type="int" name="SCORE" value="920"/>
    <att type="string" name="support" value="{&quot;StringDB&quot;: &quot;physical&quot;, &quot;StringEvidence&quot;: &quot;database:0.896,textmining:0.674,experiments:0.209,coexpression:0.105,cooccurrence:0.032&quot;, &quot;OmniPath&quot;: &quot;omnipath,pathwayextra&quot;, &quot;OmniPath_Reference&quot;: &quot;KEGG-MEDICUS;Macrophage;SIGNOR;SPIKE;SPIKE_LC;Wang&quot;, &quot;String_Score_Physical&quot;: 920, &quot;String_Score_Combined&quot;: 977}"/>
  </edge>
  <edge label="12369 (pp) 12371" source="45" target="47">
    <att type="string" name="canonicalName" value="12369 (pp) 12371"/>
    <att type="string" name="interaction" value="pp"/>
    <att type="int" name="SCORE" value="926"/>
    <att type="string" name="support" value="{&quot;StringDB&quot;: &quot;physical&quot;, &quot;StringEvidence&quot;: &quot;database:0.896,experiments:0.267,textmining:0.230,coexpression:0.033&quot;, &quot;OmniPath&quot;: &quot;omnipath,pathwayextra&quot;, &quot;OmniPath_Reference&quot;: &quot;Cui2007;InnateDB;Wang,CA1;Cui2007;InnateDB;KEGG-MEDICUS;Macrophage;SPIKE;SPIKE_LC;Wang&quot;, &quot;String_Score_Physical&quot;: 926, &quot;String_Score_Combined&quot;: 945}"/>
  </edge>
  <edge label="12369 (pp) 14084" source="45" target="120">
    <att type="string" name="canonicalName" value="12369 (pp) 14084"/>
    <att type="string" name="interaction" value="pp"/>
    <att type="int" name="SCORE" value="292"/>
    <att type="string" name="support" value="{&quot;OmniPath&quot;: &quot;pathwayextra&quot;, &quot;OmniPath_Reference&quot;: &quot;Wang&quot;}"/>
  </edge>
  <edge label="12369 (pp) 14731" source="45" target="148">
    <att type="string" name="canonicalName" value="12369 (pp) 14731"/>
    <att type="string" name="interaction" value="pp"/>
    <att type="int" name="SCORE" value="720"/>
    <att type="string" name="support" value="{&quot;StringDB&quot;: &quot;physical&quot;, &quot;StringEvidence&quot;: &quot;database:0.708,textmining:0.024&quot;, &quot;String_Score_Physical&quot;: 720, &quot;String_Score_Combined&quot;: 726}"/>
  </edge>
  <edge label="12369 (pp) 16403" source="45" target="192">
    <att type="string" name="canonicalName" value="12369 (pp) 16403"/>
    <att type="string" name="interaction" value="pp"/>
    <att type="int" name="SCORE" value="292"/>
    <att type="string" name="support" value="{&quot;OmniPath&quot;: &quot;pathwayextra&quot;, &quot;OmniPath_Reference&quot;: &quot;Wang&quot;}"/>
  </edge>
  <edge label="12369 (pp) 16779" source="45" target="217">
    <att type="string" name="canonicalName" value="12369 (pp) 16779"/>
    <att type="string" name="interaction" value="pp"/>
    <att type="int" name="SCORE" value="292"/>
    <att type="string" name="support" value="{&quot;OmniPath&quot;: &quot;pathwayextra&quot;, &quot;OmniPath_Reference&quot;: &quot;Wang&quot;}"/>
  </edge>
  <edge label="12369 (pp) 16780" source="45" target="218">
    <att type="string" name="canonicalName" value="12369 (pp) 16780"/>
    <att type="string" name="interaction" value="pp"/>
    <att type="int" name="SCORE" value="292"/>
    <att type="string" name="support" value="{&quot;OmniPath&quot;: &quot;pathwayextra&quot;, &quot;OmniPath_Reference&quot;: &quot;Wang&quot;}"/>
  </edge>
  <edge label="12369 (pp) 17261" source="45" target="239">
    <att type="string" name="canonicalName" value="12369 (pp) 17261"/>
    <att type="string" name="interaction" value="pp"/>
    <att type="int" name="SCORE" value="292"/>
    <att type="string" name="support" value="{&quot;OmniPath&quot;: &quot;omnipath&quot;, &quot;OmniPath_Reference&quot;: &quot;HPRD;HPRD-phos&quot;}"/>
  </edge>
  <edge label="12369 (pp) 18762" source="45" target="309">
    <att type="string" name="canonicalName" value="12369 (pp) 18762"/>
    <att type="string" name="interaction" value="pp"/>
    <att type="int" name="SCORE" value="292"/>
    <att type="string" name="support" value="{&quot;OmniPath&quot;: &quot;kinaseextra&quot;, &quot;OmniPath_Reference&quot;: &quot;HPRD;PhosphoPoint&quot;}"/>
  </edge>
  <edge label="12369 (pp) 19205" source="45" target="321">
    <att type="string" name="canonicalName" value="12369 (pp) 19205"/>
    <att type="string" name="interaction" value="pp"/>
    <att type="int" name="SCORE" value="292"/>
    <att type="string" name="support" value="{&quot;OmniPath&quot;: &quot;pathwayextra&quot;, &quot;OmniPath_Reference&quot;: &quot;Wang&quot;}"/>
  </edge>
  <edge label="12369 (pp) 213054" source="45" target="1225">
    <att type="string" name="canonicalName" value="12369 (pp) 213054"/>
    <att type="string" name="interaction" value="pp"/>
    <att type="int" name="SCORE" value="202"/>
    <att type="string" name="support" value="{&quot;StringDB&quot;: &quot;physical&quot;, &quot;StringEvidence&quot;: &quot;experiments:0.168&quot;, &quot;String_Score_Physical&quot;: 202, &quot;String_Score_Combined&quot;: 202}"/>
  </edge>
  <edge label="12369 (pp) 22352" source="45" target="445">
    <att type="string" name="canonicalName" value="12369 (pp) 22352"/>
    <att type="string" name="interaction" value="pp"/>
    <att type="int" name="SCORE" value="770"/>
    <att type="string" name="support" value="{&quot;StringDB&quot;: &quot;physical&quot;, &quot;StringEvidence&quot;: &quot;database:0.739,textmining:0.482,experiments:0.083,coexpression:0.033&quot;, &quot;OmniPath&quot;: &quot;omnipath,pathwayextra&quot;, &quot;OmniPath_Reference&quot;: &quot;HPRD;SPIKE;SPIKE_LC;Wang&quot;, &quot;String_Score_Physical&quot;: 770, &quot;String_Score_Combined&quot;: 885}"/>
  </edge>
  <edge label="12369 (pp) 228812" source="45" target="1339">
    <att type="string" name="canonicalName" value="12369 (pp) 228812"/>
    <att type="string" name="interaction" value="pp"/>
    <att type="int" name="SCORE" value="720"/>
    <att type="string" name="support" value="{&quot;StringDB&quot;: &quot;physical&quot;, &quot;StringEvidence&quot;: &quot;database:0.708&quot;, &quot;String_Score_Physical&quot;: 720, &quot;String_Score_Combined&quot;: 720}"/>
  </edge>
  <edge label="12369 (pp) 66593" source="45" target="686">
    <att type="string" name="canonicalName" value="12369 (pp) 66593"/>
    <att type="string" name="interaction" value="pp"/>
    <att type="int" name="SCORE" value="700"/>
    <att type="string" name="support" value="{&quot;StringDB&quot;: &quot;physical&quot;, &quot;StringEvidence&quot;: &quot;textmining:0.763,database:0.687&quot;, &quot;String_Score_Physical&quot;: 700, &quot;String_Score_Combined&quot;: 928}"/>
  </edge>
  <edge label="12369 (pp) 67733" source="45" target="760">
    <att type="string" name="canonicalName" value="12369 (pp) 67733"/>
    <att type="string" name="interaction" value="pp"/>
    <att type="int" name="SCORE" value="508"/>
    <att type="string" name="support" value="{&quot;StringDB&quot;: &quot;physical&quot;, &quot;StringEvidence&quot;: &quot;experiments:0.487,coexpression:0.032,textmining:0.022&quot;, &quot;String_Score_Physical&quot;: 508, &quot;String_Score_Combined&quot;: 534}"/>
  </edge>
  <edge label="12369 (pp) 69719" source="45" target="829">
    <att type="string" name="canonicalName" value="12369 (pp) 69719"/>
    <att type="string" name="interaction" value="pp"/>
    <att type="int" name="SCORE" value="292"/>
    <att type="string" name="support" value="{&quot;OmniPath&quot;: &quot;pathwayextra&quot;, &quot;OmniPath_Reference&quot;: &quot;Cui2007;Wang&quot;}"/>
  </edge>
  <edge label="12370 (pp) 12371" source="46" target="47">
    <att type="string" name="canonicalName" value="12370 (pp) 12371"/>
    <att type="string" name="interaction" value="pp"/>
    <att type="int" name="SCORE" value="778"/>
    <att type="string" name="support" value="{&quot;StringDB&quot;: &quot;physical&quot;, &quot;StringEvidence&quot;: &quot;database:0.708,textmining:0.675,experiments:0.208,coexpression:0.058&quot;, &quot;String_Score_Physical&quot;: 778, &quot;String_Score_Combined&quot;: 932}"/>
  </edge>
  <edge label="12370 (pp) 13614" source="46" target="99">
    <att type="string" name="canonicalName" value="12370 (pp) 13614"/>
    <att type="string" name="interaction" value="pp"/>
    <att type="int" name="SCORE" value="292"/>
    <att type="string" name="support" value="{&quot;StringDB&quot;: &quot;functional&quot;, &quot;StringEvidence&quot;: &quot;textmining:0.236&quot;, &quot;OmniPath&quot;: &quot;pathwayextra&quot;, &quot;OmniPath_Reference&quot;: &quot;Wang&quot;, &quot;String_Score_Combined&quot;: 266, &quot;String_Score_Physical&quot;: 292}"/>
  </edge>
  <edge label="12370 (pp) 14104" source="46" target="121">
    <att type="string" name="canonicalName" value="12370 (pp) 14104"/>
    <att type="string" name="interaction" value="pp"/>
    <att type="int" name="SCORE" value="292"/>
    <att type="string" name="support" value="{&quot;StringDB&quot;: &quot;functional&quot;, &quot;StringEvidence&quot;: &quot;textmining:0.225&quot;, &quot;OmniPath&quot;: &quot;pathwayextra&quot;, &quot;OmniPath_Reference&quot;: &quot;Wang&quot;, &quot;String_Score_Combined&quot;: 256, &quot;String_Score_Physical&quot;: 292}"/>
  </edge>
  <edge label="12370 (pp) 14731" source="46" target="148">
    <att type="string" name="canonicalName" value="12370 (pp) 14731"/>
    <att type="string" name="interaction" value="pp"/>
    <att type="int" name="SCORE" value="720"/>
    <att type="string" name="support" value="{&quot;StringDB&quot;: &quot;physical&quot;, &quot;StringEvidence&quot;: &quot;database:0.708&quot;, &quot;String_Score_Physical&quot;: 720, &quot;String_Score_Combined&quot;: 720}"/>
  </edge>
  <edge label="12370 (pp) 16418" source="46" target="194">
    <att type="string" name="canonicalName" value="12370 (pp) 16418"/>
    <att type="string" name="interaction" value="pp"/>
    <att type="int" name="SCORE" value="540"/>
    <att type="string" name="support" value="{&quot;StringDB&quot;: &quot;physical&quot;, &quot;StringEvidence&quot;: &quot;database:0.520,coexpression:0.021&quot;, &quot;String_Score_Physical&quot;: 540, &quot;String_Score_Combined&quot;: 549}"/>
  </edge>
  <edge label="12370 (pp) 18810" source="46" target="312">
    <att type="string" name="canonicalName" value="12370 (pp) 18810"/>
    <att type="string" name="interaction" value="pp"/>
    <att type="int" name="SCORE" value="761"/>
    <att type="string" name="support" value="{&quot;StringDB&quot;: &quot;physical&quot;, &quot;StringEvidence&quot;: &quot;database:0.739,textmining:0.127,experiments:0.045&quot;, &quot;OmniPath&quot;: &quot;omnipath&quot;, &quot;OmniPath_Reference&quot;: &quot;HPRD;HPRD-phos&quot;, &quot;String_Score_Physical&quot;: 761, &quot;String_Score_Combined&quot;: 791}"/>
  </edge>
  <edge label="12370 (pp) 19205" source="46" target="321">
    <att type="string" name="canonicalName" value="12370 (pp) 19205"/>
    <att type="string" name="interaction" value="pp"/>
    <att type="int" name="SCORE" value="292"/>
    <att type="string" name="support" value="{&quot;StringDB&quot;: &quot;functional&quot;, &quot;StringEvidence&quot;: &quot;textmining:0.140,coexpression:0.010&quot;, &quot;OmniPath&quot;: &quot;pathwayextra&quot;, &quot;OmniPath_Reference&quot;: &quot;Wang&quot;, &quot;String_Score_Combined&quot;: 183, &quot;String_Score_Physical&quot;: 292}"/>
  </edge>
  <edge label="12370 (pp) 21771" source="46" target="416">
    <att type="string" name="canonicalName" value="12370 (pp) 21771"/>
    <att type="string" name="interaction" value="pp"/>
    <att type="int" name="SCORE" value="540"/>
    <att type="string" name="support" value="{&quot;StringDB&quot;: &quot;physical&quot;, &quot;StringEvidence&quot;: &quot;database:0.520,coexpression:0.001&quot;, &quot;String_Score_Physical&quot;: 540, &quot;String_Score_Combined&quot;: 540}"/>
  </edge>
  <edge label="12370 (pp) 217995" source="46" target="1282">
    <att type="string" name="canonicalName" value="12370 (pp) 217995"/>
    <att type="string" name="interaction" value="pp"/>
    <att type="int" name="SCORE" value="540"/>
    <att type="string" name="support" value="{&quot;StringDB&quot;: &quot;physical&quot;, &quot;StringEvidence&quot;: &quot;database:0.520,coexpression:0.003&quot;, &quot;String_Score_Physical&quot;: 540, &quot;String_Score_Combined&quot;: 541}"/>
  </edge>
  <edge label="12370 (pp) 21945" source="46" target="425">
    <att type="string" name="canonicalName" value="12370 (pp) 21945"/>
    <att type="string" name="interaction" value="pp"/>
    <att type="int" name="SCORE" value="238"/>
    <att type="string" name="support" value="{&quot;StringDB&quot;: &quot;physical&quot;, &quot;StringEvidence&quot;: &quot;experiments:0.206,textmining:0.194&quot;, &quot;OmniPath&quot;: &quot;pathwayextra&quot;, &quot;OmniPath_Reference&quot;: &quot;Cui2007;HPRD;InnateDB;Wang&quot;, &quot;String_Score_Physical&quot;: 238, &quot;String_Score_Combined&quot;: 386}"/>
  </edge>
  <edge label="12370 (pp) 22034" source="46" target="429">
    <att type="string" name="canonicalName" value="12370 (pp) 22034"/>
    <att type="string" name="interaction" value="pp"/>
    <att type="int" name="SCORE" value="370"/>
    <att type="string" name="support" value="{&quot;StringDB&quot;: &quot;physical&quot;, &quot;StringEvidence&quot;: &quot;textmining:0.846,experiments:0.343,coexpression:0.053&quot;, &quot;String_Score_Physical&quot;: 370, &quot;String_Score_Combined&quot;: 907}"/>
  </edge>
  <edge label="12370 (pp) 22352" source="46" target="445">
    <att type="string" name="canonicalName" value="12370 (pp) 22352"/>
    <att type="string" name="interaction" value="pp"/>
    <att type="int" name="SCORE" value="765"/>
    <att type="string" name="support" value="{&quot;StringDB&quot;: &quot;physical&quot;, &quot;StringEvidence&quot;: &quot;database:0.739,textmining:0.190,coexpression:0.080,experiments:0.062&quot;, &quot;OmniPath&quot;: &quot;omnipath&quot;, &quot;OmniPath_Reference&quot;: &quot;Adhesome;HPRD;HPRD-phos;SPIKE_LC&quot;, &quot;String_Score_Physical&quot;: 765, &quot;String_Score_Combined&quot;: 825}"/>
  </edge>
  <edge label="12370 (pp) 225348" source="46" target="1313">
    <att type="string" name="canonicalName" value="12370 (pp) 225348"/>
    <att type="string" name="interaction" value="pp"/>
    <att type="int" name="SCORE" value="540"/>
    <att type="string" name="support" value="{&quot;StringDB&quot;: &quot;physical&quot;, &quot;StringEvidence&quot;: &quot;database:0.520,coexpression:0.014&quot;, &quot;String_Score_Physical&quot;: 540, &quot;String_Score_Combined&quot;: 546}"/>
  </edge>
  <edge label="12370 (pp) 228355" source="46" target="1336">
    <att type="string" name="canonicalName" value="12370 (pp) 228355"/>
    <att type="string" name="interaction" value="pp"/>
    <att type="int" name="SCORE" value="292"/>
    <att type="string" name="support" value="{&quot;OmniPath&quot;: &quot;pathwayextra&quot;, &quot;OmniPath_Reference&quot;: &quot;Wang&quot;}"/>
  </edge>
  <edge label="12370 (pp) 228812" source="46" target="1339">
    <att type="string" name="canonicalName" value="12370 (pp) 228812"/>
    <att type="string" name="interaction" value="pp"/>
    <att type="int" name="SCORE" value="720"/>
    <att type="string" name="support" value="{&quot;StringDB&quot;: &quot;physical&quot;, &quot;StringEvidence&quot;: &quot;database:0.708,coexpression:0.003&quot;, &quot;String_Score_Physical&quot;: 720, &quot;String_Score_Combined&quot;: 720}"/>
  </edge>
  <edge label="12370 (pp) 27993" source="46" target="504">
    <att type="string" name="canonicalName" value="12370 (pp) 27993"/>
    <att type="string" name="interaction" value="pp"/>
    <att type="int" name="SCORE" value="720"/>
    <att type="string" name="support" value="{&quot;StringDB&quot;: &quot;physical&quot;, &quot;StringEvidence&quot;: &quot;database:0.708,coexpression:0.013&quot;, &quot;String_Score_Physical&quot;: 720, &quot;String_Score_Combined&quot;: 723}"/>
  </edge>
  <edge label="12370 (pp) 52521" source="46" target="541">
    <att type="string" name="canonicalName" value="12370 (pp) 52521"/>
    <att type="string" name="interaction" value="pp"/>
    <att type="int" name="SCORE" value="540"/>
    <att type="string" name="support" value="{&quot;StringDB&quot;: &quot;physical&quot;, &quot;StringEvidence&quot;: &quot;database:0.520&quot;, &quot;String_Score_Physical&quot;: 540, &quot;String_Score_Combined&quot;: 540}"/>
  </edge>
  <edge label="12370 (pp) 59050" source="46" target="642">
    <att type="string" name="canonicalName" value="12370 (pp) 59050"/>
    <att type="string" name="interaction" value="pp"/>
    <att type="int" name="SCORE" value="540"/>
    <att type="string" name="support" value="{&quot;StringDB&quot;: &quot;physical&quot;, &quot;StringEvidence&quot;: &quot;database:0.520&quot;, &quot;String_Score_Physical&quot;: 540, &quot;String_Score_Combined&quot;: 540}"/>
  </edge>
  <edge label="12370 (pp) 66164" source="46" target="661">
    <att type="string" name="canonicalName" value="12370 (pp) 66164"/>
    <att type="string" name="interaction" value="pp"/>
    <att type="int" name="SCORE" value="540"/>
    <att type="string" name="support" value="{&quot;StringDB&quot;: &quot;physical&quot;, &quot;StringEvidence&quot;: &quot;database:0.520&quot;, &quot;String_Score_Physical&quot;: 540, &quot;String_Score_Combined&quot;: 540}"/>
  </edge>
  <edge label="12370 (pp) 67733" source="46" target="760">
    <att type="string" name="canonicalName" value="12370 (pp) 67733"/>
    <att type="string" name="interaction" value="pp"/>
    <att type="int" name="SCORE" value="209"/>
    <att type="string" name="support" value="{&quot;StringDB&quot;: &quot;physical&quot;, &quot;StringEvidence&quot;: &quot;experiments:0.175&quot;, &quot;String_Score_Physical&quot;: 209, &quot;String_Score_Combined&quot;: 209}"/>
  </edge>
  <edge label="12370 (pp) 67920" source="46" target="769">
    <att type="string" name="canonicalName" value="12370 (pp) 67920"/>
    <att type="string" name="interaction" value="pp"/>
    <att type="int" name="SCORE" value="540"/>
    <att type="string" name="support" value="{&quot;StringDB&quot;: &quot;physical&quot;, &quot;StringEvidence&quot;: &quot;database:0.520,coexpression:0.003&quot;, &quot;String_Score_Physical&quot;: 540, &quot;String_Score_Combined&quot;: 541}"/>
  </edge>
  <edge label="12370 (pp) 70683" source="46" target="864">
    <att type="string" name="canonicalName" value="12370 (pp) 70683"/>
    <att type="string" name="interaction" value="pp"/>
    <att type="int" name="SCORE" value="540"/>
    <att type="string" name="support" value="{&quot;StringDB&quot;: &quot;physical&quot;, &quot;StringEvidence&quot;: &quot;database:0.520&quot;, &quot;String_Score_Physical&quot;: 540, &quot;String_Score_Combined&quot;: 540}"/>
  </edge>
  <edge label="12370 (pp) 71609" source="46" target="883">
    <att type="string" name="canonicalName" value="12370 (pp) 71609"/>
    <att type="string" name="interaction" value="pp"/>
    <att type="int" name="SCORE" value="951"/>
    <att type="string" name="support" value="{&quot;StringDB&quot;: &quot;physical&quot;, &quot;StringEvidence&quot;: &quot;textmining:0.997,database:0.896,experiments:0.513,coexpression:0.031&quot;, &quot;OmniPath&quot;: &quot;omnipath,pathwayextra&quot;, &quot;OmniPath_Reference&quot;: &quot;ACSN;CancerCellMap;InnateDB;NetPath;SIGNOR;SPIKE_LC;Wang&quot;, &quot;BioGrid&quot;: &quot;physical&quot;, &quot;BioGrid_PubMed&quot;: &quot;31149635&quot;, &quot;BioGrid_Type&quot;: &quot;Affinity Capture-Western&quot;, &quot;String_Score_Physical&quot;: 951, &quot;String_Score_Combined&quot;: 999}"/>
  </edge>
  <edge label="12370 (pp) 74006" source="46" target="947">
    <att type="string" name="canonicalName" value="12370 (pp) 74006"/>
    <att type="string" name="interaction" value="pp"/>
    <att type="int" name="SCORE" value="612"/>
    <att type="string" name="support" value="{&quot;StringDB&quot;: &quot;physical&quot;, &quot;StringEvidence&quot;: &quot;database:0.583,textmining:0.372,coexpression:0.042,experiments:0.032&quot;, &quot;String_Score_Physical&quot;: 612, &quot;String_Score_Combined&quot;: 767}"/>
  </edge>
  <edge label="12371 (pp) 12566" source="47" target="59">
    <att type="string" name="canonicalName" value="12371 (pp) 12566"/>
    <att type="string" name="interaction" value="pp"/>
    <att type="int" name="SCORE" value="292"/>
    <att type="string" name="support" value="{&quot;StringDB&quot;: &quot;functional&quot;, &quot;StringEvidence&quot;: &quot;textmining:0.654,coexpression:0.038&quot;, &quot;OmniPath&quot;: &quot;omnipath&quot;, &quot;OmniPath_Reference&quot;: &quot;KEA;NetworKIN_KEA&quot;, &quot;String_Score_Combined&quot;: 681, &quot;String_Score_Physical&quot;: 292}"/>
  </edge>
  <edge label="12371 (pp) 13176" source="47" target="85">
    <att type="string" name="canonicalName" value="12371 (pp) 13176"/>
    <att type="string" name="interaction" value="pp"/>
    <att type="int" name="SCORE" value="923"/>
    <att type="string" name="support" value="{&quot;StringDB&quot;: &quot;physical&quot;, &quot;StringEvidence&quot;: &quot;database:0.896,experiments:0.236,textmining:0.139&quot;, &quot;String_Score_Physical&quot;: 923, &quot;String_Score_Combined&quot;: 934}"/>
  </edge>
  <edge label="12371 (pp) 14731" source="47" target="148">
    <att type="string" name="canonicalName" value="12371 (pp) 14731"/>
    <att type="string" name="interaction" value="pp"/>
    <att type="int" name="SCORE" value="720"/>
    <att type="string" name="support" value="{&quot;StringDB&quot;: &quot;physical&quot;, &quot;StringEvidence&quot;: &quot;database:0.708,coexpression:0.017&quot;, &quot;String_Score_Physical&quot;: 720, &quot;String_Score_Combined&quot;: 724}"/>
  </edge>
  <edge label="12371 (pp) 19205" source="47" target="321">
    <att type="string" name="canonicalName" value="12371 (pp) 19205"/>
    <att type="string" name="interaction" value="pp"/>
    <att type="int" name="SCORE" value="292"/>
    <att type="string" name="support" value="{&quot;StringDB&quot;: &quot;functional&quot;, &quot;StringEvidence&quot;: &quot;textmining:0.137&quot;, &quot;OmniPath&quot;: &quot;pathwayextra&quot;, &quot;OmniPath_Reference&quot;: &quot;Wang&quot;, &quot;String_Score_Combined&quot;: 171, &quot;String_Score_Physical&quot;: 292}"/>
  </edge>
  <edge label="12371 (pp) 228812" source="47" target="1339">
    <att type="string" name="canonicalName" value="12371 (pp) 228812"/>
    <att type="string" name="interaction" value="pp"/>
    <att type="int" name="SCORE" value="720"/>
    <att type="string" name="support" value="{&quot;StringDB&quot;: &quot;physical&quot;, &quot;StringEvidence&quot;: &quot;database:0.708,coexpression:0.005&quot;, &quot;String_Score_Physical&quot;: 720, &quot;String_Score_Combined&quot;: 721}"/>
  </edge>
  <edge label="12371 (pp) 269523" source="47" target="1493">
    <att type="string" name="canonicalName" value="12371 (pp) 269523"/>
    <att type="string" name="interaction" value="pp"/>
    <att type="int" name="SCORE" value="292"/>
    <att type="string" name="support" value="{&quot;StringDB&quot;: &quot;physical&quot;, &quot;StringEvidence&quot;: &quot;experiments:0.262,textmining:0.119&quot;, &quot;BioGrid&quot;: &quot;physical&quot;, &quot;BioGrid_PubMed&quot;: &quot;14561754&quot;, &quot;BioGrid_Type&quot;: &quot;Affinity Capture-Western&quot;, &quot;String_Score_Physical&quot;: 292, &quot;String_Score_Combined&quot;: 376}"/>
  </edge>
  <edge label="12371 (pp) 56809" source="47" target="616">
    <att type="string" name="canonicalName" value="12371 (pp) 56809"/>
    <att type="string" name="interaction" value="pp"/>
    <att type="int" name="SCORE" value="238"/>
    <att type="string" name="support" value="{&quot;StringDB&quot;: &quot;physical&quot;, &quot;StringEvidence&quot;: &quot;experiments:0.206,textmining:0.001&quot;, &quot;BioGrid&quot;: &quot;physical&quot;, &quot;BioGrid_PubMed&quot;: &quot;32325033&quot;, &quot;BioGrid_Type&quot;: &quot;Co-fractionation&quot;, &quot;BioGrid_Score&quot;: &quot;0.773&quot;, &quot;String_Score_Physical&quot;: 238, &quot;String_Score_Combined&quot;: 239}"/>
  </edge>
  <edge label="12371 (pp) 66593" source="47" target="686">
    <att type="string" name="canonicalName" value="12371 (pp) 66593"/>
    <att type="string" name="interaction" value="pp"/>
    <att type="int" name="SCORE" value="400"/>
    <att type="string" name="support" value="{&quot;StringDB&quot;: &quot;physical&quot;, &quot;StringEvidence&quot;: &quot;textmining:0.931,database:0.374,coexpression:0.003&quot;, &quot;OmniPath&quot;: &quot;pathwayextra&quot;, &quot;OmniPath_Reference&quot;: &quot;HPRD;Wang&quot;, &quot;String_Score_Physical&quot;: 400, &quot;String_Score_Combined&quot;: 958}"/>
  </edge>
  <edge label="12371 (pp) 67733" source="47" target="760">
    <att type="string" name="canonicalName" value="12371 (pp) 67733"/>
    <att type="string" name="interaction" value="pp"/>
    <att type="int" name="SCORE" value="293"/>
    <att type="string" name="support" value="{&quot;StringDB&quot;: &quot;physical&quot;, &quot;StringEvidence&quot;: &quot;experiments:0.263,textmining:0.030,coexpression:0.016&quot;, &quot;String_Score_Physical&quot;: 293, &quot;String_Score_Combined&quot;: 325}"/>
  </edge>
  <edge label="12373 (pp) 14457" source="48" target="137">
    <att type="string" name="canonicalName" value="12373 (pp) 14457"/>
    <att type="string" name="interaction" value="pp"/>
    <att type="int" name="SCORE" value="224"/>
    <att type="string" name="support" value="{&quot;StringDB&quot;: &quot;physical&quot;, &quot;StringEvidence&quot;: &quot;experiments:0.191,textmining:0.026&quot;, &quot;String_Score_Physical&quot;: 224, &quot;String_Score_Combined&quot;: 244}"/>
  </edge>
  <edge label="12373 (pp) 21402" source="48" target="408">
    <att type="string" name="canonicalName" value="12373 (pp) 21402"/>
    <att type="string" name="interaction" value="pp"/>
    <att type="int" name="SCORE" value="416"/>
    <att type="string" name="support" value="{&quot;StringDB&quot;: &quot;physical&quot;, &quot;StringEvidence&quot;: &quot;experiments:0.391,textmining:0.013&quot;, &quot;String_Score_Physical&quot;: 416, &quot;String_Score_Combined&quot;: 423}"/>
  </edge>
  <edge label="12373 (pp) 24014" source="48" target="472">
    <att type="string" name="canonicalName" value="12373 (pp) 24014"/>
    <att type="string" name="interaction" value="pp"/>
    <att type="int" name="SCORE" value="183"/>
    <att type="string" name="support" value="{&quot;StringDB&quot;: &quot;physical&quot;, &quot;StringEvidence&quot;: &quot;experiments:0.148,coexpression:0.025,textmining:0.017&quot;, &quot;String_Score_Physical&quot;: 183, &quot;String_Score_Combined&quot;: 216}"/>
  </edge>
  <edge label="12373 (pp) 57339" source="48" target="621">
    <att type="string" name="canonicalName" value="12373 (pp) 57339"/>
    <att type="string" name="interaction" value="pp"/>
    <att type="int" name="SCORE" value="905"/>
    <att type="string" name="support" value="{&quot;StringDB&quot;: &quot;physical&quot;, &quot;StringEvidence&quot;: &quot;database:0.896,textmining:0.385,coexpression:0.098,experiments:0.054&quot;, &quot;String_Score_Physical&quot;: 905, &quot;String_Score_Combined&quot;: 947}"/>
  </edge>
  <edge label="12373 (pp) 57340" source="48" target="622">
    <att type="string" name="canonicalName" value="12373 (pp) 57340"/>
    <att type="string" name="interaction" value="pp"/>
    <att type="int" name="SCORE" value="905"/>
    <att type="string" name="support" value="{&quot;StringDB&quot;: &quot;physical&quot;, &quot;StringEvidence&quot;: &quot;database:0.896,textmining:0.205,coexpression:0.069,experiments:0.054&quot;, &quot;String_Score_Physical&quot;: 905, &quot;String_Score_Combined&quot;: 929}"/>
  </edge>
  <edge label="12400 (pp) 12416" source="49" target="50">
    <att type="string" name="canonicalName" value="12400 (pp) 12416"/>
    <att type="string" name="interaction" value="pp"/>
    <att type="int" name="SCORE" value="499"/>
    <att type="string" name="support" value="{&quot;StringDB&quot;: &quot;physical&quot;, &quot;StringEvidence&quot;: &quot;database:0.479,textmining:0.154,coexpression:0.017&quot;, &quot;String_Score_Physical&quot;: 499, &quot;String_Score_Combined&quot;: 584}"/>
  </edge>
  <edge label="12400 (pp) 12567" source="49" target="60">
    <att type="string" name="canonicalName" value="12400 (pp) 12567"/>
    <att type="string" name="interaction" value="pp"/>
    <att type="int" name="SCORE" value="400"/>
    <att type="string" name="support" value="{&quot;StringDB&quot;: &quot;physical&quot;, &quot;StringEvidence&quot;: &quot;database:0.374,textmining:0.115,coexpression:0.062&quot;, &quot;String_Score_Physical&quot;: 400, &quot;String_Score_Combined&quot;: 501}"/>
  </edge>
  <edge label="12400 (pp) 12608" source="49" target="64">
    <att type="string" name="canonicalName" value="12400 (pp) 12608"/>
    <att type="string" name="interaction" value="pp"/>
    <att type="int" name="SCORE" value="800"/>
    <att type="string" name="support" value="{&quot;StringDB&quot;: &quot;physical&quot;, &quot;StringEvidence&quot;: &quot;experiments:0.791,textmining:0.209,coexpression:0.006&quot;, &quot;String_Score_Physical&quot;: 800, &quot;String_Score_Combined&quot;: 842}"/>
  </edge>
  <edge label="12400 (pp) 12857" source="49" target="74">
    <att type="string" name="canonicalName" value="12400 (pp) 12857"/>
    <att type="string" name="interaction" value="pp"/>
    <att type="int" name="SCORE" value="543"/>
    <att type="string" name="support" value="{&quot;StringDB&quot;: &quot;physical&quot;, &quot;StringEvidence&quot;: &quot;experiments:0.523&quot;, &quot;String_Score_Physical&quot;: 543, &quot;String_Score_Combined&quot;: 543}"/>
  </edge>
  <edge label="12400 (pp) 140858" source="49" target="1176">
    <att type="string" name="canonicalName" value="12400 (pp) 140858"/>
    <att type="string" name="interaction" value="pp"/>
    <att type="int" name="SCORE" value="507"/>
    <att type="string" name="support" value="{&quot;StringDB&quot;: &quot;physical&quot;, &quot;StringEvidence&quot;: &quot;database:0.479,textmining:0.093,experiments:0.015,coexpression:0.011&quot;, &quot;String_Score_Physical&quot;: 507, &quot;String_Score_Combined&quot;: 558}"/>
  </edge>
  <edge label="12400 (pp) 17128" source="49" target="227">
    <att type="string" name="canonicalName" value="12400 (pp) 17128"/>
    <att type="string" name="interaction" value="pp"/>
    <att type="int" name="SCORE" value="499"/>
    <att type="string" name="support" value="{&quot;StringDB&quot;: &quot;physical&quot;, &quot;StringEvidence&quot;: &quot;database:0.479,textmining:0.155,coexpression:0.137&quot;, &quot;String_Score_Physical&quot;: 499, &quot;String_Score_Combined&quot;: 635}"/>
  </edge>
  <edge label="12400 (pp) 19763" source="49" target="341">
    <att type="string" name="canonicalName" value="12400 (pp) 19763"/>
    <att type="string" name="interaction" value="pp"/>
    <att type="int" name="SCORE" value="499"/>
    <att type="string" name="support" value="{&quot;StringDB&quot;: &quot;physical&quot;, &quot;StringEvidence&quot;: &quot;database:0.479,textmining:0.046,coexpression:0.032&quot;, &quot;String_Score_Physical&quot;: 499, &quot;String_Score_Combined&quot;: 538}"/>
  </edge>
  <edge label="12400 (pp) 19821" source="49" target="342">
    <att type="string" name="canonicalName" value="12400 (pp) 19821"/>
    <att type="string" name="interaction" value="pp"/>
    <att type="int" name="SCORE" value="630"/>
    <att type="string" name="support" value="{&quot;StringDB&quot;: &quot;physical&quot;, &quot;StringEvidence&quot;: &quot;database:0.479,experiments:0.262,textmining:0.155,coexpression:0.067&quot;, &quot;BioGrid&quot;: &quot;physical&quot;, &quot;BioGrid_PubMed&quot;: &quot;22325351&quot;, &quot;BioGrid_Type&quot;: &quot;Affinity Capture-Western&quot;, &quot;String_Score_Physical&quot;: 630, &quot;String_Score_Combined&quot;: 709}"/>
  </edge>
  <edge label="12400 (pp) 21415" source="49" target="409">
    <att type="string" name="canonicalName" value="12400 (pp) 21415"/>
    <att type="string" name="interaction" value="pp"/>
    <att type="int" name="SCORE" value="499"/>
    <att type="string" name="support" value="{&quot;StringDB&quot;: &quot;physical&quot;, &quot;StringEvidence&quot;: &quot;textmining:0.849,database:0.479,coexpression:0.021&quot;, &quot;String_Score_Physical&quot;: 499, &quot;String_Score_Combined&quot;: 925}"/>
  </edge>
  <edge label="12400 (pp) 214162" source="49" target="1231">
    <att type="string" name="canonicalName" value="12400 (pp) 214162"/>
    <att type="string" name="interaction" value="pp"/>
    <att type="int" name="SCORE" value="527"/>
    <att type="string" name="support" value="{&quot;StringDB&quot;: &quot;physical&quot;, &quot;StringEvidence&quot;: &quot;database:0.479,textmining:0.221,experiments:0.054&quot;, &quot;String_Score_Physical&quot;: 527, &quot;String_Score_Combined&quot;: 631}"/>
  </edge>
  <edge label="12400 (pp) 21803" source="49" target="418">
    <att type="string" name="canonicalName" value="12400 (pp) 21803"/>
    <att type="string" name="interaction" value="pp"/>
    <att type="int" name="SCORE" value="400"/>
    <att type="string" name="support" value="{&quot;StringDB&quot;: &quot;physical&quot;, &quot;StringEvidence&quot;: &quot;database:0.374,textmining:0.137,coexpression:0.018&quot;, &quot;String_Score_Physical&quot;: 400, &quot;String_Score_Combined&quot;: 491}"/>
  </edge>
  <edge label="12400 (pp) 22601" source="49" target="455">
    <att type="string" name="canonicalName" value="12400 (pp) 22601"/>
    <att type="string" name="interaction" value="pp"/>
    <att type="int" name="SCORE" value="509"/>
    <att type="string" name="support" value="{&quot;StringDB&quot;: &quot;physical&quot;, &quot;StringEvidence&quot;: &quot;database:0.479,textmining:0.088,experiments:0.020&quot;, &quot;String_Score_Physical&quot;: 509, &quot;String_Score_Combined&quot;: 552}"/>
  </edge>
  <edge label="12400 (pp) 22761" source="49" target="462">
    <att type="string" name="canonicalName" value="12400 (pp) 22761"/>
    <att type="string" name="interaction" value="pp"/>
    <att type="int" name="SCORE" value="499"/>
    <att type="string" name="support" value="{&quot;StringDB&quot;: &quot;physical&quot;, &quot;StringEvidence&quot;: &quot;database:0.479,textmining:0.228&quot;, &quot;String_Score_Physical&quot;: 499, &quot;String_Score_Combined&quot;: 614}"/>
  </edge>
  <edge label="12400 (pp) 59021" source="49" target="639">
    <att type="string" name="canonicalName" value="12400 (pp) 59021"/>
    <att type="string" name="interaction" value="pp"/>
    <att type="int" name="SCORE" value="222"/>
    <att type="string" name="support" value="{&quot;StringDB&quot;: &quot;physical&quot;, &quot;StringEvidence&quot;: &quot;experiments:0.189,coexpression:0.046&quot;, &quot;BioGrid&quot;: &quot;physical&quot;, &quot;BioGrid_PubMed&quot;: &quot;32325033&quot;, &quot;BioGrid_Type&quot;: &quot;Co-fractionation&quot;, &quot;BioGrid_Score&quot;: &quot;0.71&quot;, &quot;String_Score_Physical&quot;: 222, &quot;String_Score_Combined&quot;: 257}"/>
  </edge>
  <edge label="12400 (pp) 65961" source="49" target="651">
    <att type="string" name="canonicalName" value="12400 (pp) 65961"/>
    <att type="string" name="interaction" value="pp"/>
    <att type="int" name="SCORE" value="229"/>
    <att type="string" name="support" value="{&quot;StringDB&quot;: &quot;physical&quot;, &quot;StringEvidence&quot;: &quot;textmining:0.363,experiments:0.197,coexpression:0.030&quot;, &quot;String_Score_Physical&quot;: 229, &quot;String_Score_Combined&quot;: 524}"/>
  </edge>
  <edge label="12400 (pp) 69257" source="49" target="822">
    <att type="string" name="canonicalName" value="12400 (pp) 69257"/>
    <att type="string" name="interaction" value="pp"/>
    <att type="int" name="SCORE" value="499"/>
    <att type="string" name="support" value="{&quot;StringDB&quot;: &quot;physical&quot;, &quot;StringEvidence&quot;: &quot;database:0.479,coexpression:0.035&quot;, &quot;String_Score_Physical&quot;: 499, &quot;String_Score_Combined&quot;: 517}"/>
  </edge>
  <edge label="12400 (pp) 76073" source="49" target="990">
    <att type="string" name="canonicalName" value="12400 (pp) 76073"/>
    <att type="string" name="interaction" value="pp"/>
    <att type="int" name="SCORE" value="499"/>
    <att type="string" name="support" value="{&quot;StringDB&quot;: &quot;physical&quot;, &quot;StringEvidence&quot;: &quot;database:0.479,coexpression:0.014&quot;, &quot;String_Score_Physical&quot;: 499, &quot;String_Score_Combined&quot;: 506}"/>
  </edge>
  <edge label="12400 (pp) 80287" source="49" target="1042">
    <att type="string" name="canonicalName" value="12400 (pp) 80287"/>
    <att type="string" name="interaction" value="pp"/>
    <att type="int" name="SCORE" value="767"/>
    <att type="string" name="support" value="{&quot;StringDB&quot;: &quot;physical&quot;, &quot;StringEvidence&quot;: &quot;experiments:0.757,textmining:0.630,coexpression:0.005&quot;, &quot;String_Score_Physical&quot;: 767, &quot;String_Score_Combined&quot;: 914}"/>
  </edge>
  <edge label="12416 (pp) 14013" source="50" target="117">
    <att type="string" name="canonicalName" value="12416 (pp) 14013"/>
    <att type="string" name="interaction" value="pp"/>
    <att type="int" name="SCORE" value="510"/>
    <att type="string" name="support" value="{&quot;StringDB&quot;: &quot;physical&quot;, &quot;StringEvidence&quot;: &quot;database:0.479,experiments:0.021&quot;, &quot;String_Score_Physical&quot;: 510, &quot;String_Score_Combined&quot;: 510}"/>
  </edge>
  <edge label="12416 (pp) 19763" source="50" target="341">
    <att type="string" name="canonicalName" value="12416 (pp) 19763"/>
    <att type="string" name="interaction" value="pp"/>
    <att type="int" name="SCORE" value="976"/>
    <att type="string" name="support" value="{&quot;StringDB&quot;: &quot;physical&quot;, &quot;StringEvidence&quot;: &quot;textmining:0.993,database:0.896,experiments:0.764&quot;, &quot;BioGrid&quot;: &quot;physical&quot;, &quot;BioGrid_PubMed&quot;: &quot;9312051&quot;, &quot;BioGrid_Type&quot;: &quot;Two-hybrid,Reconstituted Complex&quot;, &quot;String_Score_Physical&quot;: 976, &quot;String_Score_Combined&quot;: 999}"/>
  </edge>
  <edge label="12416 (pp) 19821" source="50" target="342">
    <att type="string" name="canonicalName" value="12416 (pp) 19821"/>
    <att type="string" name="interaction" value="pp"/>
    <att type="int" name="SCORE" value="965"/>
    <att type="string" name="support" value="{&quot;StringDB&quot;: &quot;physical&quot;, &quot;StringEvidence&quot;: &quot;textmining:0.985,database:0.896,experiments:0.659,coexpression:0.002&quot;, &quot;BioGrid&quot;: &quot;physical&quot;, &quot;BioGrid_PubMed&quot;: &quot;17296600&quot;, &quot;BioGrid_Type&quot;: &quot;Affinity Capture-MS&quot;, &quot;String_Score_Physical&quot;: 965, &quot;String_Score_Combined&quot;: 999}"/>
  </edge>
  <edge label="12416 (pp) 210766" source="50" target="1217">
    <att type="string" name="canonicalName" value="12416 (pp) 210766"/>
    <att type="string" name="interaction" value="pp"/>
    <att type="int" name="SCORE" value="720"/>
    <att type="string" name="support" value="{&quot;StringDB&quot;: &quot;physical&quot;, &quot;StringEvidence&quot;: &quot;database:0.708,experiments:0.001&quot;, &quot;String_Score_Physical&quot;: 720, &quot;String_Score_Combined&quot;: 720}"/>
  </edge>
  <edge label="12416 (pp) 21402" source="50" target="408">
    <att type="string" name="canonicalName" value="12416 (pp) 21402"/>
    <att type="string" name="interaction" value="pp"/>
    <att type="int" name="SCORE" value="736"/>
    <att type="string" name="support" value="{&quot;StringDB&quot;: &quot;physical&quot;, &quot;StringEvidence&quot;: &quot;database:0.708,textmining:0.117,experiments:0.060,coexpression:0.004&quot;, &quot;String_Score_Physical&quot;: 736, &quot;String_Score_Combined&quot;: 768}"/>
  </edge>
  <edge label="12416 (pp) 21652" source="50" target="413">
    <att type="string" name="canonicalName" value="12416 (pp) 21652"/>
    <att type="string" name="interaction" value="pp"/>
    <att type="int" name="SCORE" value="918"/>
    <att type="string" name="support" value="{&quot;StringDB&quot;: &quot;physical&quot;, &quot;StringEvidence&quot;: &quot;database:0.896,textmining:0.308,experiments:0.182&quot;, &quot;String_Score_Physical&quot;: 918, &quot;String_Score_Combined&quot;: 943}"/>
  </edge>
  <edge label="12416 (pp) 22658" source="50" target="458">
    <att type="string" name="canonicalName" value="12416 (pp) 22658"/>
    <att type="string" name="interaction" value="pp"/>
    <att type="int" name="SCORE" value="965"/>
    <att type="string" name="support" value="{&quot;StringDB&quot;: &quot;physical&quot;, &quot;StringEvidence&quot;: &quot;textmining:0.979,database:0.896,experiments:0.656,coexpression:0.038&quot;, &quot;String_Score_Physical&quot;: 965, &quot;String_Score_Combined&quot;: 999}"/>
  </edge>
  <edge label="12416 (pp) 30841" source="50" target="518">
    <att type="string" name="canonicalName" value="12416 (pp) 30841"/>
    <att type="string" name="interaction" value="pp"/>
    <att type="int" name="SCORE" value="736"/>
    <att type="string" name="support" value="{&quot;StringDB&quot;: &quot;physical&quot;, &quot;StringEvidence&quot;: &quot;database:0.708,textmining:0.703,experiments:0.059,coexpression:0.014&quot;, &quot;String_Score_Physical&quot;: 736, &quot;String_Score_Combined&quot;: 922}"/>
  </edge>
  <edge label="12416 (pp) 70122" source="50" target="841">
    <att type="string" name="canonicalName" value="12416 (pp) 70122"/>
    <att type="string" name="interaction" value="pp"/>
    <att type="int" name="SCORE" value="412"/>
    <att type="string" name="support" value="{&quot;StringDB&quot;: &quot;physical&quot;, &quot;StringEvidence&quot;: &quot;experiments:0.388,textmining:0.295,coexpression:0.024&quot;, &quot;String_Score_Physical&quot;: 412, &quot;String_Score_Combined&quot;: 596}"/>
  </edge>
  <edge label="12416 (pp) 71041" source="50" target="874">
    <att type="string" name="canonicalName" value="12416 (pp) 71041"/>
    <att type="string" name="interaction" value="pp"/>
    <att type="int" name="SCORE" value="925"/>
    <att type="string" name="support" value="{&quot;StringDB&quot;: &quot;physical&quot;, &quot;StringEvidence&quot;: &quot;database:0.896,textmining:0.814,experiments:0.252,coexpression:0.033&quot;, &quot;String_Score_Physical&quot;: 925, &quot;String_Score_Combined&quot;: 986}"/>
  </edge>
  <edge label="12416 (pp) 72323" source="50" target="914">
    <att type="string" name="canonicalName" value="12416 (pp) 72323"/>
    <att type="string" name="interaction" value="pp"/>
    <att type="int" name="SCORE" value="550"/>
    <att type="string" name="support" value="{&quot;StringDB&quot;: &quot;physical&quot;, &quot;StringEvidence&quot;: &quot;database:0.520,experiments:0.023&quot;, &quot;String_Score_Physical&quot;: 550, &quot;String_Score_Combined&quot;: 550}"/>
  </edge>
  <edge label="12416 (pp) 76073" source="50" target="990">
    <att type="string" name="canonicalName" value="12416 (pp) 76073"/>
    <att type="string" name="interaction" value="pp"/>
    <att type="int" name="SCORE" value="922"/>
    <att type="string" name="support" value="{&quot;StringDB&quot;: &quot;physical&quot;, &quot;StringEvidence&quot;: &quot;database:0.896,textmining:0.608,experiments:0.226&quot;, &quot;String_Score_Physical&quot;: 922, &quot;String_Score_Combined&quot;: 969}"/>
  </edge>
  <edge label="12419 (pp) 12615" source="51" target="65">
    <att type="string" name="canonicalName" value="12419 (pp) 12615"/>
    <att type="string" name="interaction" value="pp"/>
    <att type="int" name="SCORE" value="258"/>
    <att type="string" name="support" value="{&quot;StringDB&quot;: &quot;physical&quot;, &quot;StringEvidence&quot;: &quot;textmining:0.511,experiments:0.227,coexpression:0.027&quot;, &quot;String_Score_Physical&quot;: 258, &quot;String_Score_Combined&quot;: 647}"/>
  </edge>
  <edge label="12419 (pp) 15382" source="51" target="171">
    <att type="string" name="canonicalName" value="12419 (pp) 15382"/>
    <att type="string" name="interaction" value="pp"/>
    <att type="int" name="SCORE" value="325"/>
    <att type="string" name="support" value="{&quot;StringDB&quot;: &quot;physical&quot;, &quot;StringEvidence&quot;: &quot;textmining:0.483,experiments:0.296,coexpression:0.093&quot;, &quot;BioGrid&quot;: &quot;physical&quot;, &quot;BioGrid_PubMed&quot;: &quot;29795351&quot;, &quot;BioGrid_Type&quot;: &quot;Affinity Capture-MS&quot;, &quot;String_Score_Physical&quot;: 325, &quot;String_Score_Combined&quot;: 683}"/>
  </edge>
  <edge label="12419 (pp) 17128" source="51" target="227">
    <att type="string" name="canonicalName" value="12419 (pp) 17128"/>
    <att type="string" name="interaction" value="pp"/>
    <att type="int" name="SCORE" value="292"/>
    <att type="string" name="support" value="{&quot;OmniPath&quot;: &quot;pathwayextra&quot;, &quot;OmniPath_Reference&quot;: &quot;Wang&quot;}"/>
  </edge>
  <edge label="12419 (pp) 20674" source="51" target="379">
    <att type="string" name="canonicalName" value="12419 (pp) 20674"/>
    <att type="string" name="interaction" value="pp"/>
    <att type="int" name="SCORE" value="292"/>
    <att type="string" name="support" value="{&quot;StringDB&quot;: &quot;physical&quot;, &quot;StringEvidence&quot;: &quot;textmining:0.270,experiments:0.262&quot;, &quot;BioGrid&quot;: &quot;physical&quot;, &quot;BioGrid_PubMed&quot;: &quot;31077711&quot;, &quot;BioGrid_Type&quot;: &quot;Affinity Capture-MS,Reconstituted Complex&quot;, &quot;String_Score_Physical&quot;: 292, &quot;String_Score_Combined&quot;: 483}"/>
  </edge>
  <edge label="12419 (pp) 208968" source="51" target="1209">
    <att type="string" name="canonicalName" value="12419 (pp) 208968"/>
    <att type="string" name="interaction" value="pp"/>
    <att type="int" name="SCORE" value="331"/>
    <att type="string" name="support" value="{&quot;StringDB&quot;: &quot;physical&quot;, &quot;StringEvidence&quot;: &quot;experiments:0.303,textmining:0.167&quot;, &quot;BioGrid&quot;: &quot;physical&quot;, &quot;BioGrid_PubMed&quot;: &quot;29795351&quot;, &quot;BioGrid_Type&quot;: &quot;Affinity Capture-MS&quot;, &quot;String_Score_Physical&quot;: 331, &quot;String_Score_Combined&quot;: 442}"/>
  </edge>
  <edge label="12419 (pp) 20937" source="51" target="398">
    <att type="string" name="canonicalName" value="12419 (pp) 20937"/>
    <att type="string" name="interaction" value="pp"/>
    <att type="int" name="SCORE" value="666"/>
    <att type="string" name="support" value="{&quot;StringDB&quot;: &quot;physical&quot;, &quot;StringEvidence&quot;: &quot;textmining:0.986,experiments:0.652,coexpression:0.070&quot;, &quot;BioGrid&quot;: &quot;physical&quot;, &quot;BioGrid_PubMed&quot;: &quot;28059589&quot;, &quot;BioGrid_Type&quot;: &quot;FRET,Affinity Capture-Western&quot;, &quot;String_Score_Physical&quot;: 666, &quot;String_Score_Combined&quot;: 995}"/>
  </edge>
  <edge label="12419 (pp) 217331" source="51" target="1266">
    <att type="string" name="canonicalName" value="12419 (pp) 217331"/>
    <att type="string" name="interaction" value="pp"/>
    <att type="int" name="SCORE" value="293"/>
    <att type="string" name="support" value="{&quot;StringDB&quot;: &quot;physical&quot;, &quot;StringEvidence&quot;: &quot;experiments:0.263&quot;, &quot;BioGrid&quot;: &quot;physical&quot;, &quot;BioGrid_PubMed&quot;: &quot;25737280&quot;, &quot;BioGrid_Type&quot;: &quot;Affinity Capture-RNA&quot;, &quot;String_Score_Physical&quot;: 293, &quot;String_Score_Combined&quot;: 293}"/>
  </edge>
  <edge label="12419 (pp) 21848" source="51" target="422">
    <att type="string" name="canonicalName" value="12419 (pp) 21848"/>
    <att type="string" name="interaction" value="pp"/>
    <att type="int" name="SCORE" value="525"/>
    <att type="string" name="support" value="{&quot;StringDB&quot;: &quot;physical&quot;, &quot;StringEvidence&quot;: &quot;experiments:0.506,textmining:0.231,coexpression:0.005&quot;, &quot;OmniPath&quot;: &quot;kinaseextra&quot;, &quot;OmniPath_Reference&quot;: &quot;HPRD;PhosphoPoint&quot;, &quot;BioGrid&quot;: &quot;physical&quot;, &quot;BioGrid_PubMed&quot;: &quot;8978696,10562550&quot;, &quot;BioGrid_Type&quot;: &quot;Reconstituted Complex,Biochemical Activity,Affinity Capture-Western&quot;, &quot;String_Score_Physical&quot;: 525, &quot;String_Score_Combined&quot;: 637}"/>
  </edge>
  <edge label="12419 (pp) 22589" source="51" target="452">
    <att type="string" name="canonicalName" value="12419 (pp) 22589"/>
    <att type="string" name="interaction" value="pp"/>
    <att type="int" name="SCORE" value="264"/>
    <att type="string" name="support" value="{&quot;StringDB&quot;: &quot;physical&quot;, &quot;StringEvidence&quot;: &quot;textmining:0.744,experiments:0.233,coexpression:0.080&quot;, &quot;String_Score_Physical&quot;: 264, &quot;String_Score_Combined&quot;: 826}"/>
  </edge>
  <edge label="12419 (pp) 240442" source="51" target="1427">
    <att type="string" name="canonicalName" value="12419 (pp) 240442"/>
    <att type="string" name="interaction" value="pp"/>
    <att type="int" name="SCORE" value="250"/>
    <att type="string" name="support" value="{&quot;StringDB&quot;: &quot;physical&quot;, &quot;StringEvidence&quot;: &quot;experiments:0.218,textmining:0.209,coexpression:0.017&quot;, &quot;String_Score_Physical&quot;: 250, &quot;String_Score_Combined&quot;: 416}"/>
  </edge>
  <edge label="12419 (pp) 67037" source="51" target="715">
    <att type="string" name="canonicalName" value="12419 (pp) 67037"/>
    <att type="string" name="interaction" value="pp"/>
    <att type="int" name="SCORE" value="260"/>
    <att type="string" name="support" value="{&quot;StringDB&quot;: &quot;physical&quot;, &quot;StringEvidence&quot;: &quot;experiments:0.229,textmining:0.179,coexpression:0.019&quot;, &quot;String_Score_Physical&quot;: 260, &quot;String_Score_Combined&quot;: 404}"/>
  </edge>
  <edge label="12419 (pp) 71041" source="51" target="874">
    <att type="string" name="canonicalName" value="12419 (pp) 71041"/>
    <att type="string" name="interaction" value="pp"/>
    <att type="int" name="SCORE" value="383"/>
    <att type="string" name="support" value="{&quot;StringDB&quot;: &quot;physical&quot;, &quot;StringEvidence&quot;: &quot;textmining:0.425,experiments:0.357,coexpression:0.032&quot;, &quot;BioGrid&quot;: &quot;physical&quot;, &quot;BioGrid_PubMed&quot;: &quot;29795351&quot;, &quot;BioGrid_Type&quot;: &quot;Affinity Capture-MS&quot;, &quot;String_Score_Physical&quot;: 383, &quot;String_Score_Combined&quot;: 657}"/>
  </edge>
  <edge label="12453 (pp) 12566" source="52" target="59">
    <att type="string" name="canonicalName" value="12453 (pp) 12566"/>
    <att type="string" name="interaction" value="pp"/>
    <att type="int" name="SCORE" value="274"/>
    <att type="string" name="support" value="{&quot;StringDB&quot;: &quot;physical&quot;, &quot;StringEvidence&quot;: &quot;experiments:0.243,coexpression:0.222,textmining:0.182&quot;, &quot;String_Score_Physical&quot;: 274, &quot;String_Score_Combined&quot;: 538}"/>
  </edge>
  <edge label="12453 (pp) 12567" source="52" target="60">
    <att type="string" name="canonicalName" value="12453 (pp) 12567"/>
    <att type="string" name="interaction" value="pp"/>
    <att type="int" name="SCORE" value="274"/>
    <att type="string" name="support" value="{&quot;StringDB&quot;: &quot;physical&quot;, &quot;StringEvidence&quot;: &quot;experiments:0.243,coexpression:0.236,textmining:0.108&quot;, &quot;String_Score_Physical&quot;: 274, &quot;String_Score_Combined&quot;: 505}"/>
  </edge>
  <edge label="12453 (pp) 18555" source="52" target="293">
    <att type="string" name="canonicalName" value="12453 (pp) 18555"/>
    <att type="string" name="interaction" value="pp"/>
    <att type="int" name="SCORE" value="274"/>
    <att type="string" name="support" value="{&quot;StringDB&quot;: &quot;physical&quot;, &quot;StringEvidence&quot;: &quot;experiments:0.243,coexpression:0.229,textmining:0.080&quot;, &quot;String_Score_Physical&quot;: 274, &quot;String_Score_Combined&quot;: 484}"/>
  </edge>
  <edge label="12453 (pp) 18647" source="52" target="303">
    <att type="string" name="canonicalName" value="12453 (pp) 18647"/>
    <att type="string" name="interaction" value="pp"/>
    <att type="int" name="SCORE" value="274"/>
    <att type="string" name="support" value="{&quot;StringDB&quot;: &quot;physical&quot;, &quot;StringEvidence&quot;: &quot;experiments:0.243,coexpression:0.222,textmining:0.080&quot;, &quot;String_Score_Physical&quot;: 274, &quot;String_Score_Combined&quot;: 480}"/>
  </edge>
  <edge label="12453 (pp) 21402" source="52" target="408">
    <att type="string" name="canonicalName" value="12453 (pp) 21402"/>
    <att type="string" name="interaction" value="pp"/>
    <att type="int" name="SCORE" value="254"/>
    <att type="string" name="support" value="{&quot;StringDB&quot;: &quot;physical&quot;, &quot;StringEvidence&quot;: &quot;experiments:0.222,coexpression:0.048,textmining:0.027&quot;, &quot;String_Score_Physical&quot;: 254, &quot;String_Score_Combined&quot;: 309}"/>
  </edge>
  <edge label="12453 (pp) 22390" source="52" target="448">
    <att type="string" name="canonicalName" value="12453 (pp) 22390"/>
    <att type="string" name="interaction" value="pp"/>
    <att type="int" name="SCORE" value="302"/>
    <att type="string" name="support" value="{&quot;StringDB&quot;: &quot;physical&quot;, &quot;StringEvidence&quot;: &quot;experiments:0.272,textmining:0.153,coexpression:0.095&quot;, &quot;String_Score_Physical&quot;: 302, &quot;String_Score_Combined&quot;: 464}"/>
  </edge>
  <edge label="12453 (pp) 237459" source="52" target="1413">
    <att type="string" name="canonicalName" value="12453 (pp) 237459"/>
    <att type="string" name="interaction" value="pp"/>
    <att type="int" name="SCORE" value="274"/>
    <att type="string" name="support" value="{&quot;StringDB&quot;: &quot;physical&quot;, &quot;StringEvidence&quot;: &quot;experiments:0.243,coexpression:0.235,textmining:0.080&quot;, &quot;String_Score_Physical&quot;: 274, &quot;String_Score_Combined&quot;: 489}"/>
  </edge>
  <edge label="12453 (pp) 73205" source="52" target="937">
    <att type="string" name="canonicalName" value="12453 (pp) 73205"/>
    <att type="string" name="interaction" value="pp"/>
    <att type="int" name="SCORE" value="265"/>
    <att type="string" name="support" value="{&quot;StringDB&quot;: &quot;physical&quot;, &quot;StringEvidence&quot;: &quot;experiments:0.234,textmining:0.009&quot;, &quot;String_Score_Physical&quot;: 265, &quot;String_Score_Combined&quot;: 271}"/>
  </edge>
  <edge label="12453 (pp) 75770" source="52" target="984">
    <att type="string" name="canonicalName" value="12453 (pp) 75770"/>
    <att type="string" name="interaction" value="pp"/>
    <att type="int" name="SCORE" value="194"/>
    <att type="string" name="support" value="{&quot;StringDB&quot;: &quot;physical&quot;, &quot;StringEvidence&quot;: &quot;experiments:0.160,textmining:0.051,coexpression:0.011&quot;, &quot;String_Score_Physical&quot;: 194, &quot;String_Score_Combined&quot;: 243}"/>
  </edge>
  <edge label="12454 (pp) 13194" source="53" target="88">
    <att type="string" name="canonicalName" value="12454 (pp) 13194"/>
    <att type="string" name="interaction" value="pp"/>
    <att type="int" name="SCORE" value="560"/>
    <att type="string" name="support" value="{&quot;StringDB&quot;: &quot;physical&quot;, &quot;StringEvidence&quot;: &quot;textmining:0.659,experiments:0.541&quot;, &quot;String_Score_Physical&quot;: 560, &quot;String_Score_Combined&quot;: 849}"/>
  </edge>
  <edge label="12454 (pp) 13871" source="53" target="112">
    <att type="string" name="canonicalName" value="12454 (pp) 13871"/>
    <att type="string" name="interaction" value="pp"/>
    <att type="int" name="SCORE" value="540"/>
    <att type="string" name="support" value="{&quot;StringDB&quot;: &quot;physical&quot;, &quot;StringEvidence&quot;: &quot;database:0.520,coexpression:0.083,textmining:0.006&quot;, &quot;String_Score_Physical&quot;: 540, &quot;String_Score_Combined&quot;: 581}"/>
  </edge>
  <edge label="12454 (pp) 13872" source="53" target="113">
    <att type="string" name="canonicalName" value="12454 (pp) 13872"/>
    <att type="string" name="interaction" value="pp"/>
    <att type="int" name="SCORE" value="540"/>
    <att type="string" name="support" value="{&quot;StringDB&quot;: &quot;physical&quot;, &quot;StringEvidence&quot;: &quot;database:0.520,coexpression:0.054&quot;, &quot;String_Score_Physical&quot;: 540, &quot;String_Score_Combined&quot;: 564}"/>
  </edge>
  <edge label="12454 (pp) 17128" source="53" target="227">
    <att type="string" name="canonicalName" value="12454 (pp) 17128"/>
    <att type="string" name="interaction" value="pp"/>
    <att type="int" name="SCORE" value="406"/>
    <att type="string" name="support" value="{&quot;StringDB&quot;: &quot;physical&quot;, &quot;StringEvidence&quot;: &quot;database:0.374,coexpression:0.072,experiments:0.010&quot;, &quot;String_Score_Physical&quot;: 406, &quot;String_Score_Combined&quot;: 449}"/>
  </edge>
  <edge label="12454 (pp) 17355" source="53" target="244">
    <att type="string" name="canonicalName" value="12454 (pp) 17355"/>
    <att type="string" name="interaction" value="pp"/>
    <att type="int" name="SCORE" value="565"/>
    <att type="string" name="support" value="{&quot;StringDB&quot;: &quot;physical&quot;, &quot;StringEvidence&quot;: &quot;database:0.520,textmining:0.247,experiments:0.056,coexpression:0.017&quot;, &quot;String_Score_Physical&quot;: 565, &quot;String_Score_Combined&quot;: 678}"/>
  </edge>
  <edge label="12454 (pp) 18986" source="53" target="313">
    <att type="string" name="canonicalName" value="12454 (pp) 18986"/>
    <att type="string" name="interaction" value="pp"/>
    <att type="int" name="SCORE" value="499"/>
    <att type="string" name="support" value="{&quot;StringDB&quot;: &quot;physical&quot;, &quot;StringEvidence&quot;: &quot;database:0.479,coexpression:0.027&quot;, &quot;String_Score_Physical&quot;: 499, &quot;String_Score_Combined&quot;: 513}"/>
  </edge>
  <edge label="12454 (pp) 20683" source="53" target="381">
    <att type="string" name="canonicalName" value="12454 (pp) 20683"/>
    <att type="string" name="interaction" value="pp"/>
    <att type="int" name="SCORE" value="500"/>
    <att type="string" name="support" value="{&quot;StringDB&quot;: &quot;physical&quot;, &quot;StringEvidence&quot;: &quot;database:0.479,coexpression:0.017,experiments:0.001&quot;, &quot;String_Score_Physical&quot;: 500, &quot;String_Score_Combined&quot;: 508}"/>
  </edge>
  <edge label="12454 (pp) 21343" source="53" target="401">
    <att type="string" name="canonicalName" value="12454 (pp) 21343"/>
    <att type="string" name="interaction" value="pp"/>
    <att type="int" name="SCORE" value="499"/>
    <att type="string" name="support" value="{&quot;StringDB&quot;: &quot;physical&quot;, &quot;StringEvidence&quot;: &quot;database:0.479,coexpression:0.049,textmining:0.001&quot;, &quot;String_Score_Physical&quot;: 499, &quot;String_Score_Combined&quot;: 524}"/>
  </edge>
  <edge label="12454 (pp) 21374" source="53" target="406">
    <att type="string" name="canonicalName" value="12454 (pp) 21374"/>
    <att type="string" name="interaction" value="pp"/>
    <att type="int" name="SCORE" value="499"/>
    <att type="string" name="support" value="{&quot;StringDB&quot;: &quot;physical&quot;, &quot;StringEvidence&quot;: &quot;database:0.479,textmining:0.153,coexpression:0.048&quot;, &quot;String_Score_Physical&quot;: 499, &quot;String_Score_Combined&quot;: 596}"/>
  </edge>
  <edge label="12454 (pp) 229906" source="53" target="1352">
    <att type="string" name="canonicalName" value="12454 (pp) 229906"/>
    <att type="string" name="interaction" value="pp"/>
    <att type="int" name="SCORE" value="499"/>
    <att type="string" name="support" value="{&quot;StringDB&quot;: &quot;physical&quot;, &quot;StringEvidence&quot;: &quot;database:0.479,textmining:0.222&quot;, &quot;String_Score_Physical&quot;: 499, &quot;String_Score_Combined&quot;: 611}"/>
  </edge>
  <edge label="12454 (pp) 235459" source="53" target="1403">
    <att type="string" name="canonicalName" value="12454 (pp) 235459"/>
    <att type="string" name="interaction" value="pp"/>
    <att type="int" name="SCORE" value="499"/>
    <att type="string" name="support" value="{&quot;StringDB&quot;: &quot;physical&quot;, &quot;StringEvidence&quot;: &quot;database:0.479,coexpression:0.047&quot;, &quot;String_Score_Physical&quot;: 499, &quot;String_Score_Combined&quot;: 523}"/>
  </edge>
  <edge label="12454 (pp) 235497" source="53" target="1404">
    <att type="string" name="canonicalName" value="12454 (pp) 235497"/>
    <att type="string" name="interaction" value="pp"/>
    <att type="int" name="SCORE" value="587"/>
    <att type="string" name="support" value="{&quot;StringDB&quot;: &quot;physical&quot;, &quot;StringEvidence&quot;: &quot;database:0.520,textmining:0.487,experiments:0.103,coexpression:0.014&quot;, &quot;String_Score_Physical&quot;: 587, &quot;String_Score_Combined&quot;: 791}"/>
  </edge>
  <edge label="12454 (pp) 264064" source="53" target="1473">
    <att type="string" name="canonicalName" value="12454 (pp) 264064"/>
    <att type="string" name="interaction" value="pp"/>
    <att type="int" name="SCORE" value="522"/>
    <att type="string" name="support" value="{&quot;StringDB&quot;: &quot;physical&quot;, &quot;StringEvidence&quot;: &quot;textmining:0.656,database:0.479,experiments:0.046,coexpression:0.023&quot;, &quot;String_Score_Physical&quot;: 522, &quot;String_Score_Combined&quot;: 839}"/>
  </edge>
  <edge label="12454 (pp) 27224" source="53" target="493">
    <att type="string" name="canonicalName" value="12454 (pp) 27224"/>
    <att type="string" name="interaction" value="pp"/>
    <att type="int" name="SCORE" value="540"/>
    <att type="string" name="support" value="{&quot;StringDB&quot;: &quot;physical&quot;, &quot;StringEvidence&quot;: &quot;database:0.520,textmining:0.179&quot;, &quot;String_Score_Physical&quot;: 540, &quot;String_Score_Combined&quot;: 622}"/>
  </edge>
  <edge label="12454 (pp) 51813" source="53" target="536">
    <att type="string" name="canonicalName" value="12454 (pp) 51813"/>
    <att type="string" name="interaction" value="pp"/>
    <att type="int" name="SCORE" value="499"/>
    <att type="string" name="support" value="{&quot;StringDB&quot;: &quot;physical&quot;, &quot;StringEvidence&quot;: &quot;textmining:0.584,database:0.479&quot;, &quot;String_Score_Physical&quot;: 499, &quot;String_Score_Combined&quot;: 792}"/>
  </edge>
  <edge label="12454 (pp) 66317" source="53" target="669">
    <att type="string" name="canonicalName" value="12454 (pp) 66317"/>
    <att type="string" name="interaction" value="pp"/>
    <att type="int" name="SCORE" value="540"/>
    <att type="string" name="support" value="{&quot;StringDB&quot;: &quot;physical&quot;, &quot;StringEvidence&quot;: &quot;database:0.520,textmining:0.064,coexpression:0.019&quot;, &quot;String_Score_Physical&quot;: 540, &quot;String_Score_Combined&quot;: 577}"/>
  </edge>
  <edge label="12454 (pp) 68776" source="53" target="803">
    <att type="string" name="canonicalName" value="12454 (pp) 68776"/>
    <att type="string" name="interaction" value="pp"/>
    <att type="int" name="SCORE" value="499"/>
    <att type="string" name="support" value="{&quot;StringDB&quot;: &quot;physical&quot;, &quot;StringEvidence&quot;: &quot;database:0.479,textmining:0.093,coexpression:0.032&quot;, &quot;String_Score_Physical&quot;: 499, &quot;String_Score_Combined&quot;: 560}"/>
  </edge>
  <edge label="12454 (pp) 69131" source="53" target="816">
    <att type="string" name="canonicalName" value="12454 (pp) 69131"/>
    <att type="string" name="interaction" value="pp"/>
    <att type="int" name="SCORE" value="979"/>
    <att type="string" name="support" value="{&quot;StringDB&quot;: &quot;physical&quot;, &quot;StringEvidence&quot;: &quot;textmining:0.998,database:0.896,experiments:0.795,coexpression:0.027&quot;, &quot;String_Score_Physical&quot;: 979, &quot;String_Score_Combined&quot;: 999}"/>
  </edge>
  <edge label="12454 (pp) 70122" source="53" target="841">
    <att type="string" name="canonicalName" value="12454 (pp) 70122"/>
    <att type="string" name="interaction" value="pp"/>
    <att type="int" name="SCORE" value="567"/>
    <att type="string" name="support" value="{&quot;StringDB&quot;: &quot;physical&quot;, &quot;StringEvidence&quot;: &quot;database:0.520,textmining:0.279,experiments:0.060,coexpression:0.017&quot;, &quot;String_Score_Physical&quot;: 567, &quot;String_Score_Combined&quot;: 693}"/>
  </edge>
  <edge label="12454 (pp) 77634" source="53" target="1021">
    <att type="string" name="canonicalName" value="12454 (pp) 77634"/>
    <att type="string" name="interaction" value="pp"/>
    <att type="int" name="SCORE" value="499"/>
    <att type="string" name="support" value="{&quot;StringDB&quot;: &quot;physical&quot;, &quot;StringEvidence&quot;: &quot;database:0.479,coexpression:0.032&quot;, &quot;String_Score_Physical&quot;: 499, &quot;String_Score_Combined&quot;: 516}"/>
  </edge>
  <edge label="12512 (pp) 16783" source="54" target="219">
    <att type="string" name="canonicalName" value="12512 (pp) 16783"/>
    <att type="string" name="interaction" value="pp"/>
    <att type="int" name="SCORE" value="225"/>
    <att type="string" name="support" value="{&quot;StringDB&quot;: &quot;physical&quot;, &quot;StringEvidence&quot;: &quot;textmining:0.968,experiments:0.193,coexpression:0.084&quot;, &quot;BioGrid&quot;: &quot;physical&quot;, &quot;BioGrid_PubMed&quot;: &quot;31286822&quot;, &quot;BioGrid_Type&quot;: &quot;Co-localization&quot;, &quot;String_Score_Physical&quot;: 225, &quot;String_Score_Combined&quot;: 977}"/>
  </edge>
  <edge label="12520 (pp) 20641" source="55" target="375">
    <att type="string" name="canonicalName" value="12520 (pp) 20641"/>
    <att type="string" name="interaction" value="pp"/>
    <att type="int" name="SCORE" value="210"/>
    <att type="string" name="support" value="{&quot;StringDB&quot;: &quot;physical&quot;, &quot;StringEvidence&quot;: &quot;experiments:0.176&quot;, &quot;BioGrid&quot;: &quot;physical&quot;, &quot;BioGrid_PubMed&quot;: &quot;32325033&quot;, &quot;BioGrid_Type&quot;: &quot;Co-fractionation&quot;, &quot;BioGrid_Score&quot;: &quot;0.683&quot;, &quot;String_Score_Physical&quot;: 210, &quot;String_Score_Combined&quot;: 210}"/>
  </edge>
  <edge label="12523 (pp) 20641" source="56" target="375">
    <att type="string" name="canonicalName" value="12523 (pp) 20641"/>
    <att type="string" name="interaction" value="pp"/>
    <att type="int" name="SCORE" value="274"/>
    <att type="string" name="support" value="{&quot;StringDB&quot;: &quot;physical&quot;, &quot;StringEvidence&quot;: &quot;experiments:0.243,textmining:0.039&quot;, &quot;String_Score_Physical&quot;: 274, &quot;String_Score_Combined&quot;: 302}"/>
  </edge>
  <edge label="12523 (pp) 229731" source="56" target="1350">
    <att type="string" name="canonicalName" value="12523 (pp) 229731"/>
    <att type="string" name="interaction" value="pp"/>
    <att type="int" name="SCORE" value="250"/>
    <att type="string" name="support" value="{&quot;StringDB&quot;: &quot;physical&quot;, &quot;StringEvidence&quot;: &quot;experiments:0.219,coexpression:0.024&quot;, &quot;String_Score_Physical&quot;: 250, &quot;String_Score_Combined&quot;: 268}"/>
  </edge>
  <edge label="12523 (pp) 23945" source="56" target="468">
    <att type="string" name="canonicalName" value="12523 (pp) 23945"/>
    <att type="string" name="interaction" value="pp"/>
    <att type="int" name="SCORE" value="293"/>
    <att type="string" name="support" value="{&quot;StringDB&quot;: &quot;physical&quot;, &quot;StringEvidence&quot;: &quot;experiments:0.263,textmining:0.007&quot;, &quot;String_Score_Physical&quot;: 293, &quot;String_Score_Combined&quot;: 298}"/>
  </edge>
  <edge label="12523 (pp) 327762" source="56" target="1528">
    <att type="string" name="canonicalName" value="12523 (pp) 327762"/>
    <att type="string" name="interaction" value="pp"/>
    <att type="int" name="SCORE" value="235"/>
    <att type="string" name="support" value="{&quot;StringDB&quot;: &quot;physical&quot;, &quot;StringEvidence&quot;: &quot;experiments:0.202,textmining:0.030&quot;, &quot;String_Score_Physical&quot;: 235, &quot;String_Score_Combined&quot;: 258}"/>
  </edge>
  <edge label="12523 (pp) 407785" source="56" target="1560">
    <att type="string" name="canonicalName" value="12523 (pp) 407785"/>
    <att type="string" name="interaction" value="pp"/>
    <att type="int" name="SCORE" value="306"/>
    <att type="string" name="support" value="{&quot;StringDB&quot;: &quot;physical&quot;, &quot;StringEvidence&quot;: &quot;experiments:0.276,coexpression:0.028&quot;, &quot;String_Score_Physical&quot;: 306, &quot;String_Score_Combined&quot;: 325}"/>
  </edge>
  <edge label="12523 (pp) 66039" source="56" target="652">
    <att type="string" name="canonicalName" value="12523 (pp) 66039"/>
    <att type="string" name="interaction" value="pp"/>
    <att type="int" name="SCORE" value="230"/>
    <att type="string" name="support" value="{&quot;StringDB&quot;: &quot;physical&quot;, &quot;StringEvidence&quot;: &quot;experiments:0.198&quot;, &quot;String_Score_Physical&quot;: 230, &quot;String_Score_Combined&quot;: 230}"/>
  </edge>
  <edge label="12523 (pp) 72479" source="56" target="919">
    <att type="string" name="canonicalName" value="12523 (pp) 72479"/>
    <att type="string" name="interaction" value="pp"/>
    <att type="int" name="SCORE" value="237"/>
    <att type="string" name="support" value="{&quot;StringDB&quot;: &quot;physical&quot;, &quot;StringEvidence&quot;: &quot;experiments:0.204,coexpression:0.025,textmining:0.017&quot;, &quot;String_Score_Physical&quot;: 237, &quot;String_Score_Combined&quot;: 268}"/>
  </edge>
  <edge label="12531 (pp) 12566" source="57" target="59">
    <att type="string" name="canonicalName" value="12531 (pp) 12566"/>
    <att type="string" name="interaction" value="pp"/>
    <att type="int" name="SCORE" value="562"/>
    <att type="string" name="support" value="{&quot;StringDB&quot;: &quot;physical&quot;, &quot;StringEvidence&quot;: &quot;textmining:0.932,database:0.374,experiments:0.271,coexpression:0.082&quot;, &quot;OmniPath&quot;: &quot;kinaseextra&quot;, &quot;OmniPath_Reference&quot;: &quot;Lit-BM-17;ProtMapper;Reactome_ProtMapper&quot;, &quot;String_Score_Physical&quot;: 562, &quot;String_Score_Combined&quot;: 972}"/>
  </edge>
  <edge label="12531 (pp) 12567" source="57" target="60">
    <att type="string" name="canonicalName" value="12531 (pp) 12567"/>
    <att type="string" name="interaction" value="pp"/>
    <att type="int" name="SCORE" value="301"/>
    <att type="string" name="support" value="{&quot;StringDB&quot;: &quot;physical&quot;, &quot;StringEvidence&quot;: &quot;textmining:0.483,experiments:0.271,coexpression:0.088&quot;, &quot;String_Score_Physical&quot;: 301, &quot;String_Score_Combined&quot;: 670}"/>
  </edge>
  <edge label="12531 (pp) 18554" source="57" target="292">
    <att type="string" name="canonicalName" value="12531 (pp) 18554"/>
    <att type="string" name="interaction" value="pp"/>
    <att type="int" name="SCORE" value="292"/>
    <att type="string" name="support" value="{&quot;OmniPath&quot;: &quot;omnipath&quot;, &quot;OmniPath_Reference&quot;: &quot;SIGNOR&quot;}"/>
  </edge>
  <edge label="12531 (pp) 18555" source="57" target="293">
    <att type="string" name="canonicalName" value="12531 (pp) 18555"/>
    <att type="string" name="interaction" value="pp"/>
    <att type="int" name="SCORE" value="301"/>
    <att type="string" name="support" value="{&quot;StringDB&quot;: &quot;physical&quot;, &quot;StringEvidence&quot;: &quot;experiments:0.271,textmining:0.111,coexpression:0.016&quot;, &quot;String_Score_Physical&quot;: 301, &quot;String_Score_Combined&quot;: 388}"/>
  </edge>
  <edge label="12531 (pp) 18647" source="57" target="303">
    <att type="string" name="canonicalName" value="12531 (pp) 18647"/>
    <att type="string" name="interaction" value="pp"/>
    <att type="int" name="SCORE" value="301"/>
    <att type="string" name="support" value="{&quot;StringDB&quot;: &quot;physical&quot;, &quot;StringEvidence&quot;: &quot;experiments:0.271,textmining:0.103,coexpression:0.016&quot;, &quot;String_Score_Physical&quot;: 301, &quot;String_Score_Combined&quot;: 383}"/>
  </edge>
  <edge label="12531 (pp) 18750" source="57" target="308">
    <att type="string" name="canonicalName" value="12531 (pp) 18750"/>
    <att type="string" name="interaction" value="pp"/>
    <att type="int" name="SCORE" value="292"/>
    <att type="string" name="support" value="{&quot;OmniPath&quot;: &quot;omnipath,kinaseextra&quot;, &quot;OmniPath_Reference&quot;: &quot;KEA;NetworKIN_KEA;ProtMapper;REACH_ProtMapper;Sparser_ProtMapper&quot;}"/>
  </edge>
  <edge label="12531 (pp) 19283" source="57" target="328">
    <att type="string" name="canonicalName" value="12531 (pp) 19283"/>
    <att type="string" name="interaction" value="pp"/>
    <att type="int" name="SCORE" value="248"/>
    <att type="string" name="support" value="{&quot;StringDB&quot;: &quot;physical&quot;, &quot;StringEvidence&quot;: &quot;textmining:0.222,experiments:0.217,coexpression:0.010&quot;, &quot;String_Score_Physical&quot;: 248, &quot;String_Score_Combined&quot;: 422}"/>
  </edge>
  <edge label="12531 (pp) 21402" source="57" target="408">
    <att type="string" name="canonicalName" value="12531 (pp) 21402"/>
    <att type="string" name="interaction" value="pp"/>
    <att type="int" name="SCORE" value="301"/>
    <att type="string" name="support" value="{&quot;StringDB&quot;: &quot;physical&quot;, &quot;StringEvidence&quot;: &quot;experiments:0.271,textmining:0.193&quot;, &quot;String_Score_Physical&quot;: 301, &quot;String_Score_Combined&quot;: 435}"/>
  </edge>
  <edge label="12531 (pp) 218460" source="57" target="1286">
    <att type="string" name="canonicalName" value="12531 (pp) 218460"/>
    <att type="string" name="interaction" value="pp"/>
    <att type="int" name="SCORE" value="237"/>
    <att type="string" name="support" value="{&quot;StringDB&quot;: &quot;physical&quot;, &quot;StringEvidence&quot;: &quot;experiments:0.205,textmining:0.127,coexpression:0.114&quot;, &quot;String_Score_Physical&quot;: 237, &quot;String_Score_Combined&quot;: 410}"/>
  </edge>
  <edge label="12531 (pp) 22390" source="57" target="448">
    <att type="string" name="canonicalName" value="12531 (pp) 22390"/>
    <att type="string" name="interaction" value="pp"/>
    <att type="int" name="SCORE" value="465"/>
    <att type="string" name="support" value="{&quot;StringDB&quot;: &quot;physical&quot;, &quot;StringEvidence&quot;: &quot;textmining:0.703,experiments:0.442,coexpression:0.084&quot;, &quot;String_Score_Physical&quot;: 465, &quot;String_Score_Combined&quot;: 854}"/>
  </edge>
  <edge label="12531 (pp) 22630" source="57" target="457">
    <att type="string" name="canonicalName" value="12531 (pp) 22630"/>
    <att type="string" name="interaction" value="pp"/>
    <att type="int" name="SCORE" value="944"/>
    <att type="string" name="support" value="{&quot;StringDB&quot;: &quot;physical&quot;, &quot;StringEvidence&quot;: &quot;database:0.896,experiments:0.448,textmining:0.425&quot;, &quot;String_Score_Physical&quot;: 944, &quot;String_Score_Combined&quot;: 968}"/>
  </edge>
  <edge label="12531 (pp) 237459" source="57" target="1413">
    <att type="string" name="canonicalName" value="12531 (pp) 237459"/>
    <att type="string" name="interaction" value="pp"/>
    <att type="int" name="SCORE" value="301"/>
    <att type="string" name="support" value="{&quot;StringDB&quot;: &quot;physical&quot;, &quot;StringEvidence&quot;: &quot;experiments:0.271,textmining:0.104,coexpression:0.016&quot;, &quot;String_Score_Physical&quot;: 301, &quot;String_Score_Combined&quot;: 383}"/>
  </edge>
  <edge label="12531 (pp) 23938" source="57" target="467">
    <att type="string" name="canonicalName" value="12531 (pp) 23938"/>
    <att type="string" name="interaction" value="pp"/>
    <att type="int" name="SCORE" value="238"/>
    <att type="string" name="support" value="{&quot;StringDB&quot;: &quot;physical&quot;, &quot;StringEvidence&quot;: &quot;experiments:0.206,textmining:0.069,coexpression:0.001&quot;, &quot;String_Score_Physical&quot;: 238, &quot;String_Score_Combined&quot;: 292}"/>
  </edge>
  <edge label="12531 (pp) 26420" source="57" target="480">
    <att type="string" name="canonicalName" value="12531 (pp) 26420"/>
    <att type="string" name="interaction" value="pp"/>
    <att type="int" name="SCORE" value="292"/>
    <att type="string" name="support" value="{&quot;OmniPath&quot;: &quot;omnipath,pathwayextra&quot;, &quot;OmniPath_Reference&quot;: &quot;SPIKE;SPIKE_LC&quot;}"/>
  </edge>
  <edge label="12531 (pp) 50793" source="57" target="528">
    <att type="string" name="canonicalName" value="12531 (pp) 50793"/>
    <att type="string" name="interaction" value="pp"/>
    <att type="int" name="SCORE" value="712"/>
    <att type="string" name="support" value="{&quot;StringDB&quot;: &quot;physical&quot;, &quot;StringEvidence&quot;: &quot;experiments:0.700,textmining:0.050&quot;, &quot;String_Score_Physical&quot;: 712, &quot;String_Score_Combined&quot;: 726}"/>
  </edge>
  <edge label="12531 (pp) 75770" source="57" target="984">
    <att type="string" name="canonicalName" value="12531 (pp) 75770"/>
    <att type="string" name="interaction" value="pp"/>
    <att type="int" name="SCORE" value="517"/>
    <att type="string" name="support" value="{&quot;StringDB&quot;: &quot;physical&quot;, &quot;StringEvidence&quot;: &quot;experiments:0.496,textmining:0.179&quot;, &quot;OmniPath&quot;: &quot;kinaseextra&quot;, &quot;OmniPath_Reference&quot;: &quot;HPRD;PhosphoPoint&quot;, &quot;String_Score_Physical&quot;: 517, &quot;String_Score_Combined&quot;: 603}"/>
  </edge>
  <edge label="12540 (pp) 13176" source="58" target="85">
    <att type="string" name="canonicalName" value="12540 (pp) 13176"/>
    <att type="string" name="interaction" value="pp"/>
    <att type="int" name="SCORE" value="505"/>
    <att type="string" name="support" value="{&quot;StringDB&quot;: &quot;physical&quot;, &quot;StringEvidence&quot;: &quot;database:0.479,textmining:0.222,experiments:0.010&quot;, &quot;OmniPath&quot;: &quot;pathwayextra&quot;, &quot;OmniPath_Reference&quot;: &quot;Wang&quot;, &quot;String_Score_Physical&quot;: 505, &quot;String_Score_Combined&quot;: 614}"/>
  </edge>
  <edge label="12540 (pp) 13614" source="58" target="99">
    <att type="string" name="canonicalName" value="12540 (pp) 13614"/>
    <att type="string" name="interaction" value="pp"/>
    <att type="int" name="SCORE" value="292"/>
    <att type="string" name="support" value="{&quot;StringDB&quot;: &quot;functional&quot;, &quot;StringEvidence&quot;: &quot;textmining:0.522&quot;, &quot;OmniPath&quot;: &quot;pathwayextra&quot;, &quot;OmniPath_Reference&quot;: &quot;Wang&quot;, &quot;String_Score_Combined&quot;: 542, &quot;String_Score_Physical&quot;: 292}"/>
  </edge>
  <edge label="12540 (pp) 13844" source="58" target="107">
    <att type="string" name="canonicalName" value="12540 (pp) 13844"/>
    <att type="string" name="interaction" value="pp"/>
    <att type="int" name="SCORE" value="533"/>
    <att type="string" name="support" value="{&quot;StringDB&quot;: &quot;physical&quot;, &quot;StringEvidence&quot;: &quot;textmining:0.623,database:0.479,experiments:0.067,coexpression:0.032&quot;, &quot;OmniPath&quot;: &quot;pathwayextra&quot;, &quot;OmniPath_Reference&quot;: &quot;Wang&quot;, &quot;String_Score_Physical&quot;: 533, &quot;String_Score_Combined&quot;: 829}"/>
  </edge>
  <edge label="12540 (pp) 14569" source="58" target="139">
    <att type="string" name="canonicalName" value="12540 (pp) 14569"/>
    <att type="string" name="interaction" value="pp"/>
    <att type="int" name="SCORE" value="192"/>
    <att type="string" name="support" value="{&quot;StringDB&quot;: &quot;physical&quot;, &quot;StringEvidence&quot;: &quot;coexpression:0.785,textmining:0.199,experiments:0.157&quot;, &quot;String_Score_Physical&quot;: 192, &quot;String_Score_Combined&quot;: 860}"/>
  </edge>
  <edge label="12540 (pp) 14700" source="58" target="144">
    <att type="string" name="canonicalName" value="12540 (pp) 14700"/>
    <att type="string" name="interaction" value="pp"/>
    <att type="int" name="SCORE" value="499"/>
    <att type="string" name="support" value="{&quot;StringDB&quot;: &quot;physical&quot;, &quot;StringEvidence&quot;: &quot;database:0.479,coexpression:0.042,textmining:0.040&quot;, &quot;String_Score_Physical&quot;: 499, &quot;String_Score_Combined&quot;: 539}"/>
  </edge>
  <edge label="12540 (pp) 14702" source="58" target="145">
    <att type="string" name="canonicalName" value="12540 (pp) 14702"/>
    <att type="string" name="interaction" value="pp"/>
    <att type="int" name="SCORE" value="499"/>
    <att type="string" name="support" value="{&quot;StringDB&quot;: &quot;physical&quot;, &quot;StringEvidence&quot;: &quot;database:0.479,coexpression:0.046,textmining:0.020&quot;, &quot;OmniPath&quot;: &quot;pathwayextra&quot;, &quot;OmniPath_Reference&quot;: &quot;Wang&quot;, &quot;String_Score_Physical&quot;: 499, &quot;String_Score_Combined&quot;: 532}"/>
  </edge>
  <edge label="12540 (pp) 16572" source="58" target="209">
    <att type="string" name="canonicalName" value="12540 (pp) 16572"/>
    <att type="string" name="interaction" value="pp"/>
    <att type="int" name="SCORE" value="499"/>
    <att type="string" name="support" value="{&quot;StringDB&quot;: &quot;physical&quot;, &quot;StringEvidence&quot;: &quot;database:0.479,textmining:0.205&quot;, &quot;String_Score_Physical&quot;: 499, &quot;String_Score_Combined&quot;: 602}"/>
  </edge>
  <edge label="12540 (pp) 16573" source="58" target="210">
    <att type="string" name="canonicalName" value="12540 (pp) 16573"/>
    <att type="string" name="interaction" value="pp"/>
    <att type="int" name="SCORE" value="499"/>
    <att type="string" name="support" value="{&quot;StringDB&quot;: &quot;physical&quot;, &quot;StringEvidence&quot;: &quot;database:0.479,textmining:0.230,coexpression:0.084&quot;, &quot;String_Score_Physical&quot;: 499, &quot;String_Score_Combined&quot;: 647}"/>
  </edge>
  <edge label="12540 (pp) 16594" source="58" target="212">
    <att type="string" name="canonicalName" value="12540 (pp) 16594"/>
    <att type="string" name="interaction" value="pp"/>
    <att type="int" name="SCORE" value="527"/>
    <att type="string" name="support" value="{&quot;StringDB&quot;: &quot;physical&quot;, &quot;StringEvidence&quot;: &quot;database:0.479,textmining:0.089,experiments:0.054&quot;, &quot;String_Score_Physical&quot;: 527, &quot;String_Score_Combined&quot;: 569}"/>
  </edge>
  <edge label="12540 (pp) 16779" source="58" target="217">
    <att type="string" name="canonicalName" value="12540 (pp) 16779"/>
    <att type="string" name="interaction" value="pp"/>
    <att type="int" name="SCORE" value="292"/>
    <att type="string" name="support" value="{&quot;OmniPath&quot;: &quot;pathwayextra&quot;, &quot;OmniPath_Reference&quot;: &quot;Wang&quot;}"/>
  </edge>
  <edge label="12540 (pp) 16780" source="58" target="218">
    <att type="string" name="canonicalName" value="12540 (pp) 16780"/>
    <att type="string" name="interaction" value="pp"/>
    <att type="int" name="SCORE" value="292"/>
    <att type="string" name="support" value="{&quot;OmniPath&quot;: &quot;pathwayextra&quot;, &quot;OmniPath_Reference&quot;: &quot;Wang&quot;}"/>
  </edge>
  <edge label="12540 (pp) 17164" source="58" target="231">
    <att type="string" name="canonicalName" value="12540 (pp) 17164"/>
    <att type="string" name="interaction" value="pp"/>
    <att type="int" name="SCORE" value="499"/>
    <att type="string" name="support" value="{&quot;StringDB&quot;: &quot;physical&quot;, &quot;StringEvidence&quot;: &quot;database:0.479,textmining:0.190,coexpression:0.033&quot;, &quot;String_Score_Physical&quot;: 499, &quot;String_Score_Combined&quot;: 608}"/>
  </edge>
  <edge label="12540 (pp) 17261" source="58" target="239">
    <att type="string" name="canonicalName" value="12540 (pp) 17261"/>
    <att type="string" name="interaction" value="pp"/>
    <att type="int" name="SCORE" value="499"/>
    <att type="string" name="support" value="{&quot;StringDB&quot;: &quot;physical&quot;, &quot;StringEvidence&quot;: &quot;database:0.479,textmining:0.098,coexpression:0.014&quot;, &quot;String_Score_Physical&quot;: 499, &quot;String_Score_Combined&quot;: 554}"/>
  </edge>
  <edge label="12540 (pp) 17970" source="58" target="262">
    <att type="string" name="canonicalName" value="12540 (pp) 17970"/>
    <att type="string" name="interaction" value="pp"/>
    <att type="int" name="SCORE" value="258"/>
    <att type="string" name="support" value="{&quot;StringDB&quot;: &quot;physical&quot;, &quot;StringEvidence&quot;: &quot;textmining:0.540,experiments:0.226,coexpression:0.043&quot;, &quot;String_Score_Physical&quot;: 258, &quot;String_Score_Combined&quot;: 673}"/>
  </edge>
  <edge label="12540 (pp) 17974" source="58" target="263">
    <att type="string" name="canonicalName" value="12540 (pp) 17974"/>
    <att type="string" name="interaction" value="pp"/>
    <att type="int" name="SCORE" value="451"/>
    <att type="string" name="support" value="{&quot;StringDB&quot;: &quot;physical&quot;, &quot;StringEvidence&quot;: &quot;textmining:0.494,database:0.374,experiments:0.086&quot;, &quot;String_Score_Physical&quot;: 451, &quot;String_Score_Combined&quot;: 722}"/>
  </edge>
  <edge label="12540 (pp) 17975" source="58" target="264">
    <att type="string" name="canonicalName" value="12540 (pp) 17975"/>
    <att type="string" name="interaction" value="pp"/>
    <att type="int" name="SCORE" value="263"/>
    <att type="string" name="support" value="{&quot;StringDB&quot;: &quot;physical&quot;, &quot;StringEvidence&quot;: &quot;experiments:0.232,textmining:0.120,coexpression:0.079&quot;, &quot;BioGrid&quot;: &quot;physical&quot;, &quot;BioGrid_PubMed&quot;: &quot;32325033&quot;, &quot;BioGrid_Type&quot;: &quot;Co-fractionation&quot;, &quot;BioGrid_Score&quot;: &quot;0.705&quot;, &quot;String_Score_Physical&quot;: 263, &quot;String_Score_Combined&quot;: 402}"/>
  </edge>
  <edge label="12540 (pp) 18707" source="58" target="307">
    <att type="string" name="canonicalName" value="12540 (pp) 18707"/>
    <att type="string" name="interaction" value="pp"/>
    <att type="int" name="SCORE" value="904"/>
    <att type="string" name="support" value="{&quot;StringDB&quot;: &quot;physical&quot;, &quot;StringEvidence&quot;: &quot;database:0.896,textmining:0.308,experiments:0.041,coexpression:0.011&quot;, &quot;String_Score_Physical&quot;: 904, &quot;String_Score_Combined&quot;: 934}"/>
  </edge>
  <edge label="12540 (pp) 18762" source="58" target="309">
    <att type="string" name="canonicalName" value="12540 (pp) 18762"/>
    <att type="string" name="interaction" value="pp"/>
    <att type="int" name="SCORE" value="908"/>
    <att type="string" name="support" value="{&quot;StringDB&quot;: &quot;physical&quot;, &quot;StringEvidence&quot;: &quot;textmining:0.970,database:0.896,experiments:0.084,coexpression:0.032&quot;, &quot;OmniPath&quot;: &quot;omnipath,kinaseextra,pathwayextra&quot;, &quot;OmniPath_Reference&quot;: &quot;HPRD;InnateDB;PhosphoPoint;Wang,HPRD;InnateDB;SignaLink3;TCRcuration_SignaLink3;Wang&quot;, &quot;String_Score_Physical&quot;: 908, &quot;String_Score_Combined&quot;: 997}"/>
  </edge>
  <edge label="12540 (pp) 19046" source="58" target="318">
    <att type="string" name="canonicalName" value="12540 (pp) 19046"/>
    <att type="string" name="interaction" value="pp"/>
    <att type="int" name="SCORE" value="537"/>
    <att type="string" name="support" value="{&quot;StringDB&quot;: &quot;physical&quot;, &quot;StringEvidence&quot;: &quot;database:0.479,experiments:0.074,coexpression:0.066,textmining:0.052&quot;, &quot;String_Score_Physical&quot;: 537, &quot;String_Score_Combined&quot;: 590}"/>
  </edge>
  <edge label="12540 (pp) 19211" source="58" target="322">
    <att type="string" name="canonicalName" value="12540 (pp) 19211"/>
    <att type="string" name="interaction" value="pp"/>
    <att type="int" name="SCORE" value="906"/>
    <att type="string" name="support" value="{&quot;StringDB&quot;: &quot;physical&quot;, &quot;StringEvidence&quot;: &quot;database:0.896,textmining:0.564,experiments:0.060,coexpression:0.028&quot;, &quot;OmniPath&quot;: &quot;omnipath&quot;, &quot;OmniPath_Reference&quot;: &quot;SignaLink3&quot;, &quot;BioGrid&quot;: &quot;physical&quot;, &quot;BioGrid_PubMed&quot;: &quot;37839992&quot;, &quot;BioGrid_Type&quot;: &quot;Affinity Capture-MS&quot;, &quot;String_Score_Physical&quot;: 906, &quot;String_Score_Combined&quot;: 960}"/>
  </edge>
  <edge label="12540 (pp) 19255" source="58" target="324">
    <att type="string" name="canonicalName" value="12540 (pp) 19255"/>
    <att type="string" name="interaction" value="pp"/>
    <att type="int" name="SCORE" value="241"/>
    <att type="string" name="support" value="{&quot;StringDB&quot;: &quot;physical&quot;, &quot;StringEvidence&quot;: &quot;experiments:0.210,coexpression:0.050,textmining:0.045&quot;, &quot;BioGrid&quot;: &quot;physical&quot;, &quot;BioGrid_PubMed&quot;: &quot;32325033&quot;, &quot;BioGrid_Type&quot;: &quot;Co-fractionation&quot;, &quot;BioGrid_Score&quot;: &quot;0.822&quot;, &quot;String_Score_Physical&quot;: 241, &quot;String_Score_Combined&quot;: 311}"/>
  </edge>
  <edge label="12540 (pp) 19349" source="58" target="334">
    <att type="string" name="canonicalName" value="12540 (pp) 19349"/>
    <att type="string" name="interaction" value="pp"/>
    <att type="int" name="SCORE" value="446"/>
    <att type="string" name="support" value="{&quot;StringDB&quot;: &quot;physical&quot;, &quot;StringEvidence&quot;: &quot;database:0.374,coexpression:0.355,textmining:0.106,experiments:0.078&quot;, &quot;String_Score_Physical&quot;: 446, &quot;String_Score_Combined&quot;: 681}"/>
  </edge>
  <edge label="12540 (pp) 19353" source="58" target="335">
    <att type="string" name="canonicalName" value="12540 (pp) 19353"/>
    <att type="string" name="interaction" value="pp"/>
    <att type="int" name="SCORE" value="800"/>
    <att type="string" name="support" value="{&quot;StringDB&quot;: &quot;physical&quot;, &quot;StringEvidence&quot;: &quot;textmining:0.951,database:0.687,experiments:0.335,coexpression:0.196,cooccurrence:0.015&quot;, &quot;BioGrid&quot;: &quot;physical&quot;, &quot;BioGrid_PubMed&quot;: &quot;32325033&quot;, &quot;BioGrid_Type&quot;: &quot;Co-fractionation&quot;, &quot;BioGrid_Score&quot;: &quot;0.9035&quot;, &quot;String_Score_Physical&quot;: 800, &quot;String_Score_Combined&quot;: 992}"/>
  </edge>
  <edge label="12540 (pp) 19418" source="58" target="337">
    <att type="string" name="canonicalName" value="12540 (pp) 19418"/>
    <att type="string" name="interaction" value="pp"/>
    <att type="int" name="SCORE" value="461"/>
    <att type="string" name="support" value="{&quot;StringDB&quot;: &quot;physical&quot;, &quot;StringEvidence&quot;: &quot;database:0.374,textmining:0.291,experiments:0.102&quot;, &quot;OmniPath&quot;: &quot;omnipath&quot;, &quot;OmniPath_Reference&quot;: &quot;SIGNOR&quot;, &quot;String_Score_Physical&quot;: 461, &quot;String_Score_Combined&quot;: 618}"/>
  </edge>
  <edge label="12540 (pp) 19878" source="58" target="343">
    <att type="string" name="canonicalName" value="12540 (pp) 19878"/>
    <att type="string" name="interaction" value="pp"/>
    <att type="int" name="SCORE" value="447"/>
    <att type="string" name="support" value="{&quot;StringDB&quot;: &quot;physical&quot;, &quot;StringEvidence&quot;: &quot;textmining:0.724,experiments:0.423,coexpression:0.049&quot;, &quot;BioGrid&quot;: &quot;physical&quot;, &quot;BioGrid_PubMed&quot;: &quot;32325033&quot;, &quot;BioGrid_Type&quot;: &quot;Co-fractionation&quot;, &quot;BioGrid_Score&quot;: &quot;0.8605&quot;, &quot;String_Score_Physical&quot;: 447, &quot;String_Score_Combined&quot;: 854}"/>
  </edge>
  <edge label="12540 (pp) 20405" source="58" target="362">
    <att type="string" name="canonicalName" value="12540 (pp) 20405"/>
    <att type="string" name="interaction" value="pp"/>
    <att type="int" name="SCORE" value="499"/>
    <att type="string" name="support" value="{&quot;StringDB&quot;: &quot;physical&quot;, &quot;StringEvidence&quot;: &quot;database:0.479,textmining:0.228,coexpression:0.010&quot;, &quot;String_Score_Physical&quot;: 499, &quot;String_Score_Combined&quot;: 618}"/>
  </edge>
  <edge label="12540 (pp) 210293" source="58" target="1214">
    <att type="string" name="canonicalName" value="12540 (pp) 210293"/>
    <att type="string" name="interaction" value="pp"/>
    <att type="int" name="SCORE" value="883"/>
    <att type="string" name="support" value="{&quot;StringDB&quot;: &quot;physical&quot;, &quot;StringEvidence&quot;: &quot;experiments:0.768,textmining:0.588,database:0.479,coexpression:0.058&quot;, &quot;OmniPath&quot;: &quot;pathwayextra&quot;, &quot;OmniPath_Reference&quot;: &quot;Wang&quot;, &quot;BioGrid&quot;: &quot;physical&quot;, &quot;BioGrid_PubMed&quot;: &quot;15710388&quot;, &quot;BioGrid_Type&quot;: &quot;Affinity Capture-Western&quot;, &quot;String_Score_Physical&quot;: 883, &quot;String_Score_Combined&quot;: 954}"/>
  </edge>
  <edge label="12540 (pp) 214137" source="58" target="1230">
    <att type="string" name="canonicalName" value="12540 (pp) 214137"/>
    <att type="string" name="interaction" value="pp"/>
    <att type="int" name="SCORE" value="599"/>
    <att type="string" name="support" value="{&quot;StringDB&quot;: &quot;physical&quot;, &quot;StringEvidence&quot;: &quot;textmining:0.412,database:0.374,experiments:0.332&quot;, &quot;BioGrid&quot;: &quot;physical&quot;, &quot;BioGrid_PubMed&quot;: &quot;32325033&quot;, &quot;BioGrid_Type&quot;: &quot;Co-fractionation&quot;, &quot;BioGrid_Score&quot;: &quot;0.8275&quot;, &quot;String_Score_Physical&quot;: 599, &quot;String_Score_Combined&quot;: 764}"/>
  </edge>
  <edge label="12540 (pp) 216976" source="58" target="1260">
    <att type="string" name="canonicalName" value="12540 (pp) 216976"/>
    <att type="string" name="interaction" value="pp"/>
    <att type="int" name="SCORE" value="239"/>
    <att type="string" name="support" value="{&quot;StringDB&quot;: &quot;physical&quot;, &quot;StringEvidence&quot;: &quot;experiments:0.208,textmining:0.051,coexpression:0.011&quot;, &quot;String_Score_Physical&quot;: 239, &quot;String_Score_Combined&quot;: 287}"/>
  </edge>
  <edge label="12540 (pp) 217331" source="58" target="1266">
    <att type="string" name="canonicalName" value="12540 (pp) 217331"/>
    <att type="string" name="interaction" value="pp"/>
    <att type="int" name="SCORE" value="293"/>
    <att type="string" name="support" value="{&quot;StringDB&quot;: &quot;physical&quot;, &quot;StringEvidence&quot;: &quot;experiments:0.263&quot;, &quot;BioGrid&quot;: &quot;physical&quot;, &quot;BioGrid_PubMed&quot;: &quot;25737280&quot;, &quot;BioGrid_Type&quot;: &quot;Affinity Capture-RNA&quot;, &quot;String_Score_Physical&quot;: 293, &quot;String_Score_Combined&quot;: 293}"/>
  </edge>
  <edge label="12540 (pp) 217866" source="58" target="1278">
    <att type="string" name="canonicalName" value="12540 (pp) 217866"/>
    <att type="string" name="interaction" value="pp"/>
    <att type="int" name="SCORE" value="260"/>
    <att type="string" name="support" value="{&quot;StringDB&quot;: &quot;physical&quot;, &quot;StringEvidence&quot;: &quot;textmining:0.647,experiments:0.229,coexpression:0.032&quot;, &quot;String_Score_Physical&quot;: 260, &quot;String_Score_Combined&quot;: 747}"/>
  </edge>
  <edge label="12540 (pp) 21803" source="58" target="418">
    <att type="string" name="canonicalName" value="12540 (pp) 21803"/>
    <att type="string" name="interaction" value="pp"/>
    <att type="int" name="SCORE" value="292"/>
    <att type="string" name="support" value="{&quot;StringDB&quot;: &quot;functional&quot;, &quot;StringEvidence&quot;: &quot;textmining:0.431,coexpression:0.047&quot;, &quot;OmniPath&quot;: &quot;pathwayextra&quot;, &quot;OmniPath_Reference&quot;: &quot;Wang&quot;, &quot;String_Score_Combined&quot;: 479, &quot;String_Score_Physical&quot;: 292}"/>
  </edge>
  <edge label="12540 (pp) 22284" source="58" target="441">
    <att type="string" name="canonicalName" value="12540 (pp) 22284"/>
    <att type="string" name="interaction" value="pp"/>
    <att type="int" name="SCORE" value="418"/>
    <att type="string" name="support" value="{&quot;StringDB&quot;: &quot;physical&quot;, &quot;StringEvidence&quot;: &quot;textmining:0.412,database:0.374,coexpression:0.060,experiments:0.031&quot;, &quot;String_Score_Physical&quot;: 418, &quot;String_Score_Combined&quot;: 678}"/>
  </edge>
  <edge label="12540 (pp) 22319" source="58" target="442">
    <att type="string" name="canonicalName" value="12540 (pp) 22319"/>
    <att type="string" name="interaction" value="pp"/>
    <att type="int" name="SCORE" value="427"/>
    <att type="string" name="support" value="{&quot;StringDB&quot;: &quot;physical&quot;, &quot;StringEvidence&quot;: &quot;database:0.374,textmining:0.310,coexpression:0.075,experiments:0.046&quot;, &quot;String_Score_Physical&quot;: 427, &quot;String_Score_Combined&quot;: 634}"/>
  </edge>
  <edge label="12540 (pp) 223435" source="58" target="1294">
    <att type="string" name="canonicalName" value="12540 (pp) 223435"/>
    <att type="string" name="interaction" value="pp"/>
    <att type="int" name="SCORE" value="707"/>
    <att type="string" name="support" value="{&quot;StringDB&quot;: &quot;physical&quot;, &quot;StringEvidence&quot;: &quot;database:0.479,textmining:0.428,experiments:0.415,coexpression:0.024&quot;, &quot;String_Score_Physical&quot;: 707, &quot;String_Score_Combined&quot;: 836}"/>
  </edge>
  <edge label="12540 (pp) 223881" source="58" target="1301">
    <att type="string" name="canonicalName" value="12540 (pp) 223881"/>
    <att type="string" name="interaction" value="pp"/>
    <att type="int" name="SCORE" value="199"/>
    <att type="string" name="support" value="{&quot;StringDB&quot;: &quot;physical&quot;, &quot;StringEvidence&quot;: &quot;experiments:0.165,coexpression:0.064,textmining:0.060,cooccurrence:0.038&quot;, &quot;String_Score_Physical&quot;: 199, &quot;String_Score_Combined&quot;: 322}"/>
  </edge>
  <edge label="12540 (pp) 224014" source="58" target="1302">
    <att type="string" name="canonicalName" value="12540 (pp) 224014"/>
    <att type="string" name="interaction" value="pp"/>
    <att type="int" name="SCORE" value="448"/>
    <att type="string" name="support" value="{&quot;StringDB&quot;: &quot;physical&quot;, &quot;StringEvidence&quot;: &quot;textmining:0.501,database:0.374,experiments:0.080,coexpression:0.013&quot;, &quot;OmniPath&quot;: &quot;omnipath&quot;, &quot;OmniPath_Reference&quot;: &quot;ACSN;SIGNOR&quot;, &quot;String_Score_Physical&quot;: 448, &quot;String_Score_Combined&quot;: 728}"/>
  </edge>
  <edge label="12540 (pp) 229658" source="58" target="1347">
    <att type="string" name="canonicalName" value="12540 (pp) 229658"/>
    <att type="string" name="interaction" value="pp"/>
    <att type="int" name="SCORE" value="435"/>
    <att type="string" name="support" value="{&quot;StringDB&quot;: &quot;physical&quot;, &quot;StringEvidence&quot;: &quot;database:0.374,textmining:0.228,experiments:0.058&quot;, &quot;String_Score_Physical&quot;: 435, &quot;String_Score_Combined&quot;: 563}"/>
  </edge>
  <edge label="12540 (pp) 232906" source="58" target="1378">
    <att type="string" name="canonicalName" value="12540 (pp) 232906"/>
    <att type="string" name="interaction" value="pp"/>
    <att type="int" name="SCORE" value="474"/>
    <att type="string" name="support" value="{&quot;StringDB&quot;: &quot;physical&quot;, &quot;StringEvidence&quot;: &quot;textmining:0.642,database:0.374,experiments:0.124,coexpression:0.003&quot;, &quot;String_Score_Physical&quot;: 474, &quot;String_Score_Combined&quot;: 812}"/>
  </edge>
  <edge label="12540 (pp) 24014" source="58" target="472">
    <att type="string" name="canonicalName" value="12540 (pp) 24014"/>
    <att type="string" name="interaction" value="pp"/>
    <att type="int" name="SCORE" value="239"/>
    <att type="string" name="support" value="{&quot;StringDB&quot;: &quot;physical&quot;, &quot;StringEvidence&quot;: &quot;experiments:0.208,coexpression:0.058,textmining:0.032&quot;, &quot;String_Score_Physical&quot;: 239, &quot;String_Score_Combined&quot;: 307}"/>
  </edge>
  <edge label="12540 (pp) 242687" source="58" target="1447">
    <att type="string" name="canonicalName" value="12540 (pp) 242687"/>
    <att type="string" name="interaction" value="pp"/>
    <att type="int" name="SCORE" value="438"/>
    <att type="string" name="support" value="{&quot;StringDB&quot;: &quot;physical&quot;, &quot;StringEvidence&quot;: &quot;textmining:0.827,database:0.374,experiments:0.064,coexpression:0.013&quot;, &quot;String_Score_Physical&quot;: 438, &quot;String_Score_Combined&quot;: 903}"/>
  </edge>
  <edge label="12540 (pp) 244585" source="58" target="1455">
    <att type="string" name="canonicalName" value="12540 (pp) 244585"/>
    <att type="string" name="interaction" value="pp"/>
    <att type="int" name="SCORE" value="237"/>
    <att type="string" name="support" value="{&quot;StringDB&quot;: &quot;physical&quot;, &quot;StringEvidence&quot;: &quot;experiments:0.205,textmining:0.050,coexpression:0.038&quot;, &quot;String_Score_Physical&quot;: 237, &quot;String_Score_Combined&quot;: 303}"/>
  </edge>
  <edge label="12540 (pp) 26420" source="58" target="480">
    <att type="string" name="canonicalName" value="12540 (pp) 26420"/>
    <att type="string" name="interaction" value="pp"/>
    <att type="int" name="SCORE" value="913"/>
    <att type="string" name="support" value="{&quot;StringDB&quot;: &quot;physical&quot;, &quot;StringEvidence&quot;: &quot;database:0.896,textmining:0.601,experiments:0.138,coexpression:0.018&quot;, &quot;OmniPath&quot;: &quot;kinaseextra,pathwayextra&quot;, &quot;OmniPath_Reference&quot;: &quot;NCI-PID_ProtMapper;ProtMapper;Wang&quot;, &quot;String_Score_Physical&quot;: 913, &quot;String_Score_Combined&quot;: 966}"/>
  </edge>
  <edge label="12540 (pp) 268396" source="58" target="1476">
    <att type="string" name="canonicalName" value="12540 (pp) 268396"/>
    <att type="string" name="interaction" value="pp"/>
    <att type="int" name="SCORE" value="199"/>
    <att type="string" name="support" value="{&quot;StringDB&quot;: &quot;physical&quot;, &quot;StringEvidence&quot;: &quot;textmining:0.230,experiments:0.165&quot;, &quot;String_Score_Physical&quot;: 199, &quot;String_Score_Combined&quot;: 382}"/>
  </edge>
  <edge label="12540 (pp) 29875" source="58" target="516">
    <att type="string" name="canonicalName" value="12540 (pp) 29875"/>
    <att type="string" name="interaction" value="pp"/>
    <att type="int" name="SCORE" value="978"/>
    <att type="string" name="support" value="{&quot;StringDB&quot;: &quot;physical&quot;, &quot;StringEvidence&quot;: &quot;textmining:0.995,database:0.896,experiments:0.784,coexpression:0.062&quot;, &quot;OmniPath&quot;: &quot;omnipath,pathwayextra&quot;, &quot;OmniPath_Reference&quot;: &quot;BioGRID;CA1;Cui2007;DIP;DOMINO;HPRD;InnateDB;IntAct;SPIKE_LC;Wang,BioGRID;CA1;Cui2007;DIP;DOMINO;HPRD;InnateDB;IntAct;SIGNOR;SPIKE_LC;Wang&quot;, &quot;BioGrid&quot;: &quot;physical&quot;, &quot;BioGrid_PubMed&quot;: &quot;32325033,16369480&quot;, &quot;BioGrid_Type&quot;: &quot;Co-fractionation,Affinity Capture-Western&quot;, &quot;BioGrid_Score&quot;: &quot;0.96&quot;, &quot;String_Score_Physical&quot;: 978, &quot;String_Score_Combined&quot;: 999}"/>
  </edge>
  <edge label="12540 (pp) 319899" source="58" target="1509">
    <att type="string" name="canonicalName" value="12540 (pp) 319899"/>
    <att type="string" name="interaction" value="pp"/>
    <att type="int" name="SCORE" value="766"/>
    <att type="string" name="support" value="{&quot;StringDB&quot;: &quot;physical&quot;, &quot;StringEvidence&quot;: &quot;experiments:0.533,textmining:0.482,database:0.479,coexpression:0.029&quot;, &quot;OmniPath&quot;: &quot;pathwayextra&quot;, &quot;OmniPath_Reference&quot;: &quot;ACSN;Wang&quot;, &quot;String_Score_Physical&quot;: 766, &quot;String_Score_Combined&quot;: 882}"/>
  </edge>
  <edge label="12540 (pp) 326618" source="58" target="1527">
    <att type="string" name="canonicalName" value="12540 (pp) 326618"/>
    <att type="string" name="interaction" value="pp"/>
    <att type="int" name="SCORE" value="421"/>
    <att type="string" name="support" value="{&quot;StringDB&quot;: &quot;physical&quot;, &quot;StringEvidence&quot;: &quot;database:0.374,textmining:0.148,coexpression:0.067,experiments:0.036&quot;, &quot;String_Score_Physical&quot;: 421, &quot;String_Score_Combined&quot;: 540}"/>
  </edge>
  <edge label="12540 (pp) 329165" source="58" target="1530">
    <att type="string" name="canonicalName" value="12540 (pp) 329165"/>
    <att type="string" name="interaction" value="pp"/>
    <att type="int" name="SCORE" value="494"/>
    <att type="string" name="support" value="{&quot;StringDB&quot;: &quot;physical&quot;, &quot;StringEvidence&quot;: &quot;database:0.374,textmining:0.356,experiments:0.157,coexpression:0.008&quot;, &quot;String_Score_Physical&quot;: 494, &quot;String_Score_Combined&quot;: 676}"/>
  </edge>
  <edge label="12540 (pp) 330662" source="58" target="1536">
    <att type="string" name="canonicalName" value="12540 (pp) 330662"/>
    <att type="string" name="interaction" value="pp"/>
    <att type="int" name="SCORE" value="560"/>
    <att type="string" name="support" value="{&quot;StringDB&quot;: &quot;physical&quot;, &quot;StringEvidence&quot;: &quot;textmining:0.799,database:0.374,experiments:0.267,coexpression:0.051&quot;, &quot;String_Score_Physical&quot;: 560, &quot;String_Score_Combined&quot;: 916}"/>
  </edge>
  <edge label="12540 (pp) 51789" source="58" target="533">
    <att type="string" name="canonicalName" value="12540 (pp) 51789"/>
    <att type="string" name="interaction" value="pp"/>
    <att type="int" name="SCORE" value="906"/>
    <att type="string" name="support" value="{&quot;StringDB&quot;: &quot;physical&quot;, &quot;StringEvidence&quot;: &quot;textmining:0.952,experiments:0.902&quot;, &quot;OmniPath&quot;: &quot;kinaseextra,pathwayextra&quot;, &quot;OmniPath_Reference&quot;: &quot;CancerCellMap;Cui2007;HPRD;Lit-BM-17;NetPath;ProtMapper;REACH_ProtMapper;SPIKE_LC;Wang,CancerCellMap;HPRD;Lit-BM-17;NetPath;PhosphoPoint;SPIKE_LC;Wang&quot;, &quot;String_Score_Physical&quot;: 906, &quot;String_Score_Combined&quot;: 995}"/>
  </edge>
  <edge label="12540 (pp) 56419" source="58" target="599">
    <att type="string" name="canonicalName" value="12540 (pp) 56419"/>
    <att type="string" name="interaction" value="pp"/>
    <att type="int" name="SCORE" value="909"/>
    <att type="string" name="support" value="{&quot;StringDB&quot;: &quot;physical&quot;, &quot;StringEvidence&quot;: &quot;database:0.896,textmining:0.792,experiments:0.099,coexpression:0.035&quot;, &quot;OmniPath&quot;: &quot;omnipath,pathwayextra&quot;, &quot;OmniPath_Reference&quot;: &quot;SPIKE;SPIKE_LC;Wang&quot;, &quot;String_Score_Physical&quot;: 909, &quot;String_Score_Combined&quot;: 981}"/>
  </edge>
  <edge label="12540 (pp) 56699" source="58" target="608">
    <att type="string" name="canonicalName" value="12540 (pp) 56699"/>
    <att type="string" name="interaction" value="pp"/>
    <att type="int" name="SCORE" value="550"/>
    <att type="string" name="support" value="{&quot;StringDB&quot;: &quot;physical&quot;, &quot;StringEvidence&quot;: &quot;textmining:0.665,database:0.374,experiments:0.250&quot;, &quot;OmniPath&quot;: &quot;omnipath,pathwayextra&quot;, &quot;OmniPath_Reference&quot;: &quot;SPIKE;SPIKE_LC&quot;, &quot;BioGrid&quot;: &quot;physical&quot;, &quot;BioGrid_PubMed&quot;: &quot;32325033&quot;, &quot;BioGrid_Type&quot;: &quot;Co-fractionation&quot;, &quot;BioGrid_Score&quot;: &quot;0.749&quot;, &quot;String_Score_Physical&quot;: 550, &quot;String_Score_Combined&quot;: 849}"/>
  </edge>
  <edge label="12540 (pp) 58234" source="58" target="630">
    <att type="string" name="canonicalName" value="12540 (pp) 58234"/>
    <att type="string" name="interaction" value="pp"/>
    <att type="int" name="SCORE" value="299"/>
    <att type="string" name="support" value="{&quot;StringDB&quot;: &quot;physical&quot;, &quot;StringEvidence&quot;: &quot;experiments:0.269,textmining:0.248,coexpression:0.005&quot;, &quot;String_Score_Physical&quot;: 299, &quot;String_Score_Combined&quot;: 475}"/>
  </edge>
  <edge label="12540 (pp) 622434" source="58" target="1576">
    <att type="string" name="canonicalName" value="12540 (pp) 622434"/>
    <att type="string" name="interaction" value="pp"/>
    <att type="int" name="SCORE" value="448"/>
    <att type="string" name="support" value="{&quot;StringDB&quot;: &quot;physical&quot;, &quot;StringEvidence&quot;: &quot;textmining:0.397,database:0.374,experiments:0.080&quot;, &quot;OmniPath&quot;: &quot;omnipath&quot;, &quot;OmniPath_Reference&quot;: &quot;SIGNOR&quot;, &quot;String_Score_Physical&quot;: 448, &quot;String_Score_Combined&quot;: 667}"/>
  </edge>
  <edge label="12540 (pp) 66118" source="58" target="659">
    <att type="string" name="canonicalName" value="12540 (pp) 66118"/>
    <att type="string" name="interaction" value="pp"/>
    <att type="int" name="SCORE" value="300"/>
    <att type="string" name="support" value="{&quot;StringDB&quot;: &quot;physical&quot;, &quot;StringEvidence&quot;: &quot;experiments:0.270,coexpression:0.028,textmining:0.001&quot;, &quot;BioGrid&quot;: &quot;physical&quot;, &quot;BioGrid_PubMed&quot;: &quot;32325033&quot;, &quot;BioGrid_Type&quot;: &quot;Co-fractionation&quot;, &quot;BioGrid_Score&quot;: &quot;0.6895&quot;, &quot;String_Score_Physical&quot;: 300, &quot;String_Score_Combined&quot;: 320}"/>
  </edge>
  <edge label="12540 (pp) 66713" source="58" target="692">
    <att type="string" name="canonicalName" value="12540 (pp) 66713"/>
    <att type="string" name="interaction" value="pp"/>
    <att type="int" name="SCORE" value="514"/>
    <att type="string" name="support" value="{&quot;StringDB&quot;: &quot;physical&quot;, &quot;StringEvidence&quot;: &quot;textmining:0.685,database:0.479,coexpression:0.322,experiments:0.028&quot;, &quot;String_Score_Physical&quot;: 514, &quot;String_Score_Combined&quot;: 896}"/>
  </edge>
  <edge label="12540 (pp) 69632" source="58" target="826">
    <att type="string" name="canonicalName" value="12540 (pp) 69632"/>
    <att type="string" name="interaction" value="pp"/>
    <att type="int" name="SCORE" value="524"/>
    <att type="string" name="support" value="{&quot;StringDB&quot;: &quot;physical&quot;, &quot;StringEvidence&quot;: &quot;textmining:0.682,database:0.374,experiments:0.208,coexpression:0.045&quot;, &quot;String_Score_Physical&quot;: 524, &quot;String_Score_Combined&quot;: 855}"/>
  </edge>
  <edge label="12540 (pp) 71435" source="58" target="880">
    <att type="string" name="canonicalName" value="12540 (pp) 71435"/>
    <att type="string" name="interaction" value="pp"/>
    <att type="int" name="SCORE" value="423"/>
    <att type="string" name="support" value="{&quot;StringDB&quot;: &quot;physical&quot;, &quot;StringEvidence&quot;: &quot;textmining:0.450,database:0.374,experiments:0.039,coexpression:0.010&quot;, &quot;String_Score_Physical&quot;: 423, &quot;String_Score_Combined&quot;: 685}"/>
  </edge>
  <edge label="12540 (pp) 71544" source="58" target="881">
    <att type="string" name="canonicalName" value="12540 (pp) 71544"/>
    <att type="string" name="interaction" value="pp"/>
    <att type="int" name="SCORE" value="416"/>
    <att type="string" name="support" value="{&quot;StringDB&quot;: &quot;physical&quot;, &quot;StringEvidence&quot;: &quot;database:0.374,textmining:0.104,experiments:0.027&quot;, &quot;String_Score_Physical&quot;: 416, &quot;String_Score_Combined&quot;: 476}"/>
  </edge>
  <edge label="12540 (pp) 71960" source="58" target="899">
    <att type="string" name="canonicalName" value="12540 (pp) 71960"/>
    <att type="string" name="interaction" value="pp"/>
    <att type="int" name="SCORE" value="534"/>
    <att type="string" name="support" value="{&quot;StringDB&quot;: &quot;physical&quot;, &quot;StringEvidence&quot;: &quot;database:0.479,textmining:0.074,experiments:0.069&quot;, &quot;String_Score_Physical&quot;: 534, &quot;String_Score_Combined&quot;: 568}"/>
  </edge>
  <edge label="12540 (pp) 74201" source="58" target="961">
    <att type="string" name="canonicalName" value="12540 (pp) 74201"/>
    <att type="string" name="interaction" value="pp"/>
    <att type="int" name="SCORE" value="401"/>
    <att type="string" name="support" value="{&quot;StringDB&quot;: &quot;physical&quot;, &quot;StringEvidence&quot;: &quot;database:0.374,textmining:0.005,experiments:0.003&quot;, &quot;String_Score_Physical&quot;: 401, &quot;String_Score_Combined&quot;: 404}"/>
  </edge>
  <edge label="12540 (pp) 74254" source="58" target="963">
    <att type="string" name="canonicalName" value="12540 (pp) 74254"/>
    <att type="string" name="interaction" value="pp"/>
    <att type="int" name="SCORE" value="183"/>
    <att type="string" name="support" value="{&quot;StringDB&quot;: &quot;physical&quot;, &quot;StringEvidence&quot;: &quot;experiments:0.149,textmining:0.043,coexpression:0.005&quot;, &quot;String_Score_Physical&quot;: 183, &quot;String_Score_Combined&quot;: 222}"/>
  </edge>
  <edge label="12540 (pp) 75415" source="58" target="976">
    <att type="string" name="canonicalName" value="12540 (pp) 75415"/>
    <att type="string" name="interaction" value="pp"/>
    <att type="int" name="SCORE" value="454"/>
    <att type="string" name="support" value="{&quot;StringDB&quot;: &quot;physical&quot;, &quot;StringEvidence&quot;: &quot;database:0.374,textmining:0.264,experiments:0.091,coexpression:0.027&quot;, &quot;String_Score_Physical&quot;: 454, &quot;String_Score_Combined&quot;: 609}"/>
  </edge>
  <edge label="12540 (pp) 76332" source="58" target="998">
    <att type="string" name="canonicalName" value="12540 (pp) 76332"/>
    <att type="string" name="interaction" value="pp"/>
    <att type="int" name="SCORE" value="720"/>
    <att type="string" name="support" value="{&quot;StringDB&quot;: &quot;physical&quot;, &quot;StringEvidence&quot;: &quot;database:0.708,textmining:0.006&quot;, &quot;String_Score_Physical&quot;: 720, &quot;String_Score_Combined&quot;: 721}"/>
  </edge>
  <edge label="12540 (pp) 78514" source="58" target="1031">
    <att type="string" name="canonicalName" value="12540 (pp) 78514"/>
    <att type="string" name="interaction" value="pp"/>
    <att type="int" name="SCORE" value="439"/>
    <att type="string" name="support" value="{&quot;StringDB&quot;: &quot;physical&quot;, &quot;StringEvidence&quot;: &quot;database:0.374,textmining:0.251,experiments:0.066&quot;, &quot;OmniPath&quot;: &quot;pathwayextra&quot;, &quot;OmniPath_Reference&quot;: &quot;Wang&quot;, &quot;String_Score_Physical&quot;: 439, &quot;String_Score_Combined&quot;: 580}"/>
  </edge>
  <edge label="12540 (pp) 83767" source="58" target="1057">
    <att type="string" name="canonicalName" value="12540 (pp) 83767"/>
    <att type="string" name="interaction" value="pp"/>
    <att type="int" name="SCORE" value="438"/>
    <att type="string" name="support" value="{&quot;StringDB&quot;: &quot;physical&quot;, &quot;StringEvidence&quot;: &quot;textmining:0.793,database:0.374,experiments:0.064&quot;, &quot;OmniPath&quot;: &quot;omnipath,pathwayextra&quot;, &quot;OmniPath_Reference&quot;: &quot;CA1;Cui2007;HPRD;Wang&quot;, &quot;String_Score_Physical&quot;: 438, &quot;String_Score_Combined&quot;: 883}"/>
  </edge>
  <edge label="12566 (pp) 12567" source="59" target="60">
    <att type="string" name="canonicalName" value="12566 (pp) 12567"/>
    <att type="string" name="interaction" value="pp"/>
    <att type="int" name="SCORE" value="914"/>
    <att type="string" name="support" value="{&quot;StringDB&quot;: &quot;physical&quot;, &quot;StringEvidence&quot;: &quot;textmining:0.972,database:0.896,experiments:0.142,coexpression:0.062,cooccurrence:0.054&quot;, &quot;OmniPath&quot;: &quot;pathwayextra&quot;, &quot;OmniPath_Reference&quot;: &quot;Wang&quot;, &quot;String_Score_Physical&quot;: 914, &quot;String_Score_Combined&quot;: 997}"/>
  </edge>
  <edge label="12566 (pp) 12569" source="59" target="61">
    <att type="string" name="canonicalName" value="12566 (pp) 12569"/>
    <att type="string" name="interaction" value="pp"/>
    <att type="int" name="SCORE" value="243"/>
    <att type="string" name="support" value="{&quot;StringDB&quot;: &quot;physical&quot;, &quot;StringEvidence&quot;: &quot;textmining:0.257,experiments:0.212&quot;, &quot;String_Score_Physical&quot;: 243, &quot;String_Score_Combined&quot;: 438}"/>
  </edge>
  <edge label="12566 (pp) 12580" source="59" target="63">
    <att type="string" name="canonicalName" value="12566 (pp) 12580"/>
    <att type="string" name="interaction" value="pp"/>
    <att type="int" name="SCORE" value="347"/>
    <att type="string" name="support" value="{&quot;StringDB&quot;: &quot;physical&quot;, &quot;StringEvidence&quot;: &quot;textmining:0.651,experiments:0.320,coexpression:0.067&quot;, &quot;String_Score_Physical&quot;: 347, &quot;String_Score_Combined&quot;: 787}"/>
  </edge>
  <edge label="12566 (pp) 12615" source="59" target="65">
    <att type="string" name="canonicalName" value="12566 (pp) 12615"/>
    <att type="string" name="interaction" value="pp"/>
    <att type="int" name="SCORE" value="292"/>
    <att type="string" name="support" value="{&quot;StringDB&quot;: &quot;functional&quot;, &quot;StringEvidence&quot;: &quot;textmining:0.343,coexpression:0.157&quot;, &quot;OmniPath&quot;: &quot;omnipath,kinaseextra&quot;, &quot;OmniPath_Reference&quot;: &quot;PhosphoSite;PhosphoSite_ProtMapper;ProtMapper&quot;, &quot;String_Score_Combined&quot;: 469, &quot;String_Score_Physical&quot;: 292}"/>
  </edge>
  <edge label="12566 (pp) 13383" source="59" target="92">
    <att type="string" name="canonicalName" value="12566 (pp) 13383"/>
    <att type="string" name="interaction" value="pp"/>
    <att type="int" name="SCORE" value="292"/>
    <att type="string" name="support" value="{&quot;OmniPath&quot;: &quot;omnipath,kinaseextra&quot;, &quot;OmniPath_Reference&quot;: &quot;ELM;HPRD_MIMP;MIMP;PhosphoSite_MIMP;PhosphoSite_ProtMapper;ProtMapper;REACH_ProtMapper;SIGNOR;SIGNOR_ProtMapper;Sparser_ProtMapper;iPTMnet&quot;}"/>
  </edge>
  <edge label="12566 (pp) 13823" source="59" target="105">
    <att type="string" name="canonicalName" value="12566 (pp) 13823"/>
    <att type="string" name="interaction" value="pp"/>
    <att type="int" name="SCORE" value="292"/>
    <att type="string" name="support" value="{&quot;OmniPath&quot;: &quot;kinaseextra&quot;, &quot;OmniPath_Reference&quot;: &quot;HPRD_MIMP;MIMP;PhosphoSite_MIMP;phosphoELM_MIMP&quot;}"/>
  </edge>
  <edge label="12566 (pp) 14245" source="59" target="124">
    <att type="string" name="canonicalName" value="12566 (pp) 14245"/>
    <att type="string" name="interaction" value="pp"/>
    <att type="int" name="SCORE" value="197"/>
    <att type="string" name="support" value="{&quot;StringDB&quot;: &quot;physical&quot;, &quot;StringEvidence&quot;: &quot;experiments:0.163,textmining:0.123&quot;, &quot;String_Score_Physical&quot;: 197, &quot;String_Score_Combined&quot;: 295}"/>
  </edge>
  <edge label="12566 (pp) 14811" source="59" target="157">
    <att type="string" name="canonicalName" value="12566 (pp) 14811"/>
    <att type="string" name="interaction" value="pp"/>
    <att type="int" name="SCORE" value="292"/>
    <att type="string" name="support" value="{&quot;OmniPath&quot;: &quot;kinaseextra&quot;, &quot;OmniPath_Reference&quot;: &quot;HPRD_MIMP;MIMP;phosphoELM_MIMP&quot;}"/>
  </edge>
  <edge label="12566 (pp) 14886" source="59" target="159">
    <att type="string" name="canonicalName" value="12566 (pp) 14886"/>
    <att type="string" name="interaction" value="pp"/>
    <att type="int" name="SCORE" value="292"/>
    <att type="string" name="support" value="{&quot;OmniPath&quot;: &quot;kinaseextra&quot;, &quot;OmniPath_Reference&quot;: &quot;HPRD_MIMP;MIMP;PhosphoSite_MIMP;phosphoELM_MIMP&quot;}"/>
  </edge>
  <edge label="12566 (pp) 14897" source="59" target="160">
    <att type="string" name="canonicalName" value="12566 (pp) 14897"/>
    <att type="string" name="interaction" value="pp"/>
    <att type="int" name="SCORE" value="292"/>
    <att type="string" name="support" value="{&quot;StringDB&quot;: &quot;functional&quot;, &quot;StringEvidence&quot;: &quot;textmining:0.176&quot;, &quot;OmniPath&quot;: &quot;pathwayextra&quot;, &quot;OmniPath_Reference&quot;: &quot;Wang&quot;, &quot;String_Score_Combined&quot;: 209, &quot;String_Score_Physical&quot;: 292}"/>
  </edge>
  <edge label="12566 (pp) 15441" source="59" target="172">
    <att type="string" name="canonicalName" value="12566 (pp) 15441"/>
    <att type="string" name="interaction" value="pp"/>
    <att type="int" name="SCORE" value="311"/>
    <att type="string" name="support" value="{&quot;StringDB&quot;: &quot;physical&quot;, &quot;StringEvidence&quot;: &quot;experiments:0.282,textmining:0.081,coexpression:0.015&quot;, &quot;String_Score_Physical&quot;: 311, &quot;String_Score_Combined&quot;: 376}"/>
  </edge>
  <edge label="12566 (pp) 17215" source="59" target="236">
    <att type="string" name="canonicalName" value="12566 (pp) 17215"/>
    <att type="string" name="interaction" value="pp"/>
    <att type="int" name="SCORE" value="674"/>
    <att type="string" name="support" value="{&quot;StringDB&quot;: &quot;physical&quot;, &quot;StringEvidence&quot;: &quot;textmining:0.561,database:0.479,coexpression:0.367,experiments:0.349&quot;, &quot;OmniPath&quot;: &quot;omnipath,kinaseextra&quot;, &quot;OmniPath_Reference&quot;: &quot;ACSN;HPRD;HPRD_MIMP;Lit-BM-17;MIMP;PhosphoPoint;PhosphoSite;PhosphoSite_MIMP;PhosphoSite_ProtMapper;ProtMapper;REACH_ProtMapper;RLIMS-P_ProtMapper;SIGNOR;SIGNOR_ProtMapper;SPIKE_LC;Sparser_ProtMapper;iPTMnet;phosphoELM_MIMP&quot;, &quot;String_Score_Physical&quot;: 674, &quot;String_Score_Combined&quot;: 909}"/>
  </edge>
  <edge label="12566 (pp) 17347" source="59" target="243">
    <att type="string" name="canonicalName" value="12566 (pp) 17347"/>
    <att type="string" name="interaction" value="pp"/>
    <att type="int" name="SCORE" value="292"/>
    <att type="string" name="support" value="{&quot;StringDB&quot;: &quot;functional&quot;, &quot;StringEvidence&quot;: &quot;cooccurrence:0.101,coexpression:0.076,textmining:0.026&quot;, &quot;OmniPath&quot;: &quot;omnipath&quot;, &quot;OmniPath_Reference&quot;: &quot;KEA;NetworKIN_KEA&quot;, &quot;String_Score_Combined&quot;: 224, &quot;String_Score_Physical&quot;: 292}"/>
  </edge>
  <edge label="12566 (pp) 17974" source="59" target="263">
    <att type="string" name="canonicalName" value="12566 (pp) 17974"/>
    <att type="string" name="interaction" value="pp"/>
    <att type="int" name="SCORE" value="292"/>
    <att type="string" name="support" value="{&quot;OmniPath&quot;: &quot;omnipath&quot;, &quot;OmniPath_Reference&quot;: &quot;KEA;NetworKIN_KEA&quot;}"/>
  </edge>
  <edge label="12566 (pp) 18555" source="59" target="293">
    <att type="string" name="canonicalName" value="12566 (pp) 18555"/>
    <att type="string" name="interaction" value="pp"/>
    <att type="int" name="SCORE" value="292"/>
    <att type="string" name="support" value="{&quot;OmniPath&quot;: &quot;kinaseextra&quot;, &quot;OmniPath_Reference&quot;: &quot;HPRD_MIMP;MIMP;PhosphoSite_MIMP;PhosphoSite_ProtMapper;PhosphoSite_noref;ProtMapper;phosphoELM_MIMP&quot;}"/>
  </edge>
  <edge label="12566 (pp) 18590" source="59" target="296">
    <att type="string" name="canonicalName" value="12566 (pp) 18590"/>
    <att type="string" name="interaction" value="pp"/>
    <att type="int" name="SCORE" value="292"/>
    <att type="string" name="support" value="{&quot;OmniPath&quot;: &quot;pathwayextra&quot;, &quot;OmniPath_Reference&quot;: &quot;Wang&quot;}"/>
  </edge>
  <edge label="12566 (pp) 18783" source="59" target="310">
    <att type="string" name="canonicalName" value="12566 (pp) 18783"/>
    <att type="string" name="interaction" value="pp"/>
    <att type="int" name="SCORE" value="293"/>
    <att type="string" name="support" value="{&quot;StringDB&quot;: &quot;physical&quot;, &quot;StringEvidence&quot;: &quot;experiments:0.263,textmining:0.076,coexpression:0.010&quot;, &quot;OmniPath&quot;: &quot;omnipath&quot;, &quot;OmniPath_Reference&quot;: &quot;KEA;NetworKIN_KEA&quot;, &quot;BioGrid&quot;: &quot;physical&quot;, &quot;BioGrid_PubMed&quot;: &quot;26303530&quot;, &quot;BioGrid_Type&quot;: &quot;Affinity Capture-Western&quot;, &quot;String_Score_Physical&quot;: 293, &quot;String_Score_Combined&quot;: 354}"/>
  </edge>
  <edge label="12566 (pp) 18810" source="59" target="312">
    <att type="string" name="canonicalName" value="12566 (pp) 18810"/>
    <att type="string" name="interaction" value="pp"/>
    <att type="int" name="SCORE" value="292"/>
    <att type="string" name="support" value="{&quot;OmniPath&quot;: &quot;omnipath&quot;, &quot;OmniPath_Reference&quot;: &quot;KEA;NetworKIN_KEA&quot;}"/>
  </edge>
  <edge label="12566 (pp) 18986" source="59" target="313">
    <att type="string" name="canonicalName" value="12566 (pp) 18986"/>
    <att type="string" name="interaction" value="pp"/>
    <att type="int" name="SCORE" value="292"/>
    <att type="string" name="support" value="{&quot;OmniPath&quot;: &quot;kinaseextra&quot;, &quot;OmniPath_Reference&quot;: &quot;HPRD_MIMP;MIMP;PhosphoSite_MIMP;phosphoELM_MIMP&quot;}"/>
  </edge>
  <edge label="12566 (pp) 19341" source="59" target="332">
    <att type="string" name="canonicalName" value="12566 (pp) 19341"/>
    <att type="string" name="interaction" value="pp"/>
    <att type="int" name="SCORE" value="292"/>
    <att type="string" name="support" value="{&quot;OmniPath&quot;: &quot;kinaseextra&quot;, &quot;OmniPath_Reference&quot;: &quot;HPRD_MIMP;MIMP;PhosphoSite_MIMP;phosphoELM_MIMP&quot;}"/>
  </edge>
  <edge label="12566 (pp) 19387" source="59" target="336">
    <att type="string" name="canonicalName" value="12566 (pp) 19387"/>
    <att type="string" name="interaction" value="pp"/>
    <att type="int" name="SCORE" value="292"/>
    <att type="string" name="support" value="{&quot;StringDB&quot;: &quot;functional&quot;, &quot;StringEvidence&quot;: &quot;coexpression:0.105,textmining:0.063&quot;, &quot;OmniPath&quot;: &quot;omnipath&quot;, &quot;OmniPath_Reference&quot;: &quot;KEA;NetworKIN_KEA;dbPTM&quot;, &quot;String_Score_Combined&quot;: 195, &quot;String_Score_Physical&quot;: 292}"/>
  </edge>
  <edge label="12566 (pp) 20410" source="59" target="363">
    <att type="string" name="canonicalName" value="12566 (pp) 20410"/>
    <att type="string" name="interaction" value="pp"/>
    <att type="int" name="SCORE" value="292"/>
    <att type="string" name="support" value="{&quot;OmniPath&quot;: &quot;kinaseextra&quot;, &quot;OmniPath_Reference&quot;: &quot;HPRD_MIMP;MIMP;PhosphoSite_MIMP;PhosphoSite_noref&quot;}"/>
  </edge>
  <edge label="12566 (pp) 20585" source="59" target="373">
    <att type="string" name="canonicalName" value="12566 (pp) 20585"/>
    <att type="string" name="interaction" value="pp"/>
    <att type="int" name="SCORE" value="226"/>
    <att type="string" name="support" value="{&quot;StringDB&quot;: &quot;physical&quot;, &quot;StringEvidence&quot;: &quot;experiments:0.194,textmining:0.180,coexpression:0.014&quot;, &quot;String_Score_Physical&quot;: 226, &quot;String_Score_Combined&quot;: 374}"/>
  </edge>
  <edge label="12566 (pp) 210274" source="59" target="1213">
    <att type="string" name="canonicalName" value="12566 (pp) 210274"/>
    <att type="string" name="interaction" value="pp"/>
    <att type="int" name="SCORE" value="292"/>
    <att type="string" name="support" value="{&quot;OmniPath&quot;: &quot;omnipath&quot;, &quot;OmniPath_Reference&quot;: &quot;KEA;NetworKIN_KEA&quot;}"/>
  </edge>
  <edge label="12566 (pp) 21402" source="59" target="408">
    <att type="string" name="canonicalName" value="12566 (pp) 21402"/>
    <att type="string" name="interaction" value="pp"/>
    <att type="int" name="SCORE" value="981"/>
    <att type="string" name="support" value="{&quot;StringDB&quot;: &quot;physical&quot;, &quot;StringEvidence&quot;: &quot;textmining:0.911,database:0.896,experiments:0.815&quot;, &quot;OmniPath&quot;: &quot;pathwayextra&quot;, &quot;OmniPath_Reference&quot;: &quot;Lit-BM-17;Wang&quot;, &quot;String_Score_Physical&quot;: 981, &quot;String_Score_Combined&quot;: 998}"/>
  </edge>
  <edge label="12566 (pp) 21422" source="59" target="410">
    <att type="string" name="canonicalName" value="12566 (pp) 21422"/>
    <att type="string" name="interaction" value="pp"/>
    <att type="int" name="SCORE" value="292"/>
    <att type="string" name="support" value="{&quot;OmniPath&quot;: &quot;omnipath,kinaseextra&quot;, &quot;OmniPath_Reference&quot;: &quot;MIMP;PhosphoSite;PhosphoSite_MIMP;PhosphoSite_ProtMapper;PhosphoSite_noref;ProtMapper;REACH_ProtMapper;SIGNOR;SIGNOR_ProtMapper;iPTMnet&quot;}"/>
  </edge>
  <edge label="12566 (pp) 21752" source="59" target="414">
    <att type="string" name="canonicalName" value="12566 (pp) 21752"/>
    <att type="string" name="interaction" value="pp"/>
    <att type="int" name="SCORE" value="405"/>
    <att type="string" name="support" value="{&quot;StringDB&quot;: &quot;physical&quot;, &quot;StringEvidence&quot;: &quot;textmining:0.494,database:0.374,experiments:0.009&quot;, &quot;String_Score_Physical&quot;: 405, &quot;String_Score_Combined&quot;: 699}"/>
  </edge>
  <edge label="12566 (pp) 217716" source="59" target="1274">
    <att type="string" name="canonicalName" value="12566 (pp) 217716"/>
    <att type="string" name="interaction" value="pp"/>
    <att type="int" name="SCORE" value="804"/>
    <att type="string" name="support" value="{&quot;StringDB&quot;: &quot;physical&quot;, &quot;StringEvidence&quot;: &quot;database:0.791,experiments:0.024,textmining:0.022,coexpression:0.001&quot;, &quot;String_Score_Physical&quot;: 804, &quot;String_Score_Combined&quot;: 809}"/>
  </edge>
  <edge label="12566 (pp) 21803" source="59" target="418">
    <att type="string" name="canonicalName" value="12566 (pp) 21803"/>
    <att type="string" name="interaction" value="pp"/>
    <att type="int" name="SCORE" value="292"/>
    <att type="string" name="support" value="{&quot;StringDB&quot;: &quot;functional&quot;, &quot;StringEvidence&quot;: &quot;textmining:0.409,coexpression:0.037&quot;, &quot;OmniPath&quot;: &quot;pathwayextra&quot;, &quot;OmniPath_Reference&quot;: &quot;Wang&quot;, &quot;String_Score_Combined&quot;: 454, &quot;String_Score_Physical&quot;: 292}"/>
  </edge>
  <edge label="12566 (pp) 218460" source="59" target="1286">
    <att type="string" name="canonicalName" value="12566 (pp) 218460"/>
    <att type="string" name="interaction" value="pp"/>
    <att type="int" name="SCORE" value="305"/>
    <att type="string" name="support" value="{&quot;StringDB&quot;: &quot;physical&quot;, &quot;StringEvidence&quot;: &quot;coexpression:0.346,experiments:0.275,textmining:0.124&quot;, &quot;String_Score_Physical&quot;: 305, &quot;String_Score_Combined&quot;: 601}"/>
  </edge>
  <edge label="12566 (pp) 22390" source="59" target="448">
    <att type="string" name="canonicalName" value="12566 (pp) 22390"/>
    <att type="string" name="interaction" value="pp"/>
    <att type="int" name="SCORE" value="867"/>
    <att type="string" name="support" value="{&quot;StringDB&quot;: &quot;physical&quot;, &quot;StringEvidence&quot;: &quot;database:0.791,textmining:0.750,experiments:0.340,coexpression:0.122&quot;, &quot;OmniPath&quot;: &quot;omnipath,kinaseextra,pathwayextra&quot;, &quot;OmniPath_Reference&quot;: &quot;HPRD;PhosphoPoint;ProtMapper;SIGNOR;SIGNOR_ProtMapper;iPTMnet,ACSN;HPRD;HPRD-phos;HPRD_KEA;HPRD_MIMP;KEA;Kinexus_KEA;MIMP;PhosphoPoint;PhosphoSite;PhosphoSite_KEA;PhosphoSite_MIMP;PhosphoSite_ProtMapper;ProtMapper;REACH_ProtMapper;RLIMS-P_ProtMapper;Reactome_ProtMapper;SIGNOR;SIGNOR_ProtMapper;Sparser_ProtMapper;Wang;dbPTM;iPTMnet;phosphoELM_MIMP&quot;, &quot;String_Score_Physical&quot;: 867, &quot;String_Score_Combined&quot;: 970}"/>
  </edge>
  <edge label="12566 (pp) 224647" source="59" target="1306">
    <att type="string" name="canonicalName" value="12566 (pp) 224647"/>
    <att type="string" name="interaction" value="pp"/>
    <att type="int" name="SCORE" value="292"/>
    <att type="string" name="support" value="{&quot;OmniPath&quot;: &quot;kinaseextra&quot;, &quot;OmniPath_Reference&quot;: &quot;HPRD_MIMP;MIMP;PhosphoSite_MIMP;PhosphoSite_ProtMapper;PhosphoSite_noref;ProtMapper;phosphoELM_MIMP&quot;}"/>
  </edge>
  <edge label="12566 (pp) 224805" source="59" target="1308">
    <att type="string" name="canonicalName" value="12566 (pp) 224805"/>
    <att type="string" name="interaction" value="pp"/>
    <att type="int" name="SCORE" value="237"/>
    <att type="string" name="support" value="{&quot;StringDB&quot;: &quot;physical&quot;, &quot;StringEvidence&quot;: &quot;experiments:0.205,textmining:0.081&quot;, &quot;OmniPath&quot;: &quot;kinaseextra&quot;, &quot;OmniPath_Reference&quot;: &quot;MIMP;PhosphoSite_MIMP;PhosphoSite_ProtMapper;PhosphoSite_noref;ProtMapper&quot;, &quot;String_Score_Physical&quot;: 237, &quot;String_Score_Combined&quot;: 299}"/>
  </edge>
  <edge label="12566 (pp) 22594" source="59" target="454">
    <att type="string" name="canonicalName" value="12566 (pp) 22594"/>
    <att type="string" name="interaction" value="pp"/>
    <att type="int" name="SCORE" value="292"/>
    <att type="string" name="support" value="{&quot;StringDB&quot;: &quot;functional&quot;, &quot;StringEvidence&quot;: &quot;textmining:0.267,coexpression:0.094&quot;, &quot;OmniPath&quot;: &quot;kinaseextra&quot;, &quot;OmniPath_Reference&quot;: &quot;HPRD_MIMP;MIMP;PhosphoSite_MIMP;phosphoELM_MIMP&quot;, &quot;String_Score_Combined&quot;: 363, &quot;String_Score_Physical&quot;: 292}"/>
  </edge>
  <edge label="12566 (pp) 233876" source="59" target="1384">
    <att type="string" name="canonicalName" value="12566 (pp) 233876"/>
    <att type="string" name="interaction" value="pp"/>
    <att type="int" name="SCORE" value="292"/>
    <att type="string" name="support" value="{&quot;OmniPath&quot;: &quot;omnipath&quot;, &quot;OmniPath_Reference&quot;: &quot;KEA;NetworKIN_KEA&quot;}"/>
  </edge>
  <edge label="12566 (pp) 234366" source="59" target="1391">
    <att type="string" name="canonicalName" value="12566 (pp) 234366"/>
    <att type="string" name="interaction" value="pp"/>
    <att type="int" name="SCORE" value="292"/>
    <att type="string" name="support" value="{&quot;OmniPath&quot;: &quot;kinaseextra&quot;, &quot;OmniPath_Reference&quot;: &quot;HPRD_MIMP;MIMP;PhosphoSite_MIMP;phosphoELM_MIMP&quot;}"/>
  </edge>
  <edge label="12566 (pp) 234663" source="59" target="1393">
    <att type="string" name="canonicalName" value="12566 (pp) 234663"/>
    <att type="string" name="interaction" value="pp"/>
    <att type="int" name="SCORE" value="292"/>
    <att type="string" name="support" value="{&quot;OmniPath&quot;: &quot;omnipath&quot;, &quot;OmniPath_Reference&quot;: &quot;KEA;NetworKIN_KEA&quot;}"/>
  </edge>
  <edge label="12566 (pp) 235497" source="59" target="1404">
    <att type="string" name="canonicalName" value="12566 (pp) 235497"/>
    <att type="string" name="interaction" value="pp"/>
    <att type="int" name="SCORE" value="212"/>
    <att type="string" name="support" value="{&quot;StringDB&quot;: &quot;physical&quot;, &quot;StringEvidence&quot;: &quot;experiments:0.178,coexpression:0.115,textmining:0.008&quot;, &quot;String_Score_Physical&quot;: 212, &quot;String_Score_Combined&quot;: 308}"/>
  </edge>
  <edge label="12566 (pp) 235610" source="59" target="1407">
    <att type="string" name="canonicalName" value="12566 (pp) 235610"/>
    <att type="string" name="interaction" value="pp"/>
    <att type="int" name="SCORE" value="499"/>
    <att type="string" name="support" value="{&quot;StringDB&quot;: &quot;physical&quot;, &quot;StringEvidence&quot;: &quot;database:0.479,textmining:0.396&quot;, &quot;OmniPath&quot;: &quot;omnipath,kinaseextra,pathwayextra&quot;, &quot;OmniPath_Reference&quot;: &quot;KEA;MIMP;PhosphoSite;PhosphoSite_MIMP;PhosphoSite_ProtMapper;ProtMapper;REACH_ProtMapper;SIGNOR;SIGNOR_ProtMapper;Wang;iPTMnet;phosphoELM;phosphoELM_KEA;phosphoELM_MIMP&quot;, &quot;String_Score_Physical&quot;: 499, &quot;String_Score_Combined&quot;: 697}"/>
  </edge>
  <edge label="12566 (pp) 24014" source="59" target="472">
    <att type="string" name="canonicalName" value="12566 (pp) 24014"/>
    <att type="string" name="interaction" value="pp"/>
    <att type="int" name="SCORE" value="237"/>
    <att type="string" name="support" value="{&quot;StringDB&quot;: &quot;physical&quot;, &quot;StringEvidence&quot;: &quot;experiments:0.205,textmining:0.142,coexpression:0.034&quot;, &quot;String_Score_Physical&quot;: 237, &quot;String_Score_Combined&quot;: 368}"/>
  </edge>
  <edge label="12566 (pp) 245474" source="59" target="1460">
    <att type="string" name="canonicalName" value="12566 (pp) 245474"/>
    <att type="string" name="interaction" value="pp"/>
    <att type="int" name="SCORE" value="400"/>
    <att type="string" name="support" value="{&quot;StringDB&quot;: &quot;physical&quot;, &quot;StringEvidence&quot;: &quot;database:0.374,textmining:0.123,coexpression:0.062&quot;, &quot;String_Score_Physical&quot;: 400, &quot;String_Score_Combined&quot;: 506}"/>
  </edge>
  <edge label="12566 (pp) 269400" source="59" target="1492">
    <att type="string" name="canonicalName" value="12566 (pp) 269400"/>
    <att type="string" name="interaction" value="pp"/>
    <att type="int" name="SCORE" value="400"/>
    <att type="string" name="support" value="{&quot;StringDB&quot;: &quot;physical&quot;, &quot;StringEvidence&quot;: &quot;database:0.374,textmining:0.118,coexpression:0.071&quot;, &quot;String_Score_Physical&quot;: 400, &quot;String_Score_Combined&quot;: 507}"/>
  </edge>
  <edge label="12566 (pp) 27214" source="59" target="491">
    <att type="string" name="canonicalName" value="12566 (pp) 27214"/>
    <att type="string" name="interaction" value="pp"/>
    <att type="int" name="SCORE" value="549"/>
    <att type="string" name="support" value="{&quot;StringDB&quot;: &quot;physical&quot;, &quot;StringEvidence&quot;: &quot;textmining:0.695,database:0.479,experiments:0.099,coexpression:0.090&quot;, &quot;String_Score_Physical&quot;: 549, &quot;String_Score_Combined&quot;: 874}"/>
  </edge>
  <edge label="12566 (pp) 27494" source="59" target="499">
    <att type="string" name="canonicalName" value="12566 (pp) 27494"/>
    <att type="string" name="interaction" value="pp"/>
    <att type="int" name="SCORE" value="292"/>
    <att type="string" name="support" value="{&quot;OmniPath&quot;: &quot;kinaseextra&quot;, &quot;OmniPath_Reference&quot;: &quot;MIMP;PhosphoSite_MIMP&quot;}"/>
  </edge>
  <edge label="12566 (pp) 497652" source="59" target="1571">
    <att type="string" name="canonicalName" value="12566 (pp) 497652"/>
    <att type="string" name="interaction" value="pp"/>
    <att type="int" name="SCORE" value="400"/>
    <att type="string" name="support" value="{&quot;StringDB&quot;: &quot;physical&quot;, &quot;StringEvidence&quot;: &quot;database:0.374&quot;, &quot;String_Score_Physical&quot;: 400, &quot;String_Score_Combined&quot;: 400}"/>
  </edge>
  <edge label="12566 (pp) 50793" source="59" target="528">
    <att type="string" name="canonicalName" value="12566 (pp) 50793"/>
    <att type="string" name="interaction" value="pp"/>
    <att type="int" name="SCORE" value="499"/>
    <att type="string" name="support" value="{&quot;StringDB&quot;: &quot;physical&quot;, &quot;StringEvidence&quot;: &quot;database:0.479,textmining:0.217,coexpression:0.027&quot;, &quot;String_Score_Physical&quot;: 499, &quot;String_Score_Combined&quot;: 618}"/>
  </edge>
  <edge label="12566 (pp) 51813" source="59" target="536">
    <att type="string" name="canonicalName" value="12566 (pp) 51813"/>
    <att type="string" name="interaction" value="pp"/>
    <att type="int" name="SCORE" value="364"/>
    <att type="string" name="support" value="{&quot;StringDB&quot;: &quot;physical&quot;, &quot;StringEvidence&quot;: &quot;textmining:0.759,experiments:0.337,coexpression:0.024&quot;, &quot;String_Score_Physical&quot;: 364, &quot;String_Score_Combined&quot;: 850}"/>
  </edge>
  <edge label="12566 (pp) 56275" source="59" target="587">
    <att type="string" name="canonicalName" value="12566 (pp) 56275"/>
    <att type="string" name="interaction" value="pp"/>
    <att type="int" name="SCORE" value="292"/>
    <att type="string" name="support" value="{&quot;OmniPath&quot;: &quot;omnipath&quot;, &quot;OmniPath_Reference&quot;: &quot;KEA;NetworKIN_KEA&quot;}"/>
  </edge>
  <edge label="12566 (pp) 56419" source="59" target="599">
    <att type="string" name="canonicalName" value="12566 (pp) 56419"/>
    <att type="string" name="interaction" value="pp"/>
    <att type="int" name="SCORE" value="292"/>
    <att type="string" name="support" value="{&quot;StringDB&quot;: &quot;functional&quot;, &quot;StringEvidence&quot;: &quot;textmining:0.078,coexpression:0.077&quot;, &quot;OmniPath&quot;: &quot;kinaseextra&quot;, &quot;OmniPath_Reference&quot;: &quot;MIMP;PhosphoSite_MIMP;PhosphoSite_ProtMapper;PhosphoSite_noref;ProtMapper&quot;, &quot;String_Score_Combined&quot;: 184, &quot;String_Score_Physical&quot;: 292}"/>
  </edge>
  <edge label="12566 (pp) 56458" source="59" target="602">
    <att type="string" name="canonicalName" value="12566 (pp) 56458"/>
    <att type="string" name="interaction" value="pp"/>
    <att type="int" name="SCORE" value="909"/>
    <att type="string" name="support" value="{&quot;StringDB&quot;: &quot;physical&quot;, &quot;StringEvidence&quot;: &quot;database:0.896,textmining:0.501,experiments:0.095&quot;, &quot;OmniPath&quot;: &quot;omnipath,kinaseextra,pathwayextra&quot;, &quot;OmniPath_Reference&quot;: &quot;ACSN;MIMP;NCI-PID_ProtMapper;PhosphoSite_MIMP;PhosphoSite_ProtMapper;ProtMapper;REACH_ProtMapper;RLIMS-P_ProtMapper;SIGNOR;SIGNOR_ProtMapper;SPIKE;SPIKE_LC;Sparser_ProtMapper;Wang;iPTMnet&quot;, &quot;String_Score_Physical&quot;: 909, &quot;String_Score_Combined&quot;: 954}"/>
  </edge>
  <edge label="12566 (pp) 57339" source="59" target="621">
    <att type="string" name="canonicalName" value="12566 (pp) 57339"/>
    <att type="string" name="interaction" value="pp"/>
    <att type="int" name="SCORE" value="292"/>
    <att type="string" name="support" value="{&quot;OmniPath&quot;: &quot;omnipath&quot;, &quot;OmniPath_Reference&quot;: &quot;KEA;NetworKIN_KEA&quot;}"/>
  </edge>
  <edge label="12566 (pp) 59013" source="59" target="638">
    <att type="string" name="canonicalName" value="12566 (pp) 59013"/>
    <att type="string" name="interaction" value="pp"/>
    <att type="int" name="SCORE" value="292"/>
    <att type="string" name="support" value="{&quot;StringDB&quot;: &quot;functional&quot;, &quot;StringEvidence&quot;: &quot;textmining:0.092,coexpression:0.078&quot;, &quot;OmniPath&quot;: &quot;kinaseextra&quot;, &quot;OmniPath_Reference&quot;: &quot;HPRD_MIMP;MIMP;PhosphoSite_MIMP;PhosphoSite_ProtMapper;PhosphoSite_noref;ProtMapper;phosphoELM_MIMP&quot;, &quot;String_Score_Combined&quot;: 197, &quot;String_Score_Physical&quot;: 292}"/>
  </edge>
  <edge label="12566 (pp) 66860" source="59" target="699">
    <att type="string" name="canonicalName" value="12566 (pp) 66860"/>
    <att type="string" name="interaction" value="pp"/>
    <att type="int" name="SCORE" value="292"/>
    <att type="string" name="support" value="{&quot;OmniPath&quot;: &quot;kinaseextra&quot;, &quot;OmniPath_Reference&quot;: &quot;MIMP;PhosphoSite_MIMP;PhosphoSite_ProtMapper;PhosphoSite_noref;ProtMapper&quot;}"/>
  </edge>
  <edge label="12566 (pp) 66979" source="59" target="710">
    <att type="string" name="canonicalName" value="12566 (pp) 66979"/>
    <att type="string" name="interaction" value="pp"/>
    <att type="int" name="SCORE" value="499"/>
    <att type="string" name="support" value="{&quot;StringDB&quot;: &quot;physical&quot;, &quot;StringEvidence&quot;: &quot;database:0.479,textmining:0.040,coexpression:0.035&quot;, &quot;String_Score_Physical&quot;: 499, &quot;String_Score_Combined&quot;: 536}"/>
  </edge>
  <edge label="12566 (pp) 67043" source="59" target="717">
    <att type="string" name="canonicalName" value="12566 (pp) 67043"/>
    <att type="string" name="interaction" value="pp"/>
    <att type="int" name="SCORE" value="292"/>
    <att type="string" name="support" value="{&quot;OmniPath&quot;: &quot;omnipath&quot;, &quot;OmniPath_Reference&quot;: &quot;KEA;NetworKIN_KEA&quot;}"/>
  </edge>
  <edge label="12566 (pp) 67605" source="59" target="750">
    <att type="string" name="canonicalName" value="12566 (pp) 67605"/>
    <att type="string" name="interaction" value="pp"/>
    <att type="int" name="SCORE" value="292"/>
    <att type="string" name="support" value="{&quot;StringDB&quot;: &quot;functional&quot;, &quot;StringEvidence&quot;: &quot;textmining:0.272,coexpression:0.021&quot;, &quot;OmniPath&quot;: &quot;omnipath&quot;, &quot;OmniPath_Reference&quot;: &quot;KEA;NetworKIN_KEA&quot;, &quot;String_Score_Combined&quot;: 316, &quot;String_Score_Physical&quot;: 292}"/>
  </edge>
  <edge label="12566 (pp) 67733" source="59" target="760">
    <att type="string" name="canonicalName" value="12566 (pp) 67733"/>
    <att type="string" name="interaction" value="pp"/>
    <att type="int" name="SCORE" value="292"/>
    <att type="string" name="support" value="{&quot;OmniPath&quot;: &quot;omnipath,kinaseextra&quot;, &quot;OmniPath_Reference&quot;: &quot;MIMP;PhosphoSite;PhosphoSite_MIMP;PhosphoSite_ProtMapper;PhosphoSite_noref;ProtMapper&quot;}"/>
  </edge>
  <edge label="12566 (pp) 68925" source="59" target="807">
    <att type="string" name="canonicalName" value="12566 (pp) 68925"/>
    <att type="string" name="interaction" value="pp"/>
    <att type="int" name="SCORE" value="292"/>
    <att type="string" name="support" value="{&quot;OmniPath&quot;: &quot;omnipath&quot;, &quot;OmniPath_Reference&quot;: &quot;KEA;NetworKIN_KEA&quot;}"/>
  </edge>
  <edge label="12566 (pp) 69171" source="59" target="818">
    <att type="string" name="canonicalName" value="12566 (pp) 69171"/>
    <att type="string" name="interaction" value="pp"/>
    <att type="int" name="SCORE" value="263"/>
    <att type="string" name="support" value="{&quot;StringDB&quot;: &quot;physical&quot;, &quot;StringEvidence&quot;: &quot;experiments:0.231,textmining:0.112&quot;, &quot;String_Score_Physical&quot;: 263, &quot;String_Score_Combined&quot;: 345}"/>
  </edge>
  <edge label="12566 (pp) 69207" source="59" target="820">
    <att type="string" name="canonicalName" value="12566 (pp) 69207"/>
    <att type="string" name="interaction" value="pp"/>
    <att type="int" name="SCORE" value="292"/>
    <att type="string" name="support" value="{&quot;OmniPath&quot;: &quot;kinaseextra&quot;, &quot;OmniPath_Reference&quot;: &quot;HPRD_MIMP;MIMP;PhosphoSite_MIMP;phosphoELM_MIMP&quot;}"/>
  </edge>
  <edge label="12566 (pp) 70767" source="59" target="866">
    <att type="string" name="canonicalName" value="12566 (pp) 70767"/>
    <att type="string" name="interaction" value="pp"/>
    <att type="int" name="SCORE" value="292"/>
    <att type="string" name="support" value="{&quot;OmniPath&quot;: &quot;kinaseextra&quot;, &quot;OmniPath_Reference&quot;: &quot;HPRD_MIMP;MIMP;PhosphoSite_MIMP;PhosphoSite_ProtMapper;PhosphoSite_noref;ProtMapper;phosphoELM_MIMP&quot;}"/>
  </edge>
  <edge label="12566 (pp) 72119" source="59" target="908">
    <att type="string" name="canonicalName" value="12566 (pp) 72119"/>
    <att type="string" name="interaction" value="pp"/>
    <att type="int" name="SCORE" value="292"/>
    <att type="string" name="support" value="{&quot;StringDB&quot;: &quot;functional&quot;, &quot;StringEvidence&quot;: &quot;coexpression:0.104,textmining:0.071&quot;, &quot;OmniPath&quot;: &quot;omnipath,kinaseextra&quot;, &quot;OmniPath_Reference&quot;: &quot;HPRD_MIMP;MIMP;PhosphoSite;PhosphoSite_MIMP;PhosphoSite_ProtMapper;ProtMapper;SIGNOR;phosphoELM_MIMP&quot;, &quot;String_Score_Combined&quot;: 201, &quot;String_Score_Physical&quot;: 292}"/>
  </edge>
  <edge label="12566 (pp) 74343" source="59" target="964">
    <att type="string" name="canonicalName" value="12566 (pp) 74343"/>
    <att type="string" name="interaction" value="pp"/>
    <att type="int" name="SCORE" value="292"/>
    <att type="string" name="support" value="{&quot;OmniPath&quot;: &quot;kinaseextra&quot;, &quot;OmniPath_Reference&quot;: &quot;HPRD_MIMP;MIMP;PhosphoSite_MIMP;PhosphoSite_ProtMapper;PhosphoSite_noref;ProtMapper&quot;}"/>
  </edge>
  <edge label="12566 (pp) 75415" source="59" target="976">
    <att type="string" name="canonicalName" value="12566 (pp) 75415"/>
    <att type="string" name="interaction" value="pp"/>
    <att type="int" name="SCORE" value="292"/>
    <att type="string" name="support" value="{&quot;OmniPath&quot;: &quot;omnipath&quot;, &quot;OmniPath_Reference&quot;: &quot;KEA;NetworKIN_KEA&quot;}"/>
  </edge>
  <edge label="12566 (pp) 75770" source="59" target="984">
    <att type="string" name="canonicalName" value="12566 (pp) 75770"/>
    <att type="string" name="interaction" value="pp"/>
    <att type="int" name="SCORE" value="256"/>
    <att type="string" name="support" value="{&quot;StringDB&quot;: &quot;physical&quot;, &quot;StringEvidence&quot;: &quot;experiments:0.225,textmining:0.047&quot;, &quot;String_Score_Physical&quot;: 256, &quot;String_Score_Combined&quot;: 291}"/>
  </edge>
  <edge label="12566 (pp) 75991" source="59" target="988">
    <att type="string" name="canonicalName" value="12566 (pp) 75991"/>
    <att type="string" name="interaction" value="pp"/>
    <att type="int" name="SCORE" value="292"/>
    <att type="string" name="support" value="{&quot;OmniPath&quot;: &quot;kinaseextra&quot;, &quot;OmniPath_Reference&quot;: &quot;HPRD_MIMP;MIMP;PhosphoSite_MIMP;PhosphoSite_ProtMapper;PhosphoSite_noref;ProtMapper&quot;}"/>
  </edge>
  <edge label="12566 (pp) 76499" source="59" target="1002">
    <att type="string" name="canonicalName" value="12566 (pp) 76499"/>
    <att type="string" name="interaction" value="pp"/>
    <att type="int" name="SCORE" value="292"/>
    <att type="string" name="support" value="{&quot;OmniPath&quot;: &quot;omnipath&quot;, &quot;OmniPath_Reference&quot;: &quot;KEA;NetworKIN_KEA&quot;}"/>
  </edge>
  <edge label="12566 (pp) 78088" source="59" target="1028">
    <att type="string" name="canonicalName" value="12566 (pp) 78088"/>
    <att type="string" name="interaction" value="pp"/>
    <att type="int" name="SCORE" value="274"/>
    <att type="string" name="support" value="{&quot;StringDB&quot;: &quot;physical&quot;, &quot;StringEvidence&quot;: &quot;experiments:0.243,coexpression:0.222,textmining:0.080&quot;, &quot;String_Score_Physical&quot;: 274, &quot;String_Score_Combined&quot;: 480}"/>
  </edge>
  <edge label="12566 (pp) 80281" source="59" target="1041">
    <att type="string" name="canonicalName" value="12566 (pp) 80281"/>
    <att type="string" name="interaction" value="pp"/>
    <att type="int" name="SCORE" value="292"/>
    <att type="string" name="support" value="{&quot;OmniPath&quot;: &quot;kinaseextra&quot;, &quot;OmniPath_Reference&quot;: &quot;HPRD_MIMP;MIMP;PhosphoSite_MIMP;PhosphoSite_ProtMapper;PhosphoSite_noref;ProtMapper;phosphoELM_MIMP&quot;}"/>
  </edge>
  <edge label="12566 (pp) 80913" source="59" target="1050">
    <att type="string" name="canonicalName" value="12566 (pp) 80913"/>
    <att type="string" name="interaction" value="pp"/>
    <att type="int" name="SCORE" value="292"/>
    <att type="string" name="support" value="{&quot;OmniPath&quot;: &quot;omnipath&quot;, &quot;OmniPath_Reference&quot;: &quot;KEA;NetworKIN_KEA&quot;}"/>
  </edge>
  <edge label="12566 (pp) 83383" source="59" target="1053">
    <att type="string" name="canonicalName" value="12566 (pp) 83383"/>
    <att type="string" name="interaction" value="pp"/>
    <att type="int" name="SCORE" value="292"/>
    <att type="string" name="support" value="{&quot;StringDB&quot;: &quot;functional&quot;, &quot;StringEvidence&quot;: &quot;textmining:0.094,coexpression:0.055&quot;, &quot;OmniPath&quot;: &quot;omnipath&quot;, &quot;OmniPath_Reference&quot;: &quot;KEA;NetworKIN_KEA&quot;, &quot;String_Score_Combined&quot;: 179, &quot;String_Score_Physical&quot;: 292}"/>
  </edge>
  <edge label="12566 (pp) 98910" source="59" target="1072">
    <att type="string" name="canonicalName" value="12566 (pp) 98910"/>
    <att type="string" name="interaction" value="pp"/>
    <att type="int" name="SCORE" value="292"/>
    <att type="string" name="support" value="{&quot;OmniPath&quot;: &quot;omnipath&quot;, &quot;OmniPath_Reference&quot;: &quot;KEA;NetworKIN_KEA&quot;}"/>
  </edge>
  <edge label="12567 (pp) 12580" source="60" target="63">
    <att type="string" name="canonicalName" value="12567 (pp) 12580"/>
    <att type="string" name="interaction" value="pp"/>
    <att type="int" name="SCORE" value="994"/>
    <att type="string" name="support" value="{&quot;StringDB&quot;: &quot;physical&quot;, &quot;StringEvidence&quot;: &quot;textmining:0.995,experiments:0.945,database:0.896,coexpression:0.034&quot;, &quot;OmniPath&quot;: &quot;omnipath,kinaseextra,pathwayextra&quot;, &quot;OmniPath_Reference&quot;: &quot;Cui2007;HPRD;HuRI;IntAct;Lit-BM-17;SIGNOR;SPIKE;SPIKE_LC;Wang,HPRD;HuRI;IntAct;Lit-BM-17;PhosphoPoint;SPIKE_LC&quot;, &quot;String_Score_Physical&quot;: 994, &quot;String_Score_Combined&quot;: 999}"/>
  </edge>
  <edge label="12567 (pp) 14245" source="60" target="124">
    <att type="string" name="canonicalName" value="12567 (pp) 14245"/>
    <att type="string" name="interaction" value="pp"/>
    <att type="int" name="SCORE" value="197"/>
    <att type="string" name="support" value="{&quot;StringDB&quot;: &quot;physical&quot;, &quot;StringEvidence&quot;: &quot;experiments:0.163,textmining:0.094&quot;, &quot;String_Score_Physical&quot;: 197, &quot;String_Score_Combined&quot;: 272}"/>
  </edge>
  <edge label="12567 (pp) 14811" source="60" target="157">
    <att type="string" name="canonicalName" value="12567 (pp) 14811"/>
    <att type="string" name="interaction" value="pp"/>
    <att type="int" name="SCORE" value="292"/>
    <att type="string" name="support" value="{&quot;OmniPath&quot;: &quot;kinaseextra&quot;, &quot;OmniPath_Reference&quot;: &quot;HPRD_MIMP;MIMP;phosphoELM_MIMP&quot;}"/>
  </edge>
  <edge label="12567 (pp) 15441" source="60" target="172">
    <att type="string" name="canonicalName" value="12567 (pp) 15441"/>
    <att type="string" name="interaction" value="pp"/>
    <att type="int" name="SCORE" value="311"/>
    <att type="string" name="support" value="{&quot;StringDB&quot;: &quot;physical&quot;, &quot;StringEvidence&quot;: &quot;experiments:0.282,textmining:0.081,coexpression:0.024&quot;, &quot;String_Score_Physical&quot;: 311, &quot;String_Score_Combined&quot;: 382}"/>
  </edge>
  <edge label="12567 (pp) 17215" source="60" target="236">
    <att type="string" name="canonicalName" value="12567 (pp) 17215"/>
    <att type="string" name="interaction" value="pp"/>
    <att type="int" name="SCORE" value="280"/>
    <att type="string" name="support" value="{&quot;StringDB&quot;: &quot;physical&quot;, &quot;StringEvidence&quot;: &quot;textmining:0.462,coexpression:0.389,experiments:0.249&quot;, &quot;String_Score_Physical&quot;: 280, &quot;String_Score_Combined&quot;: 763}"/>
  </edge>
  <edge label="12567 (pp) 192191" source="60" target="1187">
    <att type="string" name="canonicalName" value="12567 (pp) 192191"/>
    <att type="string" name="interaction" value="pp"/>
    <att type="int" name="SCORE" value="540"/>
    <att type="string" name="support" value="{&quot;StringDB&quot;: &quot;physical&quot;, &quot;StringEvidence&quot;: &quot;database:0.520,coexpression:0.040&quot;, &quot;String_Score_Physical&quot;: 540, &quot;String_Score_Combined&quot;: 558}"/>
  </edge>
  <edge label="12567 (pp) 19317" source="60" target="330">
    <att type="string" name="canonicalName" value="12567 (pp) 19317"/>
    <att type="string" name="interaction" value="pp"/>
    <att type="int" name="SCORE" value="292"/>
    <att type="string" name="support" value="{&quot;StringDB&quot;: &quot;functional&quot;, &quot;StringEvidence&quot;: &quot;textmining:0.125&quot;, &quot;OmniPath&quot;: &quot;pathwayextra&quot;, &quot;OmniPath_Reference&quot;: &quot;Wang&quot;, &quot;String_Score_Combined&quot;: 161, &quot;String_Score_Physical&quot;: 292}"/>
  </edge>
  <edge label="12567 (pp) 19341" source="60" target="332">
    <att type="string" name="canonicalName" value="12567 (pp) 19341"/>
    <att type="string" name="interaction" value="pp"/>
    <att type="int" name="SCORE" value="292"/>
    <att type="string" name="support" value="{&quot;OmniPath&quot;: &quot;kinaseextra&quot;, &quot;OmniPath_Reference&quot;: &quot;HPRD_MIMP;MIMP;PhosphoSite_MIMP;phosphoELM_MIMP&quot;}"/>
  </edge>
  <edge label="12567 (pp) 193452" source="60" target="1192">
    <att type="string" name="canonicalName" value="12567 (pp) 193452"/>
    <att type="string" name="interaction" value="pp"/>
    <att type="int" name="SCORE" value="292"/>
    <att type="string" name="support" value="{&quot;OmniPath&quot;: &quot;pathwayextra&quot;, &quot;OmniPath_Reference&quot;: &quot;Wang&quot;}"/>
  </edge>
  <edge label="12567 (pp) 20585" source="60" target="373">
    <att type="string" name="canonicalName" value="12567 (pp) 20585"/>
    <att type="string" name="interaction" value="pp"/>
    <att type="int" name="SCORE" value="226"/>
    <att type="string" name="support" value="{&quot;StringDB&quot;: &quot;physical&quot;, &quot;StringEvidence&quot;: &quot;experiments:0.194,textmining:0.129,coexpression:0.014&quot;, &quot;String_Score_Physical&quot;: 226, &quot;String_Score_Combined&quot;: 336}"/>
  </edge>
  <edge label="12567 (pp) 20592" source="60" target="374">
    <att type="string" name="canonicalName" value="12567 (pp) 20592"/>
    <att type="string" name="interaction" value="pp"/>
    <att type="int" name="SCORE" value="292"/>
    <att type="string" name="support" value="{&quot;OmniPath&quot;: &quot;pathwayextra&quot;, &quot;OmniPath_Reference&quot;: &quot;Wang&quot;}"/>
  </edge>
  <edge label="12567 (pp) 20656" source="60" target="378">
    <att type="string" name="canonicalName" value="12567 (pp) 20656"/>
    <att type="string" name="interaction" value="pp"/>
    <att type="int" name="SCORE" value="292"/>
    <att type="string" name="support" value="{&quot;StringDB&quot;: &quot;functional&quot;, &quot;StringEvidence&quot;: &quot;textmining:0.167&quot;, &quot;OmniPath&quot;: &quot;kinaseextra&quot;, &quot;OmniPath_Reference&quot;: &quot;PhosphoSite_ProtMapper;ProtMapper;REACH_ProtMapper;RLIMS-P_ProtMapper;Sparser_ProtMapper&quot;, &quot;String_Score_Combined&quot;: 201, &quot;String_Score_Physical&quot;: 292}"/>
  </edge>
  <edge label="12567 (pp) 20933" source="60" target="397">
    <att type="string" name="canonicalName" value="12567 (pp) 20933"/>
    <att type="string" name="interaction" value="pp"/>
    <att type="int" name="SCORE" value="540"/>
    <att type="string" name="support" value="{&quot;StringDB&quot;: &quot;physical&quot;, &quot;StringEvidence&quot;: &quot;database:0.520,coexpression:0.057&quot;, &quot;String_Score_Physical&quot;: 540, &quot;String_Score_Combined&quot;: 566}"/>
  </edge>
  <edge label="12567 (pp) 21402" source="60" target="408">
    <att type="string" name="canonicalName" value="12567 (pp) 21402"/>
    <att type="string" name="interaction" value="pp"/>
    <att type="int" name="SCORE" value="652"/>
    <att type="string" name="support" value="{&quot;StringDB&quot;: &quot;physical&quot;, &quot;StringEvidence&quot;: &quot;database:0.479,textmining:0.441,experiments:0.306,coexpression:0.073&quot;, &quot;String_Score_Physical&quot;: 652, &quot;String_Score_Combined&quot;: 820}"/>
  </edge>
  <edge label="12567 (pp) 217716" source="60" target="1274">
    <att type="string" name="canonicalName" value="12567 (pp) 217716"/>
    <att type="string" name="interaction" value="pp"/>
    <att type="int" name="SCORE" value="414"/>
    <att type="string" name="support" value="{&quot;StringDB&quot;: &quot;physical&quot;, &quot;StringEvidence&quot;: &quot;database:0.374,experiments:0.024,textmining:0.022&quot;, &quot;String_Score_Physical&quot;: 414, &quot;String_Score_Combined&quot;: 427}"/>
  </edge>
  <edge label="12567 (pp) 21803" source="60" target="418">
    <att type="string" name="canonicalName" value="12567 (pp) 21803"/>
    <att type="string" name="interaction" value="pp"/>
    <att type="int" name="SCORE" value="292"/>
    <att type="string" name="support" value="{&quot;StringDB&quot;: &quot;functional&quot;, &quot;StringEvidence&quot;: &quot;textmining:0.417,coexpression:0.061&quot;, &quot;OmniPath&quot;: &quot;pathwayextra&quot;, &quot;OmniPath_Reference&quot;: &quot;Wang&quot;, &quot;String_Score_Combined&quot;: 474, &quot;String_Score_Physical&quot;: 292}"/>
  </edge>
  <edge label="12567 (pp) 218460" source="60" target="1286">
    <att type="string" name="canonicalName" value="12567 (pp) 218460"/>
    <att type="string" name="interaction" value="pp"/>
    <att type="int" name="SCORE" value="305"/>
    <att type="string" name="support" value="{&quot;StringDB&quot;: &quot;physical&quot;, &quot;StringEvidence&quot;: &quot;coexpression:0.363,experiments:0.275,textmining:0.124&quot;, &quot;String_Score_Physical&quot;: 305, &quot;String_Score_Combined&quot;: 611}"/>
  </edge>
  <edge label="12567 (pp) 22390" source="60" target="448">
    <att type="string" name="canonicalName" value="12567 (pp) 22390"/>
    <att type="string" name="interaction" value="pp"/>
    <att type="int" name="SCORE" value="367"/>
    <att type="string" name="support" value="{&quot;StringDB&quot;: &quot;physical&quot;, &quot;StringEvidence&quot;: &quot;textmining:0.667,experiments:0.340,coexpression:0.071&quot;, &quot;String_Score_Physical&quot;: 367, &quot;String_Score_Combined&quot;: 804}"/>
  </edge>
  <edge label="12567 (pp) 224805" source="60" target="1308">
    <att type="string" name="canonicalName" value="12567 (pp) 224805"/>
    <att type="string" name="interaction" value="pp"/>
    <att type="int" name="SCORE" value="237"/>
    <att type="string" name="support" value="{&quot;StringDB&quot;: &quot;physical&quot;, &quot;StringEvidence&quot;: &quot;experiments:0.205,textmining:0.081&quot;, &quot;String_Score_Physical&quot;: 237, &quot;String_Score_Combined&quot;: 299}"/>
  </edge>
  <edge label="12567 (pp) 22594" source="60" target="454">
    <att type="string" name="canonicalName" value="12567 (pp) 22594"/>
    <att type="string" name="interaction" value="pp"/>
    <att type="int" name="SCORE" value="292"/>
    <att type="string" name="support" value="{&quot;StringDB&quot;: &quot;functional&quot;, &quot;StringEvidence&quot;: &quot;textmining:0.228,coexpression:0.063&quot;, &quot;OmniPath&quot;: &quot;kinaseextra,pathwayextra&quot;, &quot;OmniPath_Reference&quot;: &quot;PhosphoNetworks;Wang&quot;, &quot;String_Score_Combined&quot;: 306, &quot;String_Score_Physical&quot;: 292}"/>
  </edge>
  <edge label="12567 (pp) 234959" source="60" target="1396">
    <att type="string" name="canonicalName" value="12567 (pp) 234959"/>
    <att type="string" name="interaction" value="pp"/>
    <att type="int" name="SCORE" value="540"/>
    <att type="string" name="support" value="{&quot;StringDB&quot;: &quot;physical&quot;, &quot;StringEvidence&quot;: &quot;database:0.520,coexpression:0.005,textmining:0.005&quot;, &quot;String_Score_Physical&quot;: 540, &quot;String_Score_Combined&quot;: 544}"/>
  </edge>
  <edge label="12567 (pp) 235132" source="60" target="1398">
    <att type="string" name="canonicalName" value="12567 (pp) 235132"/>
    <att type="string" name="interaction" value="pp"/>
    <att type="int" name="SCORE" value="292"/>
    <att type="string" name="support" value="{&quot;OmniPath&quot;: &quot;kinaseextra,pathwayextra&quot;, &quot;OmniPath_Reference&quot;: &quot;PhosphoNetworks;Wang&quot;}"/>
  </edge>
  <edge label="12567 (pp) 235497" source="60" target="1404">
    <att type="string" name="canonicalName" value="12567 (pp) 235497"/>
    <att type="string" name="interaction" value="pp"/>
    <att type="int" name="SCORE" value="212"/>
    <att type="string" name="support" value="{&quot;StringDB&quot;: &quot;physical&quot;, &quot;StringEvidence&quot;: &quot;experiments:0.178,coexpression:0.115,textmining:0.008&quot;, &quot;String_Score_Physical&quot;: 212, &quot;String_Score_Combined&quot;: 308}"/>
  </edge>
  <edge label="12567 (pp) 24014" source="60" target="472">
    <att type="string" name="canonicalName" value="12567 (pp) 24014"/>
    <att type="string" name="interaction" value="pp"/>
    <att type="int" name="SCORE" value="237"/>
    <att type="string" name="support" value="{&quot;StringDB&quot;: &quot;physical&quot;, &quot;StringEvidence&quot;: &quot;experiments:0.205,textmining:0.093,coexpression:0.044&quot;, &quot;String_Score_Physical&quot;: 237, &quot;String_Score_Combined&quot;: 338}"/>
  </edge>
  <edge label="12567 (pp) 264064" source="60" target="1473">
    <att type="string" name="canonicalName" value="12567 (pp) 264064"/>
    <att type="string" name="interaction" value="pp"/>
    <att type="int" name="SCORE" value="574"/>
    <att type="string" name="support" value="{&quot;StringDB&quot;: &quot;physical&quot;, &quot;StringEvidence&quot;: &quot;database:0.520,textmining:0.145,experiments:0.075,coexpression:0.024&quot;, &quot;String_Score_Physical&quot;: 574, &quot;String_Score_Combined&quot;: 645}"/>
  </edge>
  <edge label="12567 (pp) 26450" source="60" target="483">
    <att type="string" name="canonicalName" value="12567 (pp) 26450"/>
    <att type="string" name="interaction" value="pp"/>
    <att type="int" name="SCORE" value="292"/>
    <att type="string" name="support" value="{&quot;OmniPath&quot;: &quot;pathwayextra&quot;, &quot;OmniPath_Reference&quot;: &quot;Wang&quot;}"/>
  </edge>
  <edge label="12567 (pp) 381379" source="60" target="1550">
    <att type="string" name="canonicalName" value="12567 (pp) 381379"/>
    <att type="string" name="interaction" value="pp"/>
    <att type="int" name="SCORE" value="540"/>
    <att type="string" name="support" value="{&quot;StringDB&quot;: &quot;physical&quot;, &quot;StringEvidence&quot;: &quot;database:0.520,textmining:0.109,coexpression:0.011&quot;, &quot;String_Score_Physical&quot;: 540, &quot;String_Score_Combined&quot;: 595}"/>
  </edge>
  <edge label="12567 (pp) 50793" source="60" target="528">
    <att type="string" name="canonicalName" value="12567 (pp) 50793"/>
    <att type="string" name="interaction" value="pp"/>
    <att type="int" name="SCORE" value="292"/>
    <att type="string" name="support" value="{&quot;StringDB&quot;: &quot;functional&quot;, &quot;StringEvidence&quot;: &quot;textmining:0.153,coexpression:0.033&quot;, &quot;OmniPath&quot;: &quot;kinaseextra&quot;, &quot;OmniPath_Reference&quot;: &quot;HPRD;PhosphoPoint&quot;, &quot;String_Score_Combined&quot;: 215, &quot;String_Score_Physical&quot;: 292}"/>
  </edge>
  <edge label="12567 (pp) 51813" source="60" target="536">
    <att type="string" name="canonicalName" value="12567 (pp) 51813"/>
    <att type="string" name="interaction" value="pp"/>
    <att type="int" name="SCORE" value="587"/>
    <att type="string" name="support" value="{&quot;StringDB&quot;: &quot;physical&quot;, &quot;StringEvidence&quot;: &quot;textmining:0.732,database:0.520,experiments:0.102,coexpression:0.014&quot;, &quot;String_Score_Physical&quot;: 587, &quot;String_Score_Combined&quot;: 890}"/>
  </edge>
  <edge label="12567 (pp) 56449" source="60" target="600">
    <att type="string" name="canonicalName" value="12567 (pp) 56449"/>
    <att type="string" name="interaction" value="pp"/>
    <att type="int" name="SCORE" value="905"/>
    <att type="string" name="support" value="{&quot;StringDB&quot;: &quot;physical&quot;, &quot;StringEvidence&quot;: &quot;database:0.896,textmining:0.113,experiments:0.054,coexpression:0.048&quot;, &quot;String_Score_Physical&quot;: 905, &quot;String_Score_Combined&quot;: 920}"/>
  </edge>
  <edge label="12567 (pp) 56637" source="60" target="606">
    <att type="string" name="canonicalName" value="12567 (pp) 56637"/>
    <att type="string" name="interaction" value="pp"/>
    <att type="int" name="SCORE" value="766"/>
    <att type="string" name="support" value="{&quot;StringDB&quot;: &quot;physical&quot;, &quot;StringEvidence&quot;: &quot;database:0.739,textmining:0.186,experiments:0.066&quot;, &quot;OmniPath&quot;: &quot;pathwayextra&quot;, &quot;OmniPath_Reference&quot;: &quot;ACSN;Wang&quot;, &quot;String_Score_Physical&quot;: 766, &quot;String_Score_Combined&quot;: 809}"/>
  </edge>
  <edge label="12567 (pp) 56771" source="60" target="614">
    <att type="string" name="canonicalName" value="12567 (pp) 56771"/>
    <att type="string" name="interaction" value="pp"/>
    <att type="int" name="SCORE" value="540"/>
    <att type="string" name="support" value="{&quot;StringDB&quot;: &quot;physical&quot;, &quot;StringEvidence&quot;: &quot;database:0.520,coexpression:0.009&quot;, &quot;String_Score_Physical&quot;: 540, &quot;String_Score_Combined&quot;: 544}"/>
  </edge>
  <edge label="12567 (pp) 57259" source="60" target="619">
    <att type="string" name="canonicalName" value="12567 (pp) 57259"/>
    <att type="string" name="interaction" value="pp"/>
    <att type="int" name="SCORE" value="292"/>
    <att type="string" name="support" value="{&quot;OmniPath&quot;: &quot;omnipath&quot;, &quot;OmniPath_Reference&quot;: &quot;PhosphoSite&quot;}"/>
  </edge>
  <edge label="12567 (pp) 66201" source="60" target="664">
    <att type="string" name="canonicalName" value="12567 (pp) 66201"/>
    <att type="string" name="interaction" value="pp"/>
    <att type="int" name="SCORE" value="292"/>
    <att type="string" name="support" value="{&quot;OmniPath&quot;: &quot;kinaseextra&quot;, &quot;OmniPath_Reference&quot;: &quot;HPRD;PhosphoPoint;SPIKE_LC&quot;}"/>
  </edge>
  <edge label="12567 (pp) 67219" source="60" target="733">
    <att type="string" name="canonicalName" value="12567 (pp) 67219"/>
    <att type="string" name="interaction" value="pp"/>
    <att type="int" name="SCORE" value="540"/>
    <att type="string" name="support" value="{&quot;StringDB&quot;: &quot;physical&quot;, &quot;StringEvidence&quot;: &quot;database:0.520,coexpression:0.047,textmining:0.037&quot;, &quot;String_Score_Physical&quot;: 540, &quot;String_Score_Combined&quot;: 577}"/>
  </edge>
  <edge label="12567 (pp) 69171" source="60" target="818">
    <att type="string" name="canonicalName" value="12567 (pp) 69171"/>
    <att type="string" name="interaction" value="pp"/>
    <att type="int" name="SCORE" value="263"/>
    <att type="string" name="support" value="{&quot;StringDB&quot;: &quot;physical&quot;, &quot;StringEvidence&quot;: &quot;experiments:0.231,textmining:0.112&quot;, &quot;String_Score_Physical&quot;: 263, &quot;String_Score_Combined&quot;: 345}"/>
  </edge>
  <edge label="12567 (pp) 70078" source="60" target="838">
    <att type="string" name="canonicalName" value="12567 (pp) 70078"/>
    <att type="string" name="interaction" value="pp"/>
    <att type="int" name="SCORE" value="292"/>
    <att type="string" name="support" value="{&quot;OmniPath&quot;: &quot;kinaseextra,pathwayextra&quot;, &quot;OmniPath_Reference&quot;: &quot;PhosphoNetworks;Wang&quot;}"/>
  </edge>
  <edge label="12567 (pp) 75770" source="60" target="984">
    <att type="string" name="canonicalName" value="12567 (pp) 75770"/>
    <att type="string" name="interaction" value="pp"/>
    <att type="int" name="SCORE" value="256"/>
    <att type="string" name="support" value="{&quot;StringDB&quot;: &quot;physical&quot;, &quot;StringEvidence&quot;: &quot;experiments:0.225,textmining:0.044&quot;, &quot;String_Score_Physical&quot;: 256, &quot;String_Score_Combined&quot;: 289}"/>
  </edge>
  <edge label="12567 (pp) 78088" source="60" target="1028">
    <att type="string" name="canonicalName" value="12567 (pp) 78088"/>
    <att type="string" name="interaction" value="pp"/>
    <att type="int" name="SCORE" value="274"/>
    <att type="string" name="support" value="{&quot;StringDB&quot;: &quot;physical&quot;, &quot;StringEvidence&quot;: &quot;experiments:0.243,coexpression:0.222,textmining:0.080&quot;, &quot;String_Score_Physical&quot;: 274, &quot;String_Score_Combined&quot;: 480}"/>
  </edge>
  <edge label="12569 (pp) 12570" source="61" target="62">
    <att type="string" name="canonicalName" value="12569 (pp) 12570"/>
    <att type="string" name="interaction" value="pp"/>
    <att type="int" name="SCORE" value="360"/>
    <att type="string" name="support" value="{&quot;StringDB&quot;: &quot;physical&quot;, &quot;StringEvidence&quot;: &quot;database:0.333,coexpression:0.140,textmining:0.048,cooccurrence:0.029&quot;, &quot;String_Score_Physical&quot;: 360, &quot;String_Score_Combined&quot;: 491}"/>
  </edge>
  <edge label="12569 (pp) 19353" source="61" target="335">
    <att type="string" name="canonicalName" value="12569 (pp) 19353"/>
    <att type="string" name="interaction" value="pp"/>
    <att type="int" name="SCORE" value="292"/>
    <att type="string" name="support" value="{&quot;OmniPath&quot;: &quot;pathwayextra&quot;, &quot;OmniPath_Reference&quot;: &quot;Wang&quot;}"/>
  </edge>
  <edge label="12569 (pp) 20346" source="61" target="356">
    <att type="string" name="canonicalName" value="12569 (pp) 20346"/>
    <att type="string" name="interaction" value="pp"/>
    <att type="int" name="SCORE" value="499"/>
    <att type="string" name="support" value="{&quot;StringDB&quot;: &quot;physical&quot;, &quot;StringEvidence&quot;: &quot;database:0.479,textmining:0.019&quot;, &quot;String_Score_Physical&quot;: 499, &quot;String_Score_Combined&quot;: 509}"/>
  </edge>
  <edge label="12569 (pp) 20907" source="61" target="395">
    <att type="string" name="canonicalName" value="12569 (pp) 20907"/>
    <att type="string" name="interaction" value="pp"/>
    <att type="int" name="SCORE" value="292"/>
    <att type="string" name="support" value="{&quot;StringDB&quot;: &quot;functional&quot;, &quot;StringEvidence&quot;: &quot;coexpression:0.110,textmining:0.042&quot;, &quot;OmniPath&quot;: &quot;pathwayextra&quot;, &quot;OmniPath_Reference&quot;: &quot;Wang&quot;, &quot;String_Score_Combined&quot;: 182, &quot;String_Score_Physical&quot;: 292}"/>
  </edge>
  <edge label="12569 (pp) 231876" source="61" target="1369">
    <att type="string" name="canonicalName" value="12569 (pp) 231876"/>
    <att type="string" name="interaction" value="pp"/>
    <att type="int" name="SCORE" value="292"/>
    <att type="string" name="support" value="{&quot;OmniPath&quot;: &quot;omnipath,kinaseextra,pathwayextra&quot;, &quot;OmniPath_Reference&quot;: &quot;HPRD;PhosphoPoint,HPRD;ProtMapper;RLIMS-P_ProtMapper;SignaLink3;Wang&quot;}"/>
  </edge>
  <edge label="12569 (pp) 56320" source="61" target="590">
    <att type="string" name="canonicalName" value="12569 (pp) 56320"/>
    <att type="string" name="interaction" value="pp"/>
    <att type="int" name="SCORE" value="292"/>
    <att type="string" name="support" value="{&quot;StringDB&quot;: &quot;functional&quot;, &quot;StringEvidence&quot;: &quot;textmining:0.074,coexpression:0.065&quot;, &quot;OmniPath&quot;: &quot;kinaseextra&quot;, &quot;OmniPath_Reference&quot;: &quot;ProtMapper;Sparser_ProtMapper&quot;, &quot;String_Score_Combined&quot;: 169, &quot;String_Score_Physical&quot;: 292}"/>
  </edge>
  <edge label="12569 (pp) 56637" source="61" target="606">
    <att type="string" name="canonicalName" value="12569 (pp) 56637"/>
    <att type="string" name="interaction" value="pp"/>
    <att type="int" name="SCORE" value="563"/>
    <att type="string" name="support" value="{&quot;StringDB&quot;: &quot;physical&quot;, &quot;StringEvidence&quot;: &quot;database:0.374,experiments:0.273,textmining:0.198,coexpression:0.033&quot;, &quot;BioGrid&quot;: &quot;physical&quot;, &quot;BioGrid_PubMed&quot;: &quot;25331900&quot;, &quot;BioGrid_Type&quot;: &quot;Affinity Capture-Western&quot;, &quot;String_Score_Physical&quot;: 563, &quot;String_Score_Combined&quot;: 661}"/>
  </edge>
  <edge label="12569 (pp) 83767" source="61" target="1057">
    <att type="string" name="canonicalName" value="12569 (pp) 83767"/>
    <att type="string" name="interaction" value="pp"/>
    <att type="int" name="SCORE" value="292"/>
    <att type="string" name="support" value="{&quot;StringDB&quot;: &quot;functional&quot;, &quot;StringEvidence&quot;: &quot;coexpression:0.096,textmining:0.088&quot;, &quot;OmniPath&quot;: &quot;kinaseextra&quot;, &quot;OmniPath_Reference&quot;: &quot;ProtMapper;Sparser_ProtMapper&quot;, &quot;String_Score_Combined&quot;: 208, &quot;String_Score_Physical&quot;: 292}"/>
  </edge>
  <edge label="12580 (pp) 18555" source="63" target="293">
    <att type="string" name="canonicalName" value="12580 (pp) 18555"/>
    <att type="string" name="interaction" value="pp"/>
    <att type="int" name="SCORE" value="238"/>
    <att type="string" name="support" value="{&quot;StringDB&quot;: &quot;physical&quot;, &quot;StringEvidence&quot;: &quot;experiments:0.206,textmining:0.091,coexpression:0.015&quot;, &quot;String_Score_Physical&quot;: 238, &quot;String_Score_Combined&quot;: 318}"/>
  </edge>
  <edge label="12580 (pp) 18647" source="63" target="303">
    <att type="string" name="canonicalName" value="12580 (pp) 18647"/>
    <att type="string" name="interaction" value="pp"/>
    <att type="int" name="SCORE" value="238"/>
    <att type="string" name="support" value="{&quot;StringDB&quot;: &quot;physical&quot;, &quot;StringEvidence&quot;: &quot;experiments:0.206,textmining:0.104,coexpression:0.015&quot;, &quot;String_Score_Physical&quot;: 238, &quot;String_Score_Combined&quot;: 327}"/>
  </edge>
  <edge label="12580 (pp) 20683" source="63" target="381">
    <att type="string" name="canonicalName" value="12580 (pp) 20683"/>
    <att type="string" name="interaction" value="pp"/>
    <att type="int" name="SCORE" value="292"/>
    <att type="string" name="support" value="{&quot;OmniPath&quot;: &quot;pathwayextra&quot;, &quot;OmniPath_Reference&quot;: &quot;Wang&quot;}"/>
  </edge>
  <edge label="12580 (pp) 237459" source="63" target="1413">
    <att type="string" name="canonicalName" value="12580 (pp) 237459"/>
    <att type="string" name="interaction" value="pp"/>
    <att type="int" name="SCORE" value="238"/>
    <att type="string" name="support" value="{&quot;StringDB&quot;: &quot;physical&quot;, &quot;StringEvidence&quot;: &quot;experiments:0.206,textmining:0.081,coexpression:0.015&quot;, &quot;String_Score_Physical&quot;: 238, &quot;String_Score_Combined&quot;: 310}"/>
  </edge>
  <edge label="12580 (pp) 245866" source="63" target="1463">
    <att type="string" name="canonicalName" value="12580 (pp) 245866"/>
    <att type="string" name="interaction" value="pp"/>
    <att type="int" name="SCORE" value="217"/>
    <att type="string" name="support" value="{&quot;StringDB&quot;: &quot;physical&quot;, &quot;StringEvidence&quot;: &quot;experiments:0.184,textmining:0.025,coexpression:0.003&quot;, &quot;String_Score_Physical&quot;: 217, &quot;String_Score_Combined&quot;: 238}"/>
  </edge>
  <edge label="12608 (pp) 12857" source="64" target="74">
    <att type="string" name="canonicalName" value="12608 (pp) 12857"/>
    <att type="string" name="interaction" value="pp"/>
    <att type="int" name="SCORE" value="260"/>
    <att type="string" name="support" value="{&quot;StringDB&quot;: &quot;physical&quot;, &quot;StringEvidence&quot;: &quot;experiments:0.229,textmining:0.183,coexpression:0.061&quot;, &quot;String_Score_Physical&quot;: 260, &quot;String_Score_Combined&quot;: 432}"/>
  </edge>
  <edge label="12608 (pp) 17128" source="64" target="227">
    <att type="string" name="canonicalName" value="12608 (pp) 17128"/>
    <att type="string" name="interaction" value="pp"/>
    <att type="int" name="SCORE" value="267"/>
    <att type="string" name="support" value="{&quot;StringDB&quot;: &quot;physical&quot;, &quot;StringEvidence&quot;: &quot;textmining:0.807,experiments:0.236,coexpression:0.006&quot;, &quot;String_Score_Physical&quot;: 267, &quot;String_Score_Combined&quot;: 859}"/>
  </edge>
  <edge label="12608 (pp) 17708" source="64" target="252">
    <att type="string" name="canonicalName" value="12608 (pp) 17708"/>
    <att type="string" name="interaction" value="pp"/>
    <att type="int" name="SCORE" value="237"/>
    <att type="string" name="support" value="{&quot;StringDB&quot;: &quot;physical&quot;, &quot;StringEvidence&quot;: &quot;experiments:0.205,textmining:0.148&quot;, &quot;String_Score_Physical&quot;: 237, &quot;String_Score_Combined&quot;: 351}"/>
  </edge>
  <edge label="12608 (pp) 20683" source="64" target="381">
    <att type="string" name="canonicalName" value="12608 (pp) 20683"/>
    <att type="string" name="interaction" value="pp"/>
    <att type="int" name="SCORE" value="267"/>
    <att type="string" name="support" value="{&quot;StringDB&quot;: &quot;physical&quot;, &quot;StringEvidence&quot;: &quot;textmining:0.376,experiments:0.236&quot;, &quot;String_Score_Physical&quot;: 267, &quot;String_Score_Combined&quot;: 542}"/>
  </edge>
  <edge label="12608 (pp) 21968" source="64" target="427">
    <att type="string" name="canonicalName" value="12608 (pp) 21968"/>
    <att type="string" name="interaction" value="pp"/>
    <att type="int" name="SCORE" value="292"/>
    <att type="string" name="support" value="{&quot;OmniPath&quot;: &quot;pathwayextra&quot;, &quot;OmniPath_Reference&quot;: &quot;Wang&quot;}"/>
  </edge>
  <edge label="12608 (pp) 56637" source="64" target="606">
    <att type="string" name="canonicalName" value="12608 (pp) 56637"/>
    <att type="string" name="interaction" value="pp"/>
    <att type="int" name="SCORE" value="293"/>
    <att type="string" name="support" value="{&quot;StringDB&quot;: &quot;physical&quot;, &quot;StringEvidence&quot;: &quot;textmining:0.461,experiments:0.263&quot;, &quot;OmniPath&quot;: &quot;omnipath,kinaseextra,pathwayextra&quot;, &quot;OmniPath_Reference&quot;: &quot;KEA;MIMP;NetworKIN_KEA;PhosphoSite;PhosphoSite_MIMP;PhosphoSite_ProtMapper;ProtMapper;REACH_ProtMapper;RLIMS-P_ProtMapper;SIGNOR;SIGNOR_ProtMapper;Sparser_ProtMapper;iPTMnet;phosphoELM_KEA&quot;, &quot;BioGrid&quot;: &quot;physical&quot;, &quot;BioGrid_PubMed&quot;: &quot;11278638&quot;, &quot;BioGrid_Type&quot;: &quot;Biochemical Activity&quot;, &quot;String_Score_Physical&quot;: 293, &quot;String_Score_Combined&quot;: 619}"/>
  </edge>
  <edge label="12608 (pp) 69900" source="64" target="834">
    <att type="string" name="canonicalName" value="12608 (pp) 69900"/>
    <att type="string" name="interaction" value="pp"/>
    <att type="int" name="SCORE" value="292"/>
    <att type="string" name="support" value="{&quot;OmniPath&quot;: &quot;kinaseextra&quot;, &quot;OmniPath_Reference&quot;: &quot;ProtMapper;REACH_ProtMapper&quot;}"/>
  </edge>
  <edge label="12608 (pp) 73086" source="64" target="935">
    <att type="string" name="canonicalName" value="12608 (pp) 73086"/>
    <att type="string" name="interaction" value="pp"/>
    <att type="int" name="SCORE" value="292"/>
    <att type="string" name="support" value="{&quot;OmniPath&quot;: &quot;kinaseextra&quot;, &quot;OmniPath_Reference&quot;: &quot;HPRD;PhosphoPoint&quot;}"/>
  </edge>
  <edge label="12608 (pp) 80287" source="64" target="1042">
    <att type="string" name="canonicalName" value="12608 (pp) 80287"/>
    <att type="string" name="interaction" value="pp"/>
    <att type="int" name="SCORE" value="236"/>
    <att type="string" name="support" value="{&quot;StringDB&quot;: &quot;physical&quot;, &quot;StringEvidence&quot;: &quot;experiments:0.203,textmining:0.059,coexpression:0.050&quot;, &quot;String_Score_Physical&quot;: 236, &quot;String_Score_Combined&quot;: 317}"/>
  </edge>
  <edge label="12608 (pp) 96979" source="64" target="1067">
    <att type="string" name="canonicalName" value="12608 (pp) 96979"/>
    <att type="string" name="interaction" value="pp"/>
    <att type="int" name="SCORE" value="292"/>
    <att type="string" name="support" value="{&quot;StringDB&quot;: &quot;physical&quot;, &quot;StringEvidence&quot;: &quot;experiments:0.262,textmining:0.094,coexpression:0.013&quot;, &quot;BioGrid&quot;: &quot;physical&quot;, &quot;BioGrid_PubMed&quot;: &quot;15879117&quot;, &quot;BioGrid_Type&quot;: &quot;Reconstituted Complex,Affinity Capture-Western&quot;, &quot;String_Score_Physical&quot;: 292, &quot;String_Score_Combined&quot;: 366}"/>
  </edge>
  <edge label="12615 (pp) 12617" source="65" target="66">
    <att type="string" name="canonicalName" value="12615 (pp) 12617"/>
    <att type="string" name="interaction" value="pp"/>
    <att type="int" name="SCORE" value="871"/>
    <att type="string" name="support" value="{&quot;StringDB&quot;: &quot;physical&quot;, &quot;StringEvidence&quot;: &quot;textmining:0.850,experiments:0.742,database:0.479,coexpression:0.047&quot;, &quot;String_Score_Physical&quot;: 871, &quot;String_Score_Combined&quot;: 981}"/>
  </edge>
  <edge label="12615 (pp) 12648" source="65" target="68">
    <att type="string" name="canonicalName" value="12615 (pp) 12648"/>
    <att type="string" name="interaction" value="pp"/>
    <att type="int" name="SCORE" value="258"/>
    <att type="string" name="support" value="{&quot;StringDB&quot;: &quot;physical&quot;, &quot;StringEvidence&quot;: &quot;textmining:0.258,experiments:0.227,coexpression:0.005&quot;, &quot;String_Score_Physical&quot;: 258, &quot;String_Score_Combined&quot;: 453}"/>
  </edge>
  <edge label="12615 (pp) 13194" source="65" target="88">
    <att type="string" name="canonicalName" value="12615 (pp) 13194"/>
    <att type="string" name="interaction" value="pp"/>
    <att type="int" name="SCORE" value="191"/>
    <att type="string" name="support" value="{&quot;StringDB&quot;: &quot;physical&quot;, &quot;StringEvidence&quot;: &quot;textmining:0.201,experiments:0.156,coexpression:0.007&quot;, &quot;String_Score_Physical&quot;: 191, &quot;String_Score_Combined&quot;: 358}"/>
  </edge>
  <edge label="12615 (pp) 13871" source="65" target="112">
    <att type="string" name="canonicalName" value="12615 (pp) 13871"/>
    <att type="string" name="interaction" value="pp"/>
    <att type="int" name="SCORE" value="297"/>
    <att type="string" name="support" value="{&quot;StringDB&quot;: &quot;physical&quot;, &quot;StringEvidence&quot;: &quot;experiments:0.267,textmining:0.038&quot;, &quot;String_Score_Physical&quot;: 297, &quot;String_Score_Combined&quot;: 323}"/>
  </edge>
  <edge label="12615 (pp) 13872" source="65" target="113">
    <att type="string" name="canonicalName" value="12615 (pp) 13872"/>
    <att type="string" name="interaction" value="pp"/>
    <att type="int" name="SCORE" value="355"/>
    <att type="string" name="support" value="{&quot;StringDB&quot;: &quot;physical&quot;, &quot;StringEvidence&quot;: &quot;experiments:0.327,textmining:0.034,coexpression:0.013&quot;, &quot;String_Score_Physical&quot;: 355, &quot;String_Score_Combined&quot;: 384}"/>
  </edge>
  <edge label="12615 (pp) 140858" source="65" target="1176">
    <att type="string" name="canonicalName" value="12615 (pp) 140858"/>
    <att type="string" name="interaction" value="pp"/>
    <att type="int" name="SCORE" value="256"/>
    <att type="string" name="support" value="{&quot;StringDB&quot;: &quot;physical&quot;, &quot;StringEvidence&quot;: &quot;experiments:0.224,textmining:0.104,coexpression:0.057&quot;, &quot;String_Score_Physical&quot;: 256, &quot;String_Score_Combined&quot;: 371}"/>
  </edge>
  <edge label="12615 (pp) 15441" source="65" target="172">
    <att type="string" name="canonicalName" value="12615 (pp) 15441"/>
    <att type="string" name="interaction" value="pp"/>
    <att type="int" name="SCORE" value="278"/>
    <att type="string" name="support" value="{&quot;StringDB&quot;: &quot;physical&quot;, &quot;StringEvidence&quot;: &quot;experiments:0.247,textmining:0.089,coexpression:0.046&quot;, &quot;String_Score_Physical&quot;: 278, &quot;String_Score_Combined&quot;: 372}"/>
  </edge>
  <edge label="12615 (pp) 18572" source="65" target="294">
    <att type="string" name="canonicalName" value="12615 (pp) 18572"/>
    <att type="string" name="interaction" value="pp"/>
    <att type="int" name="SCORE" value="248"/>
    <att type="string" name="support" value="{&quot;StringDB&quot;: &quot;physical&quot;, &quot;StringEvidence&quot;: &quot;experiments:0.217,textmining:0.029&quot;, &quot;String_Score_Physical&quot;: 248, &quot;String_Score_Combined&quot;: 270}"/>
  </edge>
  <edge label="12615 (pp) 192195" source="65" target="1189">
    <att type="string" name="canonicalName" value="12615 (pp) 192195"/>
    <att type="string" name="interaction" value="pp"/>
    <att type="int" name="SCORE" value="227"/>
    <att type="string" name="support" value="{&quot;StringDB&quot;: &quot;physical&quot;, &quot;StringEvidence&quot;: &quot;experiments:0.195,textmining:0.181,coexpression:0.015&quot;, &quot;String_Score_Physical&quot;: 227, &quot;String_Score_Combined&quot;: 376}"/>
  </edge>
  <edge label="12615 (pp) 19893" source="65" target="344">
    <att type="string" name="canonicalName" value="12615 (pp) 19893"/>
    <att type="string" name="interaction" value="pp"/>
    <att type="int" name="SCORE" value="286"/>
    <att type="string" name="support" value="{&quot;StringDB&quot;: &quot;physical&quot;, &quot;StringEvidence&quot;: &quot;experiments:0.255,textmining:0.054,coexpression:0.016&quot;, &quot;String_Score_Physical&quot;: 286, &quot;String_Score_Combined&quot;: 335}"/>
  </edge>
  <edge label="12615 (pp) 20585" source="65" target="373">
    <att type="string" name="canonicalName" value="12615 (pp) 20585"/>
    <att type="string" name="interaction" value="pp"/>
    <att type="int" name="SCORE" value="206"/>
    <att type="string" name="support" value="{&quot;StringDB&quot;: &quot;physical&quot;, &quot;StringEvidence&quot;: &quot;experiments:0.172,textmining:0.099&quot;, &quot;String_Score_Physical&quot;: 206, &quot;String_Score_Combined&quot;: 284}"/>
  </edge>
  <edge label="12615 (pp) 20592" source="65" target="374">
    <att type="string" name="canonicalName" value="12615 (pp) 20592"/>
    <att type="string" name="interaction" value="pp"/>
    <att type="int" name="SCORE" value="260"/>
    <att type="string" name="support" value="{&quot;StringDB&quot;: &quot;physical&quot;, &quot;StringEvidence&quot;: &quot;experiments:0.229,textmining:0.058,coexpression:0.016&quot;, &quot;String_Score_Physical&quot;: 260, &quot;String_Score_Combined&quot;: 315}"/>
  </edge>
  <edge label="12615 (pp) 20937" source="65" target="398">
    <att type="string" name="canonicalName" value="12615 (pp) 20937"/>
    <att type="string" name="interaction" value="pp"/>
    <att type="int" name="SCORE" value="369"/>
    <att type="string" name="support" value="{&quot;StringDB&quot;: &quot;physical&quot;, &quot;StringEvidence&quot;: &quot;textmining:0.475,experiments:0.342,coexpression:0.040&quot;, &quot;String_Score_Physical&quot;: 369, &quot;String_Score_Combined&quot;: 682}"/>
  </edge>
  <edge label="12615 (pp) 21343" source="65" target="401">
    <att type="string" name="canonicalName" value="12615 (pp) 21343"/>
    <att type="string" name="interaction" value="pp"/>
    <att type="int" name="SCORE" value="223"/>
    <att type="string" name="support" value="{&quot;StringDB&quot;: &quot;physical&quot;, &quot;StringEvidence&quot;: &quot;experiments:0.190,coexpression:0.018,textmining:0.009&quot;, &quot;String_Score_Physical&quot;: 223, &quot;String_Score_Combined&quot;: 243}"/>
  </edge>
  <edge label="12615 (pp) 21374" source="65" target="406">
    <att type="string" name="canonicalName" value="12615 (pp) 21374"/>
    <att type="string" name="interaction" value="pp"/>
    <att type="int" name="SCORE" value="288"/>
    <att type="string" name="support" value="{&quot;StringDB&quot;: &quot;physical&quot;, &quot;StringEvidence&quot;: &quot;experiments:0.258,textmining:0.175,coexpression:0.024&quot;, &quot;String_Score_Physical&quot;: 288, &quot;String_Score_Combined&quot;: 426}"/>
  </edge>
  <edge label="12615 (pp) 214162" source="65" target="1231">
    <att type="string" name="canonicalName" value="12615 (pp) 214162"/>
    <att type="string" name="interaction" value="pp"/>
    <att type="int" name="SCORE" value="237"/>
    <att type="string" name="support" value="{&quot;StringDB&quot;: &quot;physical&quot;, &quot;StringEvidence&quot;: &quot;experiments:0.204,textmining:0.091,coexpression:0.015&quot;, &quot;String_Score_Physical&quot;: 237, &quot;String_Score_Combined&quot;: 316}"/>
  </edge>
  <edge label="12615 (pp) 214742" source="65" target="1236">
    <att type="string" name="canonicalName" value="12615 (pp) 214742"/>
    <att type="string" name="interaction" value="pp"/>
    <att type="int" name="SCORE" value="199"/>
    <att type="string" name="support" value="{&quot;StringDB&quot;: &quot;physical&quot;, &quot;StringEvidence&quot;: &quot;experiments:0.165,textmining:0.029&quot;, &quot;String_Score_Physical&quot;: 199, &quot;String_Score_Combined&quot;: 222}"/>
  </edge>
  <edge label="12615 (pp) 216825" source="65" target="1255">
    <att type="string" name="canonicalName" value="12615 (pp) 216825"/>
    <att type="string" name="interaction" value="pp"/>
    <att type="int" name="SCORE" value="202"/>
    <att type="string" name="support" value="{&quot;StringDB&quot;: &quot;physical&quot;, &quot;StringEvidence&quot;: &quot;experiments:0.168,textmining:0.038,coexpression:0.007&quot;, &quot;String_Score_Physical&quot;: 202, &quot;String_Score_Combined&quot;: 237}"/>
  </edge>
  <edge label="12615 (pp) 216850" source="65" target="1256">
    <att type="string" name="canonicalName" value="12615 (pp) 216850"/>
    <att type="string" name="interaction" value="pp"/>
    <att type="int" name="SCORE" value="637"/>
    <att type="string" name="support" value="{&quot;StringDB&quot;: &quot;physical&quot;, &quot;StringEvidence&quot;: &quot;experiments:0.621,textmining:0.190,coexpression:0.024&quot;, &quot;String_Score_Physical&quot;: 637, &quot;String_Score_Combined&quot;: 713}"/>
  </edge>
  <edge label="12615 (pp) 21761" source="65" target="415">
    <att type="string" name="canonicalName" value="12615 (pp) 21761"/>
    <att type="string" name="interaction" value="pp"/>
    <att type="int" name="SCORE" value="204"/>
    <att type="string" name="support" value="{&quot;StringDB&quot;: &quot;physical&quot;, &quot;StringEvidence&quot;: &quot;experiments:0.170,textmining:0.116,coexpression:0.052&quot;, &quot;String_Score_Physical&quot;: 204, &quot;String_Score_Combined&quot;: 332}"/>
  </edge>
  <edge label="12615 (pp) 217864" source="65" target="1277">
    <att type="string" name="canonicalName" value="12615 (pp) 217864"/>
    <att type="string" name="interaction" value="pp"/>
    <att type="int" name="SCORE" value="263"/>
    <att type="string" name="support" value="{&quot;StringDB&quot;: &quot;physical&quot;, &quot;StringEvidence&quot;: &quot;experiments:0.231,textmining:0.029,coexpression:0.018&quot;, &quot;String_Score_Physical&quot;: 263, &quot;String_Score_Combined&quot;: 297}"/>
  </edge>
  <edge label="12615 (pp) 21848" source="65" target="422">
    <att type="string" name="canonicalName" value="12615 (pp) 21848"/>
    <att type="string" name="interaction" value="pp"/>
    <att type="int" name="SCORE" value="210"/>
    <att type="string" name="support" value="{&quot;StringDB&quot;: &quot;physical&quot;, &quot;StringEvidence&quot;: &quot;experiments:0.176,textmining:0.019,coexpression:0.006&quot;, &quot;String_Score_Physical&quot;: 210, &quot;String_Score_Combined&quot;: 229}"/>
  </edge>
  <edge label="12615 (pp) 22589" source="65" target="452">
    <att type="string" name="canonicalName" value="12615 (pp) 22589"/>
    <att type="string" name="interaction" value="pp"/>
    <att type="int" name="SCORE" value="262"/>
    <att type="string" name="support" value="{&quot;StringDB&quot;: &quot;physical&quot;, &quot;StringEvidence&quot;: &quot;textmining:0.426,experiments:0.230&quot;, &quot;String_Score_Physical&quot;: 262, &quot;String_Score_Combined&quot;: 576}"/>
  </edge>
  <edge label="12615 (pp) 229906" source="65" target="1352">
    <att type="string" name="canonicalName" value="12615 (pp) 229906"/>
    <att type="string" name="interaction" value="pp"/>
    <att type="int" name="SCORE" value="295"/>
    <att type="string" name="support" value="{&quot;StringDB&quot;: &quot;physical&quot;, &quot;StringEvidence&quot;: &quot;experiments:0.265,textmining:0.105,coexpression:0.003&quot;, &quot;String_Score_Physical&quot;: 295, &quot;String_Score_Combined&quot;: 371}"/>
  </edge>
  <edge label="12615 (pp) 235459" source="65" target="1403">
    <att type="string" name="canonicalName" value="12615 (pp) 235459"/>
    <att type="string" name="interaction" value="pp"/>
    <att type="int" name="SCORE" value="368"/>
    <att type="string" name="support" value="{&quot;StringDB&quot;: &quot;physical&quot;, &quot;StringEvidence&quot;: &quot;experiments:0.341,coexpression:0.042&quot;, &quot;String_Score_Physical&quot;: 368, &quot;String_Score_Combined&quot;: 394}"/>
  </edge>
  <edge label="12615 (pp) 235497" source="65" target="1404">
    <att type="string" name="canonicalName" value="12615 (pp) 235497"/>
    <att type="string" name="interaction" value="pp"/>
    <att type="int" name="SCORE" value="553"/>
    <att type="string" name="support" value="{&quot;StringDB&quot;: &quot;physical&quot;, &quot;StringEvidence&quot;: &quot;experiments:0.534,textmining:0.170,coexpression:0.016&quot;, &quot;String_Score_Physical&quot;: 553, &quot;String_Score_Combined&quot;: 634}"/>
  </edge>
  <edge label="12615 (pp) 241732" source="65" target="1437">
    <att type="string" name="canonicalName" value="12615 (pp) 241732"/>
    <att type="string" name="interaction" value="pp"/>
    <att type="int" name="SCORE" value="239"/>
    <att type="string" name="support" value="{&quot;StringDB&quot;: &quot;physical&quot;, &quot;StringEvidence&quot;: &quot;experiments:0.208,textmining:0.055,coexpression:0.029&quot;, &quot;String_Score_Physical&quot;: 239, &quot;String_Score_Combined&quot;: 302}"/>
  </edge>
  <edge label="12615 (pp) 26356" source="65" target="475">
    <att type="string" name="canonicalName" value="12615 (pp) 26356"/>
    <att type="string" name="interaction" value="pp"/>
    <att type="int" name="SCORE" value="304"/>
    <att type="string" name="support" value="{&quot;StringDB&quot;: &quot;physical&quot;, &quot;StringEvidence&quot;: &quot;experiments:0.274,textmining:0.042,coexpression:0.021&quot;, &quot;String_Score_Physical&quot;: 304, &quot;String_Score_Combined&quot;: 346}"/>
  </edge>
  <edge label="12615 (pp) 269400" source="65" target="1492">
    <att type="string" name="canonicalName" value="12615 (pp) 269400"/>
    <att type="string" name="interaction" value="pp"/>
    <att type="int" name="SCORE" value="202"/>
    <att type="string" name="support" value="{&quot;StringDB&quot;: &quot;physical&quot;, &quot;StringEvidence&quot;: &quot;experiments:0.168,coexpression:0.064,textmining:0.028&quot;, &quot;String_Score_Physical&quot;: 202, &quot;String_Score_Combined&quot;: 273}"/>
  </edge>
  <edge label="12615 (pp) 30841" source="65" target="518">
    <att type="string" name="canonicalName" value="12615 (pp) 30841"/>
    <att type="string" name="interaction" value="pp"/>
    <att type="int" name="SCORE" value="258"/>
    <att type="string" name="support" value="{&quot;StringDB&quot;: &quot;physical&quot;, &quot;StringEvidence&quot;: &quot;experiments:0.226,textmining:0.144,coexpression:0.013&quot;, &quot;String_Score_Physical&quot;: 258, &quot;String_Score_Combined&quot;: 372}"/>
  </edge>
  <edge label="12615 (pp) 320817" source="65" target="1524">
    <att type="string" name="canonicalName" value="12615 (pp) 320817"/>
    <att type="string" name="interaction" value="pp"/>
    <att type="int" name="SCORE" value="236"/>
    <att type="string" name="support" value="{&quot;StringDB&quot;: &quot;physical&quot;, &quot;StringEvidence&quot;: &quot;experiments:0.203,textmining:0.058&quot;, &quot;String_Score_Physical&quot;: 236, &quot;String_Score_Combined&quot;: 280}"/>
  </edge>
  <edge label="12615 (pp) 380753" source="65" target="1546">
    <att type="string" name="canonicalName" value="12615 (pp) 380753"/>
    <att type="string" name="interaction" value="pp"/>
    <att type="int" name="SCORE" value="240"/>
    <att type="string" name="support" value="{&quot;StringDB&quot;: &quot;physical&quot;, &quot;StringEvidence&quot;: &quot;experiments:0.209,textmining:0.106&quot;, &quot;String_Score_Physical&quot;: 240, &quot;String_Score_Combined&quot;: 321}"/>
  </edge>
  <edge label="12615 (pp) 50927" source="65" target="532">
    <att type="string" name="canonicalName" value="12615 (pp) 50927"/>
    <att type="string" name="interaction" value="pp"/>
    <att type="int" name="SCORE" value="424"/>
    <att type="string" name="support" value="{&quot;StringDB&quot;: &quot;physical&quot;, &quot;StringEvidence&quot;: &quot;experiments:0.399,textmining:0.279,coexpression:0.148&quot;, &quot;String_Score_Physical&quot;: 424, &quot;String_Score_Combined&quot;: 646}"/>
  </edge>
  <edge label="12615 (pp) 59043" source="65" target="640">
    <att type="string" name="canonicalName" value="12615 (pp) 59043"/>
    <att type="string" name="interaction" value="pp"/>
    <att type="int" name="SCORE" value="256"/>
    <att type="string" name="support" value="{&quot;StringDB&quot;: &quot;physical&quot;, &quot;StringEvidence&quot;: &quot;experiments:0.224,textmining:0.025,coexpression:0.016&quot;, &quot;String_Score_Physical&quot;: 256, &quot;String_Score_Combined&quot;: 285}"/>
  </edge>
  <edge label="12615 (pp) 66151" source="65" target="660">
    <att type="string" name="canonicalName" value="12615 (pp) 66151"/>
    <att type="string" name="interaction" value="pp"/>
    <att type="int" name="SCORE" value="248"/>
    <att type="string" name="support" value="{&quot;StringDB&quot;: &quot;physical&quot;, &quot;StringEvidence&quot;: &quot;experiments:0.217,textmining:0.029&quot;, &quot;String_Score_Physical&quot;: 248, &quot;String_Score_Combined&quot;: 270}"/>
  </edge>
  <edge label="12615 (pp) 66625" source="65" target="688">
    <att type="string" name="canonicalName" value="12615 (pp) 66625"/>
    <att type="string" name="interaction" value="pp"/>
    <att type="int" name="SCORE" value="248"/>
    <att type="string" name="support" value="{&quot;StringDB&quot;: &quot;physical&quot;, &quot;StringEvidence&quot;: &quot;experiments:0.217,textmining:0.029&quot;, &quot;String_Score_Physical&quot;: 248, &quot;String_Score_Combined&quot;: 270}"/>
  </edge>
  <edge label="12615 (pp) 67733" source="65" target="760">
    <att type="string" name="canonicalName" value="12615 (pp) 67733"/>
    <att type="string" name="interaction" value="pp"/>
    <att type="int" name="SCORE" value="757"/>
    <att type="string" name="support" value="{&quot;StringDB&quot;: &quot;physical&quot;, &quot;StringEvidence&quot;: &quot;experiments:0.514,database:0.479,textmining:0.383,coexpression:0.011&quot;, &quot;String_Score_Physical&quot;: 757, &quot;String_Score_Combined&quot;: 851}"/>
  </edge>
  <edge label="12615 (pp) 69260" source="65" target="823">
    <att type="string" name="canonicalName" value="12615 (pp) 69260"/>
    <att type="string" name="interaction" value="pp"/>
    <att type="int" name="SCORE" value="262"/>
    <att type="string" name="support" value="{&quot;StringDB&quot;: &quot;physical&quot;, &quot;StringEvidence&quot;: &quot;experiments:0.230,textmining:0.042,coexpression:0.001&quot;, &quot;String_Score_Physical&quot;: 262, &quot;String_Score_Combined&quot;: 293}"/>
  </edge>
  <edge label="12615 (pp) 70122" source="65" target="841">
    <att type="string" name="canonicalName" value="12615 (pp) 70122"/>
    <att type="string" name="interaction" value="pp"/>
    <att type="int" name="SCORE" value="205"/>
    <att type="string" name="support" value="{&quot;StringDB&quot;: &quot;physical&quot;, &quot;StringEvidence&quot;: &quot;experiments:0.171,textmining:0.057&quot;, &quot;String_Score_Physical&quot;: 205, &quot;String_Score_Combined&quot;: 250}"/>
  </edge>
  <edge label="12615 (pp) 70422" source="65" target="854">
    <att type="string" name="canonicalName" value="12615 (pp) 70422"/>
    <att type="string" name="interaction" value="pp"/>
    <att type="int" name="SCORE" value="241"/>
    <att type="string" name="support" value="{&quot;StringDB&quot;: &quot;physical&quot;, &quot;StringEvidence&quot;: &quot;experiments:0.210,textmining:0.040,coexpression:0.005&quot;, &quot;String_Score_Physical&quot;: 241, &quot;String_Score_Combined&quot;: 275}"/>
  </edge>
  <edge label="12615 (pp) 71564" source="65" target="882">
    <att type="string" name="canonicalName" value="12615 (pp) 71564"/>
    <att type="string" name="interaction" value="pp"/>
    <att type="int" name="SCORE" value="302"/>
    <att type="string" name="support" value="{&quot;StringDB&quot;: &quot;physical&quot;, &quot;StringEvidence&quot;: &quot;experiments:0.272,textmining:0.111,coexpression:0.025&quot;, &quot;String_Score_Physical&quot;: 302, &quot;String_Score_Combined&quot;: 394}"/>
  </edge>
  <edge label="12615 (pp) 71968" source="65" target="900">
    <att type="string" name="canonicalName" value="12615 (pp) 71968"/>
    <att type="string" name="interaction" value="pp"/>
    <att type="int" name="SCORE" value="293"/>
    <att type="string" name="support" value="{&quot;StringDB&quot;: &quot;physical&quot;, &quot;StringEvidence&quot;: &quot;experiments:0.263,textmining:0.082,coexpression:0.037&quot;, &quot;String_Score_Physical&quot;: 293, &quot;String_Score_Combined&quot;: 375}"/>
  </edge>
  <edge label="12615 (pp) 72522" source="65" target="923">
    <att type="string" name="canonicalName" value="12615 (pp) 72522"/>
    <att type="string" name="interaction" value="pp"/>
    <att type="int" name="SCORE" value="240"/>
    <att type="string" name="support" value="{&quot;StringDB&quot;: &quot;physical&quot;, &quot;StringEvidence&quot;: &quot;experiments:0.209,textmining:0.041,coexpression:0.014&quot;, &quot;String_Score_Physical&quot;: 240, &quot;String_Score_Combined&quot;: 281}"/>
  </edge>
  <edge label="12615 (pp) 73251" source="65" target="938">
    <att type="string" name="canonicalName" value="12615 (pp) 73251"/>
    <att type="string" name="interaction" value="pp"/>
    <att type="int" name="SCORE" value="279"/>
    <att type="string" name="support" value="{&quot;StringDB&quot;: &quot;physical&quot;, &quot;StringEvidence&quot;: &quot;experiments:0.248,textmining:0.077,coexpression:0.015&quot;, &quot;String_Score_Physical&quot;: 279, &quot;String_Score_Combined&quot;: 344}"/>
  </edge>
  <edge label="12615 (pp) 76251" source="65" target="994">
    <att type="string" name="canonicalName" value="12615 (pp) 76251"/>
    <att type="string" name="interaction" value="pp"/>
    <att type="int" name="SCORE" value="206"/>
    <att type="string" name="support" value="{&quot;StringDB&quot;: &quot;physical&quot;, &quot;StringEvidence&quot;: &quot;experiments:0.172,textmining:0.033,coexpression:0.009&quot;, &quot;String_Score_Physical&quot;: 206, &quot;String_Score_Combined&quot;: 239}"/>
  </edge>
  <edge label="12617 (pp) 14030" source="66" target="118">
    <att type="string" name="canonicalName" value="12617 (pp) 14030"/>
    <att type="string" name="interaction" value="pp"/>
    <att type="int" name="SCORE" value="292"/>
    <att type="string" name="support" value="{&quot;StringDB&quot;: &quot;physical&quot;, &quot;StringEvidence&quot;: &quot;experiments:0.262,coexpression:0.030,textmining:0.017&quot;, &quot;String_Score_Physical&quot;: 292, &quot;String_Score_Combined&quot;: 324}"/>
  </edge>
  <edge label="12617 (pp) 19211" source="66" target="322">
    <att type="string" name="canonicalName" value="12617 (pp) 19211"/>
    <att type="string" name="interaction" value="pp"/>
    <att type="int" name="SCORE" value="292"/>
    <att type="string" name="support" value="{&quot;StringDB&quot;: &quot;physical&quot;, &quot;StringEvidence&quot;: &quot;experiments:0.262,textmining:0.200,coexpression:0.026&quot;, &quot;String_Score_Physical&quot;: 292, &quot;String_Score_Combined&quot;: 447}"/>
  </edge>
  <edge label="12617 (pp) 20185" source="66" target="347">
    <att type="string" name="canonicalName" value="12617 (pp) 20185"/>
    <att type="string" name="interaction" value="pp"/>
    <att type="int" name="SCORE" value="229"/>
    <att type="string" name="support" value="{&quot;StringDB&quot;: &quot;physical&quot;, &quot;StringEvidence&quot;: &quot;experiments:0.197,coexpression:0.069,textmining:0.053&quot;, &quot;String_Score_Physical&quot;: 229, &quot;String_Score_Combined&quot;: 321}"/>
  </edge>
  <edge label="12617 (pp) 210766" source="66" target="1217">
    <att type="string" name="canonicalName" value="12617 (pp) 210766"/>
    <att type="string" name="interaction" value="pp"/>
    <att type="int" name="SCORE" value="292"/>
    <att type="string" name="support" value="{&quot;StringDB&quot;: &quot;physical&quot;, &quot;StringEvidence&quot;: &quot;experiments:0.262,coexpression:0.047&quot;, &quot;String_Score_Physical&quot;: 292, &quot;String_Score_Combined&quot;: 325}"/>
  </edge>
  <edge label="12617 (pp) 216850" source="66" target="1256">
    <att type="string" name="canonicalName" value="12617 (pp) 216850"/>
    <att type="string" name="interaction" value="pp"/>
    <att type="int" name="SCORE" value="217"/>
    <att type="string" name="support" value="{&quot;StringDB&quot;: &quot;physical&quot;, &quot;StringEvidence&quot;: &quot;experiments:0.184,textmining:0.060,coexpression:0.025&quot;, &quot;String_Score_Physical&quot;: 217, &quot;String_Score_Combined&quot;: 282}"/>
  </edge>
  <edge label="12617 (pp) 21917" source="66" target="424">
    <att type="string" name="canonicalName" value="12617 (pp) 21917"/>
    <att type="string" name="interaction" value="pp"/>
    <att type="int" name="SCORE" value="299"/>
    <att type="string" name="support" value="{&quot;StringDB&quot;: &quot;physical&quot;, &quot;StringEvidence&quot;: &quot;experiments:0.269,coexpression:0.066,textmining:0.011&quot;, &quot;String_Score_Physical&quot;: 299, &quot;String_Score_Combined&quot;: 353}"/>
  </edge>
  <edge label="12617 (pp) 22352" source="66" target="445">
    <att type="string" name="canonicalName" value="12617 (pp) 22352"/>
    <att type="string" name="interaction" value="pp"/>
    <att type="int" name="SCORE" value="292"/>
    <att type="string" name="support" value="{&quot;StringDB&quot;: &quot;physical&quot;, &quot;StringEvidence&quot;: &quot;experiments:0.262,coexpression:0.017&quot;, &quot;String_Score_Physical&quot;: 292, &quot;String_Score_Combined&quot;: 303}"/>
  </edge>
  <edge label="12617 (pp) 407788" source="66" target="1562">
    <att type="string" name="canonicalName" value="12617 (pp) 407788"/>
    <att type="string" name="interaction" value="pp"/>
    <att type="int" name="SCORE" value="229"/>
    <att type="string" name="support" value="{&quot;StringDB&quot;: &quot;physical&quot;, &quot;StringEvidence&quot;: &quot;experiments:0.197&quot;, &quot;String_Score_Physical&quot;: 229, &quot;String_Score_Combined&quot;: 229}"/>
  </edge>
  <edge label="12617 (pp) 52846" source="66" target="549">
    <att type="string" name="canonicalName" value="12617 (pp) 52846"/>
    <att type="string" name="interaction" value="pp"/>
    <att type="int" name="SCORE" value="292"/>
    <att type="string" name="support" value="{&quot;StringDB&quot;: &quot;physical&quot;, &quot;StringEvidence&quot;: &quot;experiments:0.262&quot;, &quot;String_Score_Physical&quot;: 292, &quot;String_Score_Combined&quot;: 292}"/>
  </edge>
  <edge label="12617 (pp) 53872" source="66" target="560">
    <att type="string" name="canonicalName" value="12617 (pp) 53872"/>
    <att type="string" name="interaction" value="pp"/>
    <att type="int" name="SCORE" value="292"/>
    <att type="string" name="support" value="{&quot;StringDB&quot;: &quot;physical&quot;, &quot;StringEvidence&quot;: &quot;experiments:0.262,coexpression:0.031,textmining:0.006&quot;, &quot;String_Score_Physical&quot;: 292, &quot;String_Score_Combined&quot;: 318}"/>
  </edge>
  <edge label="12617 (pp) 56275" source="66" target="587">
    <att type="string" name="canonicalName" value="12617 (pp) 56275"/>
    <att type="string" name="interaction" value="pp"/>
    <att type="int" name="SCORE" value="292"/>
    <att type="string" name="support" value="{&quot;StringDB&quot;: &quot;physical&quot;, &quot;StringEvidence&quot;: &quot;experiments:0.262,coexpression:0.008&quot;, &quot;String_Score_Physical&quot;: 292, &quot;String_Score_Combined&quot;: 297}"/>
  </edge>
  <edge label="12617 (pp) 66441" source="66" target="680">
    <att type="string" name="canonicalName" value="12617 (pp) 66441"/>
    <att type="string" name="interaction" value="pp"/>
    <att type="int" name="SCORE" value="292"/>
    <att type="string" name="support" value="{&quot;StringDB&quot;: &quot;physical&quot;, &quot;StringEvidence&quot;: &quot;experiments:0.262,coexpression:0.047&quot;, &quot;String_Score_Physical&quot;: 292, &quot;String_Score_Combined&quot;: 325}"/>
  </edge>
  <edge label="12617 (pp) 67037" source="66" target="715">
    <att type="string" name="canonicalName" value="12617 (pp) 67037"/>
    <att type="string" name="interaction" value="pp"/>
    <att type="int" name="SCORE" value="292"/>
    <att type="string" name="support" value="{&quot;StringDB&quot;: &quot;physical&quot;, &quot;StringEvidence&quot;: &quot;experiments:0.262,textmining:0.243,coexpression:0.010&quot;, &quot;String_Score_Physical&quot;: 292, &quot;String_Score_Combined&quot;: 469}"/>
  </edge>
  <edge label="12617 (pp) 67733" source="66" target="760">
    <att type="string" name="canonicalName" value="12617 (pp) 67733"/>
    <att type="string" name="interaction" value="pp"/>
    <att type="int" name="SCORE" value="800"/>
    <att type="string" name="support" value="{&quot;StringDB&quot;: &quot;physical&quot;, &quot;StringEvidence&quot;: &quot;database:0.791,textmining:0.471,coexpression:0.050&quot;, &quot;String_Score_Physical&quot;: 800, &quot;String_Score_Combined&quot;: 899}"/>
  </edge>
  <edge label="12617 (pp) 70699" source="66" target="865">
    <att type="string" name="canonicalName" value="12617 (pp) 70699"/>
    <att type="string" name="interaction" value="pp"/>
    <att type="int" name="SCORE" value="292"/>
    <att type="string" name="support" value="{&quot;StringDB&quot;: &quot;physical&quot;, &quot;StringEvidence&quot;: &quot;experiments:0.262,coexpression:0.040&quot;, &quot;String_Score_Physical&quot;: 292, &quot;String_Score_Combined&quot;: 320}"/>
  </edge>
  <edge label="12628 (pp) 18792" source="67" target="311">
    <att type="string" name="canonicalName" value="12628 (pp) 18792"/>
    <att type="string" name="interaction" value="pp"/>
    <att type="int" name="SCORE" value="567"/>
    <att type="string" name="support" value="{&quot;StringDB&quot;: &quot;physical&quot;, &quot;StringEvidence&quot;: &quot;database:0.520,experiments:0.060,textmining:0.050&quot;, &quot;String_Score_Physical&quot;: 567, &quot;String_Score_Combined&quot;: 589}"/>
  </edge>
  <edge label="12648 (pp) 15194" source="68" target="166">
    <att type="string" name="canonicalName" value="12648 (pp) 15194"/>
    <att type="string" name="interaction" value="pp"/>
    <att type="int" name="SCORE" value="299"/>
    <att type="string" name="support" value="{&quot;StringDB&quot;: &quot;physical&quot;, &quot;StringEvidence&quot;: &quot;experiments:0.269,textmining:0.017,coexpression:0.013&quot;, &quot;BioGrid&quot;: &quot;physical&quot;, &quot;BioGrid_PubMed&quot;: &quot;22794259&quot;, &quot;BioGrid_Type&quot;: &quot;Affinity Capture-MS&quot;, &quot;String_Score_Physical&quot;: 299, &quot;String_Score_Combined&quot;: 319}"/>
  </edge>
  <edge label="12648 (pp) 217578" source="68" target="1271">
    <att type="string" name="canonicalName" value="12648 (pp) 217578"/>
    <att type="string" name="interaction" value="pp"/>
    <att type="int" name="SCORE" value="205"/>
    <att type="string" name="support" value="{&quot;StringDB&quot;: &quot;physical&quot;, &quot;StringEvidence&quot;: &quot;textmining:0.432,coexpression:0.281,experiments:0.171&quot;, &quot;String_Score_Physical&quot;: 205, &quot;String_Score_Combined&quot;: 675}"/>
  </edge>
  <edge label="12648 (pp) 235497" source="68" target="1404">
    <att type="string" name="canonicalName" value="12648 (pp) 235497"/>
    <att type="string" name="interaction" value="pp"/>
    <att type="int" name="SCORE" value="373"/>
    <att type="string" name="support" value="{&quot;StringDB&quot;: &quot;physical&quot;, &quot;StringEvidence&quot;: &quot;experiments:0.346,textmining:0.344,coexpression:0.030&quot;, &quot;String_Score_Physical&quot;: 373, &quot;String_Score_Combined&quot;: 600}"/>
  </edge>
  <edge label="12648 (pp) 71968" source="68" target="900">
    <att type="string" name="canonicalName" value="12648 (pp) 71968"/>
    <att type="string" name="interaction" value="pp"/>
    <att type="int" name="SCORE" value="231"/>
    <att type="string" name="support" value="{&quot;StringDB&quot;: &quot;physical&quot;, &quot;StringEvidence&quot;: &quot;experiments:0.199,textmining:0.052,coexpression:0.014&quot;, &quot;String_Score_Physical&quot;: 231, &quot;String_Score_Combined&quot;: 281}"/>
  </edge>
  <edge label="12648 (pp) 72075" source="68" target="905">
    <att type="string" name="canonicalName" value="12648 (pp) 72075"/>
    <att type="string" name="interaction" value="pp"/>
    <att type="int" name="SCORE" value="239"/>
    <att type="string" name="support" value="{&quot;StringDB&quot;: &quot;physical&quot;, &quot;StringEvidence&quot;: &quot;experiments:0.208,textmining:0.038,coexpression:0.001&quot;, &quot;String_Score_Physical&quot;: 239, &quot;String_Score_Combined&quot;: 269}"/>
  </edge>
  <edge label="12651 (pp) 15194" source="69" target="166">
    <att type="string" name="canonicalName" value="12651 (pp) 15194"/>
    <att type="string" name="interaction" value="pp"/>
    <att type="int" name="SCORE" value="292"/>
    <att type="string" name="support" value="{&quot;StringDB&quot;: &quot;physical&quot;, &quot;StringEvidence&quot;: &quot;experiments:0.262&quot;, &quot;String_Score_Physical&quot;: 292, &quot;String_Score_Combined&quot;: 292}"/>
  </edge>
  <edge label="12651 (pp) 19090" source="69" target="319">
    <att type="string" name="canonicalName" value="12651 (pp) 19090"/>
    <att type="string" name="interaction" value="pp"/>
    <att type="int" name="SCORE" value="260"/>
    <att type="string" name="support" value="{&quot;StringDB&quot;: &quot;physical&quot;, &quot;StringEvidence&quot;: &quot;experiments:0.228,textmining:0.021&quot;, &quot;String_Score_Physical&quot;: 260, &quot;String_Score_Combined&quot;: 275}"/>
  </edge>
  <edge label="12651 (pp) 22630" source="69" target="457">
    <att type="string" name="canonicalName" value="12651 (pp) 22630"/>
    <att type="string" name="interaction" value="pp"/>
    <att type="int" name="SCORE" value="218"/>
    <att type="string" name="support" value="{&quot;StringDB&quot;: &quot;physical&quot;, &quot;StringEvidence&quot;: &quot;experiments:0.185,textmining:0.028,coexpression:0.021&quot;, &quot;String_Score_Physical&quot;: 218, &quot;String_Score_Combined&quot;: 255}"/>
  </edge>
  <edge label="12651 (pp) 237823" source="69" target="1415">
    <att type="string" name="canonicalName" value="12651 (pp) 237823"/>
    <att type="string" name="interaction" value="pp"/>
    <att type="int" name="SCORE" value="206"/>
    <att type="string" name="support" value="{&quot;StringDB&quot;: &quot;physical&quot;, &quot;StringEvidence&quot;: &quot;experiments:0.172&quot;, &quot;String_Score_Physical&quot;: 206, &quot;String_Score_Combined&quot;: 206}"/>
  </edge>
  <edge label="12651 (pp) 237928" source="69" target="1417">
    <att type="string" name="canonicalName" value="12651 (pp) 237928"/>
    <att type="string" name="interaction" value="pp"/>
    <att type="int" name="SCORE" value="900"/>
    <att type="string" name="support" value="{&quot;StringDB&quot;: &quot;physical&quot;, &quot;StringEvidence&quot;: &quot;database:0.896,textmining:0.236&quot;, &quot;String_Score_Physical&quot;: 900, &quot;String_Score_Combined&quot;: 923}"/>
  </edge>
  <edge label="12651 (pp) 244585" source="69" target="1455">
    <att type="string" name="canonicalName" value="12651 (pp) 244585"/>
    <att type="string" name="interaction" value="pp"/>
    <att type="int" name="SCORE" value="292"/>
    <att type="string" name="support" value="{&quot;StringDB&quot;: &quot;physical&quot;, &quot;StringEvidence&quot;: &quot;experiments:0.262&quot;, &quot;String_Score_Physical&quot;: 292, &quot;String_Score_Combined&quot;: 292}"/>
  </edge>
  <edge label="12651 (pp) 29875" source="69" target="516">
    <att type="string" name="canonicalName" value="12651 (pp) 29875"/>
    <att type="string" name="interaction" value="pp"/>
    <att type="int" name="SCORE" value="212"/>
    <att type="string" name="support" value="{&quot;StringDB&quot;: &quot;physical&quot;, &quot;StringEvidence&quot;: &quot;experiments:0.178,coexpression:0.011&quot;, &quot;String_Score_Physical&quot;: 212, &quot;String_Score_Combined&quot;: 221}"/>
  </edge>
  <edge label="12651 (pp) 53605" source="69" target="557">
    <att type="string" name="canonicalName" value="12651 (pp) 53605"/>
    <att type="string" name="interaction" value="pp"/>
    <att type="int" name="SCORE" value="294"/>
    <att type="string" name="support" value="{&quot;StringDB&quot;: &quot;physical&quot;, &quot;StringEvidence&quot;: &quot;experiments:0.264&quot;, &quot;String_Score_Physical&quot;: 294, &quot;String_Score_Combined&quot;: 294}"/>
  </edge>
  <edge label="12651 (pp) 58243" source="69" target="632">
    <att type="string" name="canonicalName" value="12651 (pp) 58243"/>
    <att type="string" name="interaction" value="pp"/>
    <att type="int" name="SCORE" value="294"/>
    <att type="string" name="support" value="{&quot;StringDB&quot;: &quot;physical&quot;, &quot;StringEvidence&quot;: &quot;experiments:0.264&quot;, &quot;String_Score_Physical&quot;: 294, &quot;String_Score_Combined&quot;: 294}"/>
  </edge>
  <edge label="12651 (pp) 74136" source="69" target="958">
    <att type="string" name="canonicalName" value="12651 (pp) 74136"/>
    <att type="string" name="interaction" value="pp"/>
    <att type="int" name="SCORE" value="237"/>
    <att type="string" name="support" value="{&quot;StringDB&quot;: &quot;physical&quot;, &quot;StringEvidence&quot;: &quot;experiments:0.204,textmining:0.013&quot;, &quot;String_Score_Physical&quot;: 237, &quot;String_Score_Combined&quot;: 246}"/>
  </edge>
  <edge label="12814 (pp) 12815" source="70" target="71">
    <att type="string" name="canonicalName" value="12814 (pp) 12815"/>
    <att type="string" name="interaction" value="pp"/>
    <att type="int" name="SCORE" value="540"/>
    <att type="string" name="support" value="{&quot;StringDB&quot;: &quot;physical&quot;, &quot;StringEvidence&quot;: &quot;database:0.520,textmining:0.385,coexpression:0.066,cooccurrence:0.016&quot;, &quot;String_Score_Physical&quot;: 540, &quot;String_Score_Combined&quot;: 739}"/>
  </edge>
  <edge label="12814 (pp) 14789" source="70" target="155">
    <att type="string" name="canonicalName" value="12814 (pp) 14789"/>
    <att type="string" name="interaction" value="pp"/>
    <att type="int" name="SCORE" value="502"/>
    <att type="string" name="support" value="{&quot;StringDB&quot;: &quot;physical&quot;, &quot;StringEvidence&quot;: &quot;database:0.479,coexpression:0.089,textmining:0.052,experiments:0.005&quot;, &quot;String_Score_Physical&quot;: 502, &quot;String_Score_Combined&quot;: 570}"/>
  </edge>
  <edge label="12814 (pp) 17022" source="70" target="225">
    <att type="string" name="canonicalName" value="12814 (pp) 17022"/>
    <att type="string" name="interaction" value="pp"/>
    <att type="int" name="SCORE" value="731"/>
    <att type="string" name="support" value="{&quot;StringDB&quot;: &quot;physical&quot;, &quot;StringEvidence&quot;: &quot;database:0.708,textmining:0.323,coexpression:0.120,experiments:0.041&quot;, &quot;String_Score_Physical&quot;: 731, &quot;String_Score_Combined&quot;: 840}"/>
  </edge>
  <edge label="12814 (pp) 20185" source="70" target="347">
    <att type="string" name="canonicalName" value="12814 (pp) 20185"/>
    <att type="string" name="interaction" value="pp"/>
    <att type="int" name="SCORE" value="199"/>
    <att type="string" name="support" value="{&quot;StringDB&quot;: &quot;physical&quot;, &quot;StringEvidence&quot;: &quot;experiments:0.165&quot;, &quot;String_Score_Physical&quot;: 199, &quot;String_Score_Combined&quot;: 199}"/>
  </edge>
  <edge label="12814 (pp) 21343" source="70" target="401">
    <att type="string" name="canonicalName" value="12814 (pp) 21343"/>
    <att type="string" name="interaction" value="pp"/>
    <att type="int" name="SCORE" value="219"/>
    <att type="string" name="support" value="{&quot;StringDB&quot;: &quot;physical&quot;, &quot;StringEvidence&quot;: &quot;experiments:0.186&quot;, &quot;String_Score_Physical&quot;: 219, &quot;String_Score_Combined&quot;: 219}"/>
  </edge>
  <edge label="12814 (pp) 26433" source="70" target="482">
    <att type="string" name="canonicalName" value="12814 (pp) 26433"/>
    <att type="string" name="interaction" value="pp"/>
    <att type="int" name="SCORE" value="530"/>
    <att type="string" name="support" value="{&quot;StringDB&quot;: &quot;physical&quot;, &quot;StringEvidence&quot;: &quot;database:0.479,textmining:0.126,experiments:0.062,coexpression:0.025&quot;, &quot;String_Score_Physical&quot;: 530, &quot;String_Score_Combined&quot;: 600}"/>
  </edge>
  <edge label="12814 (pp) 27878" source="70" target="500">
    <att type="string" name="canonicalName" value="12814 (pp) 27878"/>
    <att type="string" name="interaction" value="pp"/>
    <att type="int" name="SCORE" value="250"/>
    <att type="string" name="support" value="{&quot;StringDB&quot;: &quot;physical&quot;, &quot;StringEvidence&quot;: &quot;experiments:0.219&quot;, &quot;String_Score_Physical&quot;: 250, &quot;String_Score_Combined&quot;: 250}"/>
  </edge>
  <edge label="12814 (pp) 320452" source="70" target="1519">
    <att type="string" name="canonicalName" value="12814 (pp) 320452"/>
    <att type="string" name="interaction" value="pp"/>
    <att type="int" name="SCORE" value="419"/>
    <att type="string" name="support" value="{&quot;StringDB&quot;: &quot;physical&quot;, &quot;StringEvidence&quot;: &quot;database:0.374,textmining:0.101,coexpression:0.066,experiments:0.032&quot;, &quot;String_Score_Physical&quot;: 419, &quot;String_Score_Combined&quot;: 512}"/>
  </edge>
  <edge label="12814 (pp) 380753" source="70" target="1546">
    <att type="string" name="canonicalName" value="12814 (pp) 380753"/>
    <att type="string" name="interaction" value="pp"/>
    <att type="int" name="SCORE" value="200"/>
    <att type="string" name="support" value="{&quot;StringDB&quot;: &quot;physical&quot;, &quot;StringEvidence&quot;: &quot;experiments:0.166&quot;, &quot;String_Score_Physical&quot;: 200, &quot;String_Score_Combined&quot;: 200}"/>
  </edge>
  <edge label="12814 (pp) 407786" source="70" target="1561">
    <att type="string" name="canonicalName" value="12814 (pp) 407786"/>
    <att type="string" name="interaction" value="pp"/>
    <att type="int" name="SCORE" value="204"/>
    <att type="string" name="support" value="{&quot;StringDB&quot;: &quot;physical&quot;, &quot;StringEvidence&quot;: &quot;experiments:0.170&quot;, &quot;String_Score_Physical&quot;: 204, &quot;String_Score_Combined&quot;: 204}"/>
  </edge>
  <edge label="12814 (pp) 53605" source="70" target="557">
    <att type="string" name="canonicalName" value="12814 (pp) 53605"/>
    <att type="string" name="interaction" value="pp"/>
    <att type="int" name="SCORE" value="201"/>
    <att type="string" name="support" value="{&quot;StringDB&quot;: &quot;physical&quot;, &quot;StringEvidence&quot;: &quot;experiments:0.167&quot;, &quot;String_Score_Physical&quot;: 201, &quot;String_Score_Combined&quot;: 201}"/>
  </edge>
  <edge label="12814 (pp) 56284" source="70" target="588">
    <att type="string" name="canonicalName" value="12814 (pp) 56284"/>
    <att type="string" name="interaction" value="pp"/>
    <att type="int" name="SCORE" value="238"/>
    <att type="string" name="support" value="{&quot;StringDB&quot;: &quot;physical&quot;, &quot;StringEvidence&quot;: &quot;experiments:0.206&quot;, &quot;String_Score_Physical&quot;: 238, &quot;String_Score_Combined&quot;: 238}"/>
  </edge>
  <edge label="12814 (pp) 58243" source="70" target="632">
    <att type="string" name="canonicalName" value="12814 (pp) 58243"/>
    <att type="string" name="interaction" value="pp"/>
    <att type="int" name="SCORE" value="201"/>
    <att type="string" name="support" value="{&quot;StringDB&quot;: &quot;physical&quot;, &quot;StringEvidence&quot;: &quot;experiments:0.167,coexpression:0.004&quot;, &quot;String_Score_Physical&quot;: 201, &quot;String_Score_Combined&quot;: 204}"/>
  </edge>
  <edge label="12814 (pp) 72522" source="70" target="923">
    <att type="string" name="canonicalName" value="12814 (pp) 72522"/>
    <att type="string" name="interaction" value="pp"/>
    <att type="int" name="SCORE" value="200"/>
    <att type="string" name="support" value="{&quot;StringDB&quot;: &quot;physical&quot;, &quot;StringEvidence&quot;: &quot;experiments:0.166&quot;, &quot;String_Score_Physical&quot;: 200, &quot;String_Score_Combined&quot;: 200}"/>
  </edge>
  <edge label="12815 (pp) 14789" source="71" target="155">
    <att type="string" name="canonicalName" value="12815 (pp) 14789"/>
    <att type="string" name="interaction" value="pp"/>
    <att type="int" name="SCORE" value="502"/>
    <att type="string" name="support" value="{&quot;StringDB&quot;: &quot;physical&quot;, &quot;StringEvidence&quot;: &quot;database:0.479,textmining:0.121,coexpression:0.049,experiments:0.005&quot;, &quot;String_Score_Physical&quot;: 502, &quot;String_Score_Combined&quot;: 584}"/>
  </edge>
  <edge label="12815 (pp) 16402" source="71" target="191">
    <att type="string" name="canonicalName" value="12815 (pp) 16402"/>
    <att type="string" name="interaction" value="pp"/>
    <att type="int" name="SCORE" value="292"/>
    <att type="string" name="support" value="{&quot;OmniPath&quot;: &quot;pathwayextra&quot;, &quot;OmniPath_Reference&quot;: &quot;Wang&quot;}"/>
  </edge>
  <edge label="12815 (pp) 16403" source="71" target="192">
    <att type="string" name="canonicalName" value="12815 (pp) 16403"/>
    <att type="string" name="interaction" value="pp"/>
    <att type="int" name="SCORE" value="292"/>
    <att type="string" name="support" value="{&quot;OmniPath&quot;: &quot;pathwayextra&quot;, &quot;OmniPath_Reference&quot;: &quot;Wang&quot;}"/>
  </edge>
  <edge label="12815 (pp) 17022" source="71" target="225">
    <att type="string" name="canonicalName" value="12815 (pp) 17022"/>
    <att type="string" name="interaction" value="pp"/>
    <att type="int" name="SCORE" value="558"/>
    <att type="string" name="support" value="{&quot;StringDB&quot;: &quot;physical&quot;, &quot;StringEvidence&quot;: &quot;database:0.520,textmining:0.421,experiments:0.041,coexpression:0.028&quot;, &quot;String_Score_Physical&quot;: 558, &quot;String_Score_Combined&quot;: 751}"/>
  </edge>
  <edge label="12815 (pp) 20185" source="71" target="347">
    <att type="string" name="canonicalName" value="12815 (pp) 20185"/>
    <att type="string" name="interaction" value="pp"/>
    <att type="int" name="SCORE" value="199"/>
    <att type="string" name="support" value="{&quot;StringDB&quot;: &quot;physical&quot;, &quot;StringEvidence&quot;: &quot;experiments:0.165&quot;, &quot;String_Score_Physical&quot;: 199, &quot;String_Score_Combined&quot;: 199}"/>
  </edge>
  <edge label="12815 (pp) 21343" source="71" target="401">
    <att type="string" name="canonicalName" value="12815 (pp) 21343"/>
    <att type="string" name="interaction" value="pp"/>
    <att type="int" name="SCORE" value="219"/>
    <att type="string" name="support" value="{&quot;StringDB&quot;: &quot;physical&quot;, &quot;StringEvidence&quot;: &quot;experiments:0.186&quot;, &quot;String_Score_Physical&quot;: 219, &quot;String_Score_Combined&quot;: 219}"/>
  </edge>
  <edge label="12815 (pp) 26433" source="71" target="482">
    <att type="string" name="canonicalName" value="12815 (pp) 26433"/>
    <att type="string" name="interaction" value="pp"/>
    <att type="int" name="SCORE" value="530"/>
    <att type="string" name="support" value="{&quot;StringDB&quot;: &quot;physical&quot;, &quot;StringEvidence&quot;: &quot;database:0.479,experiments:0.062,textmining:0.051,coexpression:0.025&quot;, &quot;String_Score_Physical&quot;: 530, &quot;String_Score_Combined&quot;: 565}"/>
  </edge>
  <edge label="12815 (pp) 27878" source="71" target="500">
    <att type="string" name="canonicalName" value="12815 (pp) 27878"/>
    <att type="string" name="interaction" value="pp"/>
    <att type="int" name="SCORE" value="250"/>
    <att type="string" name="support" value="{&quot;StringDB&quot;: &quot;physical&quot;, &quot;StringEvidence&quot;: &quot;experiments:0.219&quot;, &quot;String_Score_Physical&quot;: 250, &quot;String_Score_Combined&quot;: 250}"/>
  </edge>
  <edge label="12815 (pp) 320452" source="71" target="1519">
    <att type="string" name="canonicalName" value="12815 (pp) 320452"/>
    <att type="string" name="interaction" value="pp"/>
    <att type="int" name="SCORE" value="419"/>
    <att type="string" name="support" value="{&quot;StringDB&quot;: &quot;physical&quot;, &quot;StringEvidence&quot;: &quot;database:0.374,textmining:0.075,experiments:0.032,coexpression:0.004&quot;, &quot;String_Score_Physical&quot;: 419, &quot;String_Score_Combined&quot;: 464}"/>
  </edge>
  <edge label="12815 (pp) 380753" source="71" target="1546">
    <att type="string" name="canonicalName" value="12815 (pp) 380753"/>
    <att type="string" name="interaction" value="pp"/>
    <att type="int" name="SCORE" value="200"/>
    <att type="string" name="support" value="{&quot;StringDB&quot;: &quot;physical&quot;, &quot;StringEvidence&quot;: &quot;experiments:0.166&quot;, &quot;String_Score_Physical&quot;: 200, &quot;String_Score_Combined&quot;: 200}"/>
  </edge>
  <edge label="12815 (pp) 407786" source="71" target="1561">
    <att type="string" name="canonicalName" value="12815 (pp) 407786"/>
    <att type="string" name="interaction" value="pp"/>
    <att type="int" name="SCORE" value="204"/>
    <att type="string" name="support" value="{&quot;StringDB&quot;: &quot;physical&quot;, &quot;StringEvidence&quot;: &quot;experiments:0.170&quot;, &quot;String_Score_Physical&quot;: 204, &quot;String_Score_Combined&quot;: 204}"/>
  </edge>
  <edge label="12815 (pp) 53605" source="71" target="557">
    <att type="string" name="canonicalName" value="12815 (pp) 53605"/>
    <att type="string" name="interaction" value="pp"/>
    <att type="int" name="SCORE" value="201"/>
    <att type="string" name="support" value="{&quot;StringDB&quot;: &quot;physical&quot;, &quot;StringEvidence&quot;: &quot;experiments:0.167&quot;, &quot;String_Score_Physical&quot;: 201, &quot;String_Score_Combined&quot;: 201}"/>
  </edge>
  <edge label="12815 (pp) 56284" source="71" target="588">
    <att type="string" name="canonicalName" value="12815 (pp) 56284"/>
    <att type="string" name="interaction" value="pp"/>
    <att type="int" name="SCORE" value="238"/>
    <att type="string" name="support" value="{&quot;StringDB&quot;: &quot;physical&quot;, &quot;StringEvidence&quot;: &quot;experiments:0.206&quot;, &quot;String_Score_Physical&quot;: 238, &quot;String_Score_Combined&quot;: 238}"/>
  </edge>
  <edge label="12815 (pp) 58243" source="71" target="632">
    <att type="string" name="canonicalName" value="12815 (pp) 58243"/>
    <att type="string" name="interaction" value="pp"/>
    <att type="int" name="SCORE" value="201"/>
    <att type="string" name="support" value="{&quot;StringDB&quot;: &quot;physical&quot;, &quot;StringEvidence&quot;: &quot;experiments:0.167,coexpression:0.004&quot;, &quot;String_Score_Physical&quot;: 201, &quot;String_Score_Combined&quot;: 204}"/>
  </edge>
  <edge label="12815 (pp) 72522" source="71" target="923">
    <att type="string" name="canonicalName" value="12815 (pp) 72522"/>
    <att type="string" name="interaction" value="pp"/>
    <att type="int" name="SCORE" value="200"/>
    <att type="string" name="support" value="{&quot;StringDB&quot;: &quot;physical&quot;, &quot;StringEvidence&quot;: &quot;experiments:0.166,coexpression:0.017&quot;, &quot;String_Score_Physical&quot;: 200, &quot;String_Score_Combined&quot;: 213}"/>
  </edge>
  <edge label="12847 (pp) 13196" source="72" target="89">
    <att type="string" name="canonicalName" value="12847 (pp) 13196"/>
    <att type="string" name="interaction" value="pp"/>
    <att type="int" name="SCORE" value="292"/>
    <att type="string" name="support" value="{&quot;OmniPath&quot;: &quot;pathwayextra&quot;, &quot;OmniPath_Reference&quot;: &quot;Wang&quot;}"/>
  </edge>
  <edge label="12847 (pp) 18596" source="72" target="298">
    <att type="string" name="canonicalName" value="12847 (pp) 18596"/>
    <att type="string" name="interaction" value="pp"/>
    <att type="int" name="SCORE" value="292"/>
    <att type="string" name="support" value="{&quot;OmniPath&quot;: &quot;kinaseextra&quot;, &quot;OmniPath_Reference&quot;: &quot;HPRD;PhosphoPoint&quot;}"/>
  </edge>
  <edge label="12847 (pp) 19090" source="72" target="319">
    <att type="string" name="canonicalName" value="12847 (pp) 19090"/>
    <att type="string" name="interaction" value="pp"/>
    <att type="int" name="SCORE" value="292"/>
    <att type="string" name="support" value="{&quot;OmniPath&quot;: &quot;omnipath&quot;, &quot;OmniPath_Reference&quot;: &quot;KEA;NetworKIN_KEA&quot;}"/>
  </edge>
  <edge label="12847 (pp) 20741" source="72" target="384">
    <att type="string" name="canonicalName" value="12847 (pp) 20741"/>
    <att type="string" name="interaction" value="pp"/>
    <att type="int" name="SCORE" value="499"/>
    <att type="string" name="support" value="{&quot;StringDB&quot;: &quot;physical&quot;, &quot;StringEvidence&quot;: &quot;database:0.479&quot;, &quot;String_Score_Physical&quot;: 499, &quot;String_Score_Combined&quot;: 499}"/>
  </edge>
  <edge label="12847 (pp) 217331" source="72" target="1266">
    <att type="string" name="canonicalName" value="12847 (pp) 217331"/>
    <att type="string" name="interaction" value="pp"/>
    <att type="int" name="SCORE" value="293"/>
    <att type="string" name="support" value="{&quot;StringDB&quot;: &quot;physical&quot;, &quot;StringEvidence&quot;: &quot;experiments:0.263&quot;, &quot;BioGrid&quot;: &quot;physical&quot;, &quot;BioGrid_PubMed&quot;: &quot;25737280&quot;, &quot;BioGrid_Type&quot;: &quot;Affinity Capture-RNA&quot;, &quot;String_Score_Physical&quot;: 293, &quot;String_Score_Combined&quot;: 293}"/>
  </edge>
  <edge label="12847 (pp) 223776" source="72" target="1300">
    <att type="string" name="canonicalName" value="12847 (pp) 223776"/>
    <att type="string" name="interaction" value="pp"/>
    <att type="int" name="SCORE" value="222"/>
    <att type="string" name="support" value="{&quot;StringDB&quot;: &quot;physical&quot;, &quot;StringEvidence&quot;: &quot;experiments:0.189&quot;, &quot;BioGrid&quot;: &quot;physical&quot;, &quot;BioGrid_PubMed&quot;: &quot;32325033&quot;, &quot;BioGrid_Type&quot;: &quot;Co-fractionation&quot;, &quot;BioGrid_Score&quot;: &quot;0.725&quot;, &quot;String_Score_Physical&quot;: 222, &quot;String_Score_Combined&quot;: 222}"/>
  </edge>
  <edge label="12847 (pp) 229285" source="72" target="1344">
    <att type="string" name="canonicalName" value="12847 (pp) 229285"/>
    <att type="string" name="interaction" value="pp"/>
    <att type="int" name="SCORE" value="238"/>
    <att type="string" name="support" value="{&quot;StringDB&quot;: &quot;physical&quot;, &quot;StringEvidence&quot;: &quot;experiments:0.206,coexpression:0.006&quot;, &quot;BioGrid&quot;: &quot;physical&quot;, &quot;BioGrid_PubMed&quot;: &quot;32325033&quot;, &quot;BioGrid_Type&quot;: &quot;Co-fractionation&quot;, &quot;BioGrid_Score&quot;: &quot;0.8515&quot;, &quot;String_Score_Physical&quot;: 238, &quot;String_Score_Combined&quot;: 242}"/>
  </edge>
  <edge label="12847 (pp) 27395" source="72" target="497">
    <att type="string" name="canonicalName" value="12847 (pp) 27395"/>
    <att type="string" name="interaction" value="pp"/>
    <att type="int" name="SCORE" value="484"/>
    <att type="string" name="support" value="{&quot;StringDB&quot;: &quot;physical&quot;, &quot;StringEvidence&quot;: &quot;experiments:0.463,coexpression:0.006&quot;, &quot;BioGrid&quot;: &quot;physical&quot;, &quot;BioGrid_PubMed&quot;: &quot;32325033&quot;, &quot;BioGrid_Type&quot;: &quot;Co-fractionation&quot;, &quot;BioGrid_Score&quot;: &quot;0.715&quot;, &quot;String_Score_Physical&quot;: 484, &quot;String_Score_Combined&quot;: 488}"/>
  </edge>
  <edge label="12847 (pp) 54161" source="72" target="567">
    <att type="string" name="canonicalName" value="12847 (pp) 54161"/>
    <att type="string" name="interaction" value="pp"/>
    <att type="int" name="SCORE" value="963"/>
    <att type="string" name="support" value="{&quot;StringDB&quot;: &quot;physical&quot;, &quot;StringEvidence&quot;: &quot;experiments:0.921,textmining:0.765,coexpression:0.566,database:0.520&quot;, &quot;String_Score_Physical&quot;: 963, &quot;String_Score_Combined&quot;: 996}"/>
  </edge>
  <edge label="12847 (pp) 56358" source="72" target="594">
    <att type="string" name="canonicalName" value="12847 (pp) 56358"/>
    <att type="string" name="interaction" value="pp"/>
    <att type="int" name="SCORE" value="868"/>
    <att type="string" name="support" value="{&quot;StringDB&quot;: &quot;physical&quot;, &quot;StringEvidence&quot;: &quot;database:0.708,textmining:0.612,experiments:0.532,coexpression:0.063&quot;, &quot;String_Score_Physical&quot;: 868, &quot;String_Score_Combined&quot;: 952}"/>
  </edge>
  <edge label="12847 (pp) 56637" source="72" target="606">
    <att type="string" name="canonicalName" value="12847 (pp) 56637"/>
    <att type="string" name="interaction" value="pp"/>
    <att type="int" name="SCORE" value="292"/>
    <att type="string" name="support" value="{&quot;OmniPath&quot;: &quot;omnipath&quot;, &quot;OmniPath_Reference&quot;: &quot;KEA;NetworKIN_KEA&quot;}"/>
  </edge>
  <edge label="12847 (pp) 80297" source="72" target="1045">
    <att type="string" name="canonicalName" value="12847 (pp) 80297"/>
    <att type="string" name="interaction" value="pp"/>
    <att type="int" name="SCORE" value="499"/>
    <att type="string" name="support" value="{&quot;StringDB&quot;: &quot;physical&quot;, &quot;StringEvidence&quot;: &quot;database:0.479&quot;, &quot;String_Score_Physical&quot;: 499, &quot;String_Score_Combined&quot;: 499}"/>
  </edge>
  <edge label="12847 (pp) 96979" source="72" target="1067">
    <att type="string" name="canonicalName" value="12847 (pp) 96979"/>
    <att type="string" name="interaction" value="pp"/>
    <att type="int" name="SCORE" value="514"/>
    <att type="string" name="support" value="{&quot;StringDB&quot;: &quot;physical&quot;, &quot;StringEvidence&quot;: &quot;database:0.479,textmining:0.439,coexpression:0.233,experiments:0.029&quot;, &quot;String_Score_Physical&quot;: 514, &quot;String_Score_Combined&quot;: 791}"/>
  </edge>
  <edge label="12856 (pp) 21848" source="73" target="422">
    <att type="string" name="canonicalName" value="12856 (pp) 21848"/>
    <att type="string" name="interaction" value="pp"/>
    <att type="int" name="SCORE" value="292"/>
    <att type="string" name="support" value="{&quot;OmniPath&quot;: &quot;kinaseextra&quot;, &quot;OmniPath_Reference&quot;: &quot;PhosphoPoint&quot;}"/>
  </edge>
  <edge label="12856 (pp) 72170" source="73" target="912">
    <att type="string" name="canonicalName" value="12856 (pp) 72170"/>
    <att type="string" name="interaction" value="pp"/>
    <att type="int" name="SCORE" value="699"/>
    <att type="string" name="support" value="{&quot;StringDB&quot;: &quot;physical&quot;, &quot;StringEvidence&quot;: &quot;textmining:0.755,experiments:0.686,coexpression:0.063&quot;, &quot;BioGrid&quot;: &quot;physical&quot;, &quot;BioGrid_PubMed&quot;: &quot;32325033&quot;, &quot;BioGrid_Type&quot;: &quot;Co-fractionation&quot;, &quot;BioGrid_Score&quot;: &quot;0.863&quot;, &quot;String_Score_Physical&quot;: 699, &quot;String_Score_Combined&quot;: 930}"/>
  </edge>
  <edge label="12856 (pp) 80913" source="73" target="1050">
    <att type="string" name="canonicalName" value="12856 (pp) 80913"/>
    <att type="string" name="interaction" value="pp"/>
    <att type="int" name="SCORE" value="400"/>
    <att type="string" name="support" value="{&quot;StringDB&quot;: &quot;physical&quot;, &quot;StringEvidence&quot;: &quot;experiments:0.375,textmining:0.325&quot;, &quot;String_Score_Physical&quot;: 400, &quot;String_Score_Combined&quot;: 595}"/>
  </edge>
  <edge label="12857 (pp) 13178" source="74" target="86">
    <att type="string" name="canonicalName" value="12857 (pp) 13178"/>
    <att type="string" name="interaction" value="pp"/>
    <att type="int" name="SCORE" value="299"/>
    <att type="string" name="support" value="{&quot;StringDB&quot;: &quot;physical&quot;, &quot;StringEvidence&quot;: &quot;experiments:0.269,coexpression:0.115,textmining:0.083&quot;, &quot;String_Score_Physical&quot;: 299, &quot;String_Score_Combined&quot;: 431}"/>
  </edge>
  <edge label="12857 (pp) 17708" source="74" target="252">
    <att type="string" name="canonicalName" value="12857 (pp) 17708"/>
    <att type="string" name="interaction" value="pp"/>
    <att type="int" name="SCORE" value="996"/>
    <att type="string" name="support" value="{&quot;StringDB&quot;: &quot;physical&quot;, &quot;StringEvidence&quot;: &quot;experiments:0.980,textmining:0.956,database:0.791,coexpression:0.118&quot;, &quot;String_Score_Physical&quot;: 996, &quot;String_Score_Combined&quot;: 999}"/>
  </edge>
  <edge label="12857 (pp) 18674" source="74" target="304">
    <att type="string" name="canonicalName" value="12857 (pp) 18674"/>
    <att type="string" name="interaction" value="pp"/>
    <att type="int" name="SCORE" value="241"/>
    <att type="string" name="support" value="{&quot;StringDB&quot;: &quot;physical&quot;, &quot;StringEvidence&quot;: &quot;coexpression:0.493,experiments:0.209,textmining:0.117&quot;, &quot;BioGrid&quot;: &quot;physical&quot;, &quot;BioGrid_PubMed&quot;: &quot;32325033&quot;, &quot;BioGrid_Type&quot;: &quot;Co-fractionation&quot;, &quot;BioGrid_Score&quot;: &quot;0.8095&quot;, &quot;String_Score_Physical&quot;: 241, &quot;String_Score_Combined&quot;: 660}"/>
  </edge>
  <edge label="12857 (pp) 208650" source="74" target="1204">
    <att type="string" name="canonicalName" value="12857 (pp) 208650"/>
    <att type="string" name="interaction" value="pp"/>
    <att type="int" name="SCORE" value="193"/>
    <att type="string" name="support" value="{&quot;StringDB&quot;: &quot;physical&quot;, &quot;StringEvidence&quot;: &quot;experiments:0.158&quot;, &quot;String_Score_Physical&quot;: 193, &quot;String_Score_Combined&quot;: 193}"/>
  </edge>
  <edge label="12857 (pp) 217082" source="74" target="1262">
    <att type="string" name="canonicalName" value="12857 (pp) 217082"/>
    <att type="string" name="interaction" value="pp"/>
    <att type="int" name="SCORE" value="260"/>
    <att type="string" name="support" value="{&quot;StringDB&quot;: &quot;physical&quot;, &quot;StringEvidence&quot;: &quot;experiments:0.229,textmining:0.081,coexpression:0.051&quot;, &quot;String_Score_Physical&quot;: 260, &quot;String_Score_Combined&quot;: 355}"/>
  </edge>
  <edge label="12857 (pp) 22378" source="74" target="446">
    <att type="string" name="canonicalName" value="12857 (pp) 22378"/>
    <att type="string" name="interaction" value="pp"/>
    <att type="int" name="SCORE" value="269"/>
    <att type="string" name="support" value="{&quot;StringDB&quot;: &quot;physical&quot;, &quot;StringEvidence&quot;: &quot;experiments:0.238,coexpression:0.204,textmining:0.043&quot;, &quot;String_Score_Physical&quot;: 269, &quot;String_Score_Combined&quot;: 442}"/>
  </edge>
  <edge label="12857 (pp) 226139" source="74" target="1322">
    <att type="string" name="canonicalName" value="12857 (pp) 226139"/>
    <att type="string" name="interaction" value="pp"/>
    <att type="int" name="SCORE" value="748"/>
    <att type="string" name="support" value="{&quot;StringDB&quot;: &quot;physical&quot;, &quot;StringEvidence&quot;: &quot;database:0.708,textmining:0.436,experiments:0.100&quot;, &quot;String_Score_Physical&quot;: 748, &quot;String_Score_Combined&quot;: 857}"/>
  </edge>
  <edge label="12857 (pp) 407785" source="74" target="1560">
    <att type="string" name="canonicalName" value="12857 (pp) 407785"/>
    <att type="string" name="interaction" value="pp"/>
    <att type="int" name="SCORE" value="767"/>
    <att type="string" name="support" value="{&quot;StringDB&quot;: &quot;physical&quot;, &quot;StringEvidence&quot;: &quot;experiments:0.757,coexpression:0.533,textmining:0.369&quot;, &quot;String_Score_Physical&quot;: 767, &quot;String_Score_Combined&quot;: 931}"/>
  </edge>
  <edge label="12857 (pp) 66039" source="74" target="652">
    <att type="string" name="canonicalName" value="12857 (pp) 66039"/>
    <att type="string" name="interaction" value="pp"/>
    <att type="int" name="SCORE" value="286"/>
    <att type="string" name="support" value="{&quot;StringDB&quot;: &quot;physical&quot;, &quot;StringEvidence&quot;: &quot;experiments:0.255,coexpression:0.217,textmining:0.091&quot;, &quot;String_Score_Physical&quot;: 286, &quot;String_Score_Combined&quot;: 491}"/>
  </edge>
  <edge label="12857 (pp) 66377" source="74" target="676">
    <att type="string" name="canonicalName" value="12857 (pp) 66377"/>
    <att type="string" name="interaction" value="pp"/>
    <att type="int" name="SCORE" value="636"/>
    <att type="string" name="support" value="{&quot;StringDB&quot;: &quot;physical&quot;, &quot;StringEvidence&quot;: &quot;experiments:0.620,coexpression:0.337,textmining:0.266&quot;, &quot;String_Score_Physical&quot;: 636, &quot;String_Score_Combined&quot;: 822}"/>
  </edge>
  <edge label="12857 (pp) 68572" source="74" target="792">
    <att type="string" name="canonicalName" value="12857 (pp) 68572"/>
    <att type="string" name="interaction" value="pp"/>
    <att type="int" name="SCORE" value="243"/>
    <att type="string" name="support" value="{&quot;StringDB&quot;: &quot;physical&quot;, &quot;StringEvidence&quot;: &quot;experiments:0.211,coexpression:0.157,textmining:0.155&quot;, &quot;BioGrid&quot;: &quot;physical&quot;, &quot;BioGrid_PubMed&quot;: &quot;32325033&quot;, &quot;BioGrid_Type&quot;: &quot;Co-fractionation&quot;, &quot;BioGrid_Score&quot;: &quot;0.729&quot;, &quot;String_Score_Physical&quot;: 243, &quot;String_Score_Combined&quot;: 461}"/>
  </edge>
  <edge label="12857 (pp) 70383" source="74" target="849">
    <att type="string" name="canonicalName" value="12857 (pp) 70383"/>
    <att type="string" name="interaction" value="pp"/>
    <att type="int" name="SCORE" value="720"/>
    <att type="string" name="support" value="{&quot;StringDB&quot;: &quot;physical&quot;, &quot;StringEvidence&quot;: &quot;database:0.708,textmining:0.529,coexpression:0.039&quot;, &quot;String_Score_Physical&quot;: 720, &quot;String_Score_Combined&quot;: 873}"/>
  </edge>
  <edge label="12857 (pp) 74201" source="74" target="961">
    <att type="string" name="canonicalName" value="12857 (pp) 74201"/>
    <att type="string" name="interaction" value="pp"/>
    <att type="int" name="SCORE" value="299"/>
    <att type="string" name="support" value="{&quot;StringDB&quot;: &quot;physical&quot;, &quot;StringEvidence&quot;: &quot;experiments:0.269,coexpression:0.115,textmining:0.083&quot;, &quot;String_Score_Physical&quot;: 299, &quot;String_Score_Combined&quot;: 431}"/>
  </edge>
  <edge label="12857 (pp) 93747" source="74" target="1063">
    <att type="string" name="canonicalName" value="12857 (pp) 93747"/>
    <att type="string" name="interaction" value="pp"/>
    <att type="int" name="SCORE" value="260"/>
    <att type="string" name="support" value="{&quot;StringDB&quot;: &quot;physical&quot;, &quot;StringEvidence&quot;: &quot;experiments:0.228,coexpression:0.220,textmining:0.155&quot;, &quot;String_Score_Physical&quot;: 260, &quot;String_Score_Combined&quot;: 512}"/>
  </edge>
  <edge label="12894 (pp) 17684" source="75" target="247">
    <att type="string" name="canonicalName" value="12894 (pp) 17684"/>
    <att type="string" name="interaction" value="pp"/>
    <att type="int" name="SCORE" value="292"/>
    <att type="string" name="support" value="{&quot;OmniPath&quot;: &quot;pathwayextra&quot;, &quot;OmniPath_Reference&quot;: &quot;Wang&quot;}"/>
  </edge>
  <edge label="12894 (pp) 19013" source="75" target="314">
    <att type="string" name="canonicalName" value="12894 (pp) 19013"/>
    <att type="string" name="interaction" value="pp"/>
    <att type="int" name="SCORE" value="292"/>
    <att type="string" name="support" value="{&quot;StringDB&quot;: &quot;functional&quot;, &quot;StringEvidence&quot;: &quot;textmining:0.890,coexpression:0.026&quot;, &quot;OmniPath&quot;: &quot;pathwayextra&quot;, &quot;OmniPath_Reference&quot;: &quot;Wang&quot;, &quot;String_Score_Combined&quot;: 897, &quot;String_Score_Physical&quot;: 292}"/>
  </edge>
  <edge label="12894 (pp) 19015" source="75" target="315">
    <att type="string" name="canonicalName" value="12894 (pp) 19015"/>
    <att type="string" name="interaction" value="pp"/>
    <att type="int" name="SCORE" value="292"/>
    <att type="string" name="support" value="{&quot;StringDB&quot;: &quot;functional&quot;, &quot;StringEvidence&quot;: &quot;textmining:0.652,coexpression:0.036&quot;, &quot;OmniPath&quot;: &quot;pathwayextra&quot;, &quot;OmniPath_Reference&quot;: &quot;Wang&quot;, &quot;String_Score_Combined&quot;: 678, &quot;String_Score_Physical&quot;: 292}"/>
  </edge>
  <edge label="12894 (pp) 20181" source="75" target="346">
    <att type="string" name="canonicalName" value="12894 (pp) 20181"/>
    <att type="string" name="interaction" value="pp"/>
    <att type="int" name="SCORE" value="292"/>
    <att type="string" name="support" value="{&quot;StringDB&quot;: &quot;functional&quot;, &quot;StringEvidence&quot;: &quot;textmining:0.299,coexpression:0.053&quot;, &quot;OmniPath&quot;: &quot;pathwayextra&quot;, &quot;OmniPath_Reference&quot;: &quot;Wang&quot;, &quot;String_Score_Combined&quot;: 363, &quot;String_Score_Physical&quot;: 292}"/>
  </edge>
  <edge label="12894 (pp) 20683" source="75" target="381">
    <att type="string" name="canonicalName" value="12894 (pp) 20683"/>
    <att type="string" name="interaction" value="pp"/>
    <att type="int" name="SCORE" value="292"/>
    <att type="string" name="support" value="{&quot;OmniPath&quot;: &quot;pathwayextra&quot;, &quot;OmniPath_Reference&quot;: &quot;Wang&quot;}"/>
  </edge>
  <edge label="12894 (pp) 20851" source="75" target="394">
    <att type="string" name="canonicalName" value="12894 (pp) 20851"/>
    <att type="string" name="interaction" value="pp"/>
    <att type="int" name="SCORE" value="292"/>
    <att type="string" name="support" value="{&quot;OmniPath&quot;: &quot;pathwayextra&quot;, &quot;OmniPath_Reference&quot;: &quot;Wang&quot;}"/>
  </edge>
  <edge label="12894 (pp) 216739" source="75" target="1252">
    <att type="string" name="canonicalName" value="12894 (pp) 216739"/>
    <att type="string" name="interaction" value="pp"/>
    <att type="int" name="SCORE" value="650"/>
    <att type="string" name="support" value="{&quot;StringDB&quot;: &quot;physical&quot;, &quot;StringEvidence&quot;: &quot;textmining:0.857,database:0.635,coexpression:0.011&quot;, &quot;String_Score_Physical&quot;: 650, &quot;String_Score_Combined&quot;: 950}"/>
  </edge>
  <edge label="12913 (pp) 15194" source="76" target="166">
    <att type="string" name="canonicalName" value="12913 (pp) 15194"/>
    <att type="string" name="interaction" value="pp"/>
    <att type="int" name="SCORE" value="800"/>
    <att type="string" name="support" value="{&quot;StringDB&quot;: &quot;physical&quot;, &quot;StringEvidence&quot;: &quot;database:0.791,textmining:0.039,coexpression:0.006&quot;, &quot;String_Score_Physical&quot;: 800, &quot;String_Score_Combined&quot;: 809}"/>
  </edge>
  <edge label="12913 (pp) 18750" source="76" target="308">
    <att type="string" name="canonicalName" value="12913 (pp) 18750"/>
    <att type="string" name="interaction" value="pp"/>
    <att type="int" name="SCORE" value="650"/>
    <att type="string" name="support" value="{&quot;StringDB&quot;: &quot;physical&quot;, &quot;StringEvidence&quot;: &quot;database:0.635,textmining:0.079&quot;, &quot;String_Score_Physical&quot;: 650, &quot;String_Score_Combined&quot;: 677}"/>
  </edge>
  <edge label="12913 (pp) 19046" source="76" target="318">
    <att type="string" name="canonicalName" value="12913 (pp) 19046"/>
    <att type="string" name="interaction" value="pp"/>
    <att type="int" name="SCORE" value="651"/>
    <att type="string" name="support" value="{&quot;StringDB&quot;: &quot;physical&quot;, &quot;StringEvidence&quot;: &quot;database:0.635,experiments:0.005&quot;, &quot;String_Score_Physical&quot;: 651, &quot;String_Score_Combined&quot;: 651}"/>
  </edge>
  <edge label="12913 (pp) 228980" source="76" target="1342">
    <att type="string" name="canonicalName" value="12913 (pp) 228980"/>
    <att type="string" name="interaction" value="pp"/>
    <att type="int" name="SCORE" value="816"/>
    <att type="string" name="support" value="{&quot;StringDB&quot;: &quot;physical&quot;, &quot;StringEvidence&quot;: &quot;database:0.791,experiments:0.084,textmining:0.001&quot;, &quot;String_Score_Physical&quot;: 816, &quot;String_Score_Combined&quot;: 817}"/>
  </edge>
  <edge label="12913 (pp) 56637" source="76" target="606">
    <att type="string" name="canonicalName" value="12913 (pp) 56637"/>
    <att type="string" name="interaction" value="pp"/>
    <att type="int" name="SCORE" value="903"/>
    <att type="string" name="support" value="{&quot;StringDB&quot;: &quot;physical&quot;, &quot;StringEvidence&quot;: &quot;database:0.896,textmining:0.079,experiments:0.032,coexpression:0.006&quot;, &quot;String_Score_Physical&quot;: 903, &quot;String_Score_Combined&quot;: 911}"/>
  </edge>
  <edge label="12913 (pp) 73086" source="76" target="935">
    <att type="string" name="canonicalName" value="12913 (pp) 73086"/>
    <att type="string" name="interaction" value="pp"/>
    <att type="int" name="SCORE" value="901"/>
    <att type="string" name="support" value="{&quot;StringDB&quot;: &quot;physical&quot;, &quot;StringEvidence&quot;: &quot;database:0.896,experiments:0.010&quot;, &quot;String_Score_Physical&quot;: 901, &quot;String_Score_Combined&quot;: 901}"/>
  </edge>
  <edge label="12913 (pp) 74343" source="76" target="964">
    <att type="string" name="canonicalName" value="12913 (pp) 74343"/>
    <att type="string" name="interaction" value="pp"/>
    <att type="int" name="SCORE" value="900"/>
    <att type="string" name="support" value="{&quot;StringDB&quot;: &quot;physical&quot;, &quot;StringEvidence&quot;: &quot;database:0.896,textmining:0.165&quot;, &quot;String_Score_Physical&quot;: 900, &quot;String_Score_Combined&quot;: 916}"/>
  </edge>
  <edge label="12921 (pp) 13383" source="77" target="92">
    <att type="string" name="canonicalName" value="12921 (pp) 13383"/>
    <att type="string" name="interaction" value="pp"/>
    <att type="int" name="SCORE" value="224"/>
    <att type="string" name="support" value="{&quot;StringDB&quot;: &quot;physical&quot;, &quot;StringEvidence&quot;: &quot;experiments:0.192,textmining:0.117&quot;, &quot;String_Score_Physical&quot;: 224, &quot;String_Score_Combined&quot;: 315}"/>
  </edge>
  <edge label="12921 (pp) 14679" source="77" target="142">
    <att type="string" name="canonicalName" value="12921 (pp) 14679"/>
    <att type="string" name="interaction" value="pp"/>
    <att type="int" name="SCORE" value="940"/>
    <att type="string" name="support" value="{&quot;StringDB&quot;: &quot;physical&quot;, &quot;StringEvidence&quot;: &quot;database:0.896,experiments:0.401&quot;, &quot;String_Score_Physical&quot;: 940, &quot;String_Score_Combined&quot;: 940}"/>
  </edge>
  <edge label="12921 (pp) 14682" source="77" target="143">
    <att type="string" name="canonicalName" value="12921 (pp) 14682"/>
    <att type="string" name="interaction" value="pp"/>
    <att type="int" name="SCORE" value="426"/>
    <att type="string" name="support" value="{&quot;StringDB&quot;: &quot;physical&quot;, &quot;StringEvidence&quot;: &quot;textmining:0.404,experiments:0.401,coexpression:0.017&quot;, &quot;OmniPath&quot;: &quot;omnipath&quot;, &quot;OmniPath_Reference&quot;: &quot;HPRD;SIGNOR&quot;, &quot;String_Score_Physical&quot;: 426, &quot;String_Score_Combined&quot;: 663}"/>
  </edge>
  <edge label="12921 (pp) 14700" source="77" target="144">
    <att type="string" name="canonicalName" value="12921 (pp) 14700"/>
    <att type="string" name="interaction" value="pp"/>
    <att type="int" name="SCORE" value="216"/>
    <att type="string" name="support" value="{&quot;StringDB&quot;: &quot;physical&quot;, &quot;StringEvidence&quot;: &quot;experiments:0.182&quot;, &quot;String_Score_Physical&quot;: 216, &quot;String_Score_Combined&quot;: 216}"/>
  </edge>
  <edge label="12921 (pp) 14702" source="77" target="145">
    <att type="string" name="canonicalName" value="12921 (pp) 14702"/>
    <att type="string" name="interaction" value="pp"/>
    <att type="int" name="SCORE" value="560"/>
    <att type="string" name="support" value="{&quot;StringDB&quot;: &quot;physical&quot;, &quot;StringEvidence&quot;: &quot;experiments:0.541&quot;, &quot;String_Score_Physical&quot;: 560, &quot;String_Score_Combined&quot;: 560}"/>
  </edge>
  <edge label="12950 (pp) 14457" source="78" target="137">
    <att type="string" name="canonicalName" value="12950 (pp) 14457"/>
    <att type="string" name="interaction" value="pp"/>
    <att type="int" name="SCORE" value="224"/>
    <att type="string" name="support" value="{&quot;StringDB&quot;: &quot;physical&quot;, &quot;StringEvidence&quot;: &quot;experiments:0.191,textmining:0.026&quot;, &quot;String_Score_Physical&quot;: 224, &quot;String_Score_Combined&quot;: 244}"/>
  </edge>
  <edge label="12950 (pp) 15194" source="78" target="166">
    <att type="string" name="canonicalName" value="12950 (pp) 15194"/>
    <att type="string" name="interaction" value="pp"/>
    <att type="int" name="SCORE" value="308"/>
    <att type="string" name="support" value="{&quot;StringDB&quot;: &quot;physical&quot;, &quot;StringEvidence&quot;: &quot;experiments:0.279,textmining:0.054,coexpression:0.015&quot;, &quot;BioGrid&quot;: &quot;physical&quot;, &quot;BioGrid_PubMed&quot;: &quot;22794259&quot;, &quot;BioGrid_Type&quot;: &quot;Affinity Capture-MS&quot;, &quot;String_Score_Physical&quot;: 308, &quot;String_Score_Combined&quot;: 354}"/>
  </edge>
  <edge label="12950 (pp) 18383" source="78" target="284">
    <att type="string" name="canonicalName" value="12950 (pp) 18383"/>
    <att type="string" name="interaction" value="pp"/>
    <att type="int" name="SCORE" value="292"/>
    <att type="string" name="support" value="{&quot;StringDB&quot;: &quot;functional&quot;, &quot;StringEvidence&quot;: &quot;textmining:0.134,coexpression:0.014&quot;, &quot;OmniPath&quot;: &quot;omnipath&quot;, &quot;OmniPath_Reference&quot;: &quot;Cellinker;Wojtowicz2020&quot;, &quot;String_Score_Combined&quot;: 180, &quot;String_Score_Physical&quot;: 292}"/>
  </edge>
  <edge label="12950 (pp) 24014" source="78" target="472">
    <att type="string" name="canonicalName" value="12950 (pp) 24014"/>
    <att type="string" name="interaction" value="pp"/>
    <att type="int" name="SCORE" value="183"/>
    <att type="string" name="support" value="{&quot;StringDB&quot;: &quot;physical&quot;, &quot;StringEvidence&quot;: &quot;experiments:0.148,coexpression:0.025,textmining:0.017&quot;, &quot;String_Score_Physical&quot;: 183, &quot;String_Score_Combined&quot;: 216}"/>
  </edge>
  <edge label="12974 (pp) 14104" source="79" target="121">
    <att type="string" name="canonicalName" value="12974 (pp) 14104"/>
    <att type="string" name="interaction" value="pp"/>
    <att type="int" name="SCORE" value="800"/>
    <att type="string" name="support" value="{&quot;StringDB&quot;: &quot;physical&quot;, &quot;StringEvidence&quot;: &quot;database:0.791,textmining:0.513,coexpression:0.066&quot;, &quot;String_Score_Physical&quot;: 800, &quot;String_Score_Combined&quot;: 909}"/>
  </edge>
  <edge label="12974 (pp) 14718" source="79" target="146">
    <att type="string" name="canonicalName" value="12974 (pp) 14718"/>
    <att type="string" name="interaction" value="pp"/>
    <att type="int" name="SCORE" value="800"/>
    <att type="string" name="support" value="{&quot;StringDB&quot;: &quot;physical&quot;, &quot;StringEvidence&quot;: &quot;database:0.791,textmining:0.390,coexpression:0.189&quot;, &quot;String_Score_Physical&quot;: 800, &quot;String_Score_Combined&quot;: 901}"/>
  </edge>
  <edge label="12974 (pp) 14719" source="79" target="147">
    <att type="string" name="canonicalName" value="12974 (pp) 14719"/>
    <att type="string" name="interaction" value="pp"/>
    <att type="int" name="SCORE" value="800"/>
    <att type="string" name="support" value="{&quot;StringDB&quot;: &quot;physical&quot;, &quot;StringEvidence&quot;: &quot;database:0.791,textmining:0.585,coexpression:0.379&quot;, &quot;BioGrid&quot;: &quot;physical&quot;, &quot;BioGrid_PubMed&quot;: &quot;29222160&quot;, &quot;BioGrid_Type&quot;: &quot;Cross-Linking-MS (XL-MS)&quot;, &quot;String_Score_Physical&quot;: 800, &quot;String_Score_Combined&quot;: 948}"/>
  </edge>
  <edge label="12974 (pp) 17850" source="79" target="255">
    <att type="string" name="canonicalName" value="12974 (pp) 17850"/>
    <att type="string" name="interaction" value="pp"/>
    <att type="int" name="SCORE" value="802"/>
    <att type="string" name="support" value="{&quot;StringDB&quot;: &quot;physical&quot;, &quot;StringEvidence&quot;: &quot;database:0.791,textmining:0.143,experiments:0.014,coexpression:0.003&quot;, &quot;String_Score_Physical&quot;: 802, &quot;String_Score_Combined&quot;: 831}"/>
  </edge>
  <edge label="12974 (pp) 18597" source="79" target="299">
    <att type="string" name="canonicalName" value="12974 (pp) 18597"/>
    <att type="string" name="interaction" value="pp"/>
    <att type="int" name="SCORE" value="332"/>
    <att type="string" name="support" value="{&quot;StringDB&quot;: &quot;physical&quot;, &quot;StringEvidence&quot;: &quot;coexpression:0.665,textmining:0.513,experiments:0.304&quot;, &quot;BioGrid&quot;: &quot;physical&quot;, &quot;BioGrid_PubMed&quot;: &quot;32325033&quot;, &quot;BioGrid_Type&quot;: &quot;Co-fractionation&quot;, &quot;BioGrid_Score&quot;: &quot;0.697&quot;, &quot;String_Score_Physical&quot;: 332, &quot;String_Score_Combined&quot;: 890}"/>
  </edge>
  <edge label="12974 (pp) 19090" source="79" target="319">
    <att type="string" name="canonicalName" value="12974 (pp) 19090"/>
    <att type="string" name="interaction" value="pp"/>
    <att type="int" name="SCORE" value="292"/>
    <att type="string" name="support" value="{&quot;OmniPath&quot;: &quot;kinaseextra&quot;, &quot;OmniPath_Reference&quot;: &quot;ProtMapper;Sparser_ProtMapper&quot;}"/>
  </edge>
  <edge label="12974 (pp) 208715" source="79" target="1205">
    <att type="string" name="canonicalName" value="12974 (pp) 208715"/>
    <att type="string" name="interaction" value="pp"/>
    <att type="int" name="SCORE" value="807"/>
    <att type="string" name="support" value="{&quot;StringDB&quot;: &quot;physical&quot;, &quot;StringEvidence&quot;: &quot;database:0.791,textmining:0.231,experiments:0.038,coexpression:0.018&quot;, &quot;String_Score_Physical&quot;: 807, &quot;String_Score_Combined&quot;: 854}"/>
  </edge>
  <edge label="12974 (pp) 20907" source="79" target="395">
    <att type="string" name="canonicalName" value="12974 (pp) 20907"/>
    <att type="string" name="interaction" value="pp"/>
    <att type="int" name="SCORE" value="363"/>
    <att type="string" name="support" value="{&quot;StringDB&quot;: &quot;physical&quot;, &quot;StringEvidence&quot;: &quot;experiments:0.336&quot;, &quot;String_Score_Physical&quot;: 363, &quot;String_Score_Combined&quot;: 363}"/>
  </edge>
  <edge label="12974 (pp) 229445" source="79" target="1345">
    <att type="string" name="canonicalName" value="12974 (pp) 229445"/>
    <att type="string" name="interaction" value="pp"/>
    <att type="int" name="SCORE" value="207"/>
    <att type="string" name="support" value="{&quot;StringDB&quot;: &quot;physical&quot;, &quot;StringEvidence&quot;: &quot;experiments:0.173,textmining:0.006&quot;, &quot;String_Score_Physical&quot;: 207, &quot;String_Score_Combined&quot;: 211}"/>
  </edge>
  <edge label="12974 (pp) 23980" source="79" target="471">
    <att type="string" name="canonicalName" value="12974 (pp) 23980"/>
    <att type="string" name="interaction" value="pp"/>
    <att type="int" name="SCORE" value="369"/>
    <att type="string" name="support" value="{&quot;StringDB&quot;: &quot;physical&quot;, &quot;StringEvidence&quot;: &quot;experiments:0.342,textmining:0.077,coexpression:0.063&quot;, &quot;String_Score_Physical&quot;: 369, &quot;String_Score_Combined&quot;: 453}"/>
  </edge>
  <edge label="12974 (pp) 64138" source="79" target="647">
    <att type="string" name="canonicalName" value="12974 (pp) 64138"/>
    <att type="string" name="interaction" value="pp"/>
    <att type="int" name="SCORE" value="215"/>
    <att type="string" name="support" value="{&quot;StringDB&quot;: &quot;physical&quot;, &quot;StringEvidence&quot;: &quot;experiments:0.181,coexpression:0.014,textmining:0.013&quot;, &quot;String_Score_Physical&quot;: 215, &quot;String_Score_Combined&quot;: 235}"/>
  </edge>
  <edge label="12974 (pp) 73075" source="79" target="934">
    <att type="string" name="canonicalName" value="12974 (pp) 73075"/>
    <att type="string" name="interaction" value="pp"/>
    <att type="int" name="SCORE" value="301"/>
    <att type="string" name="support" value="{&quot;StringDB&quot;: &quot;physical&quot;, &quot;StringEvidence&quot;: &quot;experiments:0.271,coexpression:0.013&quot;, &quot;String_Score_Physical&quot;: 301, &quot;String_Score_Combined&quot;: 309}"/>
  </edge>
  <edge label="12982 (pp) 16159" source="80" target="186">
    <att type="string" name="canonicalName" value="12982 (pp) 16159"/>
    <att type="string" name="interaction" value="pp"/>
    <att type="int" name="SCORE" value="650"/>
    <att type="string" name="support" value="{&quot;StringDB&quot;: &quot;physical&quot;, &quot;StringEvidence&quot;: &quot;database:0.635,textmining:0.042&quot;, &quot;String_Score_Physical&quot;: 650, &quot;String_Score_Combined&quot;: 664}"/>
  </edge>
  <edge label="12982 (pp) 18590" source="80" target="296">
    <att type="string" name="canonicalName" value="12982 (pp) 18590"/>
    <att type="string" name="interaction" value="pp"/>
    <att type="int" name="SCORE" value="650"/>
    <att type="string" name="support" value="{&quot;StringDB&quot;: &quot;physical&quot;, &quot;StringEvidence&quot;: &quot;database:0.635,coexpression:0.008&quot;, &quot;String_Score_Physical&quot;: 650, &quot;String_Score_Combined&quot;: 652}"/>
  </edge>
  <edge label="12982 (pp) 18591" source="80" target="297">
    <att type="string" name="canonicalName" value="12982 (pp) 18591"/>
    <att type="string" name="interaction" value="pp"/>
    <att type="int" name="SCORE" value="650"/>
    <att type="string" name="support" value="{&quot;StringDB&quot;: &quot;physical&quot;, &quot;StringEvidence&quot;: &quot;database:0.635&quot;, &quot;String_Score_Physical&quot;: 650, &quot;String_Score_Combined&quot;: 650}"/>
  </edge>
  <edge label="12982 (pp) 208650" source="80" target="1204">
    <att type="string" name="canonicalName" value="12982 (pp) 208650"/>
    <att type="string" name="interaction" value="pp"/>
    <att type="int" name="SCORE" value="292"/>
    <att type="string" name="support" value="{&quot;OmniPath&quot;: &quot;pathwayextra&quot;, &quot;OmniPath_Reference&quot;: &quot;Wang&quot;}"/>
  </edge>
  <edge label="12982 (pp) 216233" source="80" target="1246">
    <att type="string" name="canonicalName" value="12982 (pp) 216233"/>
    <att type="string" name="interaction" value="pp"/>
    <att type="int" name="SCORE" value="292"/>
    <att type="string" name="support" value="{&quot;OmniPath&quot;: &quot;pathwayextra&quot;, &quot;OmniPath_Reference&quot;: &quot;Wang&quot;}"/>
  </edge>
  <edge label="13004 (pp) 14457" source="81" target="137">
    <att type="string" name="canonicalName" value="13004 (pp) 14457"/>
    <att type="string" name="interaction" value="pp"/>
    <att type="int" name="SCORE" value="224"/>
    <att type="string" name="support" value="{&quot;StringDB&quot;: &quot;physical&quot;, &quot;StringEvidence&quot;: &quot;experiments:0.191,coexpression:0.040,textmining:0.028&quot;, &quot;String_Score_Physical&quot;: 224, &quot;String_Score_Combined&quot;: 275}"/>
  </edge>
  <edge label="13004 (pp) 217119" source="81" target="1263">
    <att type="string" name="canonicalName" value="13004 (pp) 217119"/>
    <att type="string" name="interaction" value="pp"/>
    <att type="int" name="SCORE" value="400"/>
    <att type="string" name="support" value="{&quot;StringDB&quot;: &quot;physical&quot;, &quot;StringEvidence&quot;: &quot;database:0.374,textmining:0.067&quot;, &quot;String_Score_Physical&quot;: 400, &quot;String_Score_Combined&quot;: 440}"/>
  </edge>
  <edge label="13004 (pp) 21960" source="81" target="426">
    <att type="string" name="canonicalName" value="13004 (pp) 21960"/>
    <att type="string" name="interaction" value="pp"/>
    <att type="int" name="SCORE" value="603"/>
    <att type="string" name="support" value="{&quot;StringDB&quot;: &quot;physical&quot;, &quot;StringEvidence&quot;: &quot;database:0.479,experiments:0.207,coexpression:0.077,textmining:0.017&quot;, &quot;BioGrid&quot;: &quot;physical&quot;, &quot;BioGrid_PubMed&quot;: &quot;32325033&quot;, &quot;BioGrid_Type&quot;: &quot;Co-fractionation&quot;, &quot;BioGrid_Score&quot;: &quot;0.806&quot;, &quot;String_Score_Physical&quot;: 603, &quot;String_Score_Combined&quot;: 640}"/>
  </edge>
  <edge label="13004 (pp) 234356" source="81" target="1390">
    <att type="string" name="canonicalName" value="13004 (pp) 234356"/>
    <att type="string" name="interaction" value="pp"/>
    <att type="int" name="SCORE" value="400"/>
    <att type="string" name="support" value="{&quot;StringDB&quot;: &quot;physical&quot;, &quot;StringEvidence&quot;: &quot;database:0.374,textmining:0.196&quot;, &quot;String_Score_Physical&quot;: 400, &quot;String_Score_Combined&quot;: 517}"/>
  </edge>
  <edge label="13004 (pp) 24014" source="81" target="472">
    <att type="string" name="canonicalName" value="13004 (pp) 24014"/>
    <att type="string" name="interaction" value="pp"/>
    <att type="int" name="SCORE" value="183"/>
    <att type="string" name="support" value="{&quot;StringDB&quot;: &quot;physical&quot;, &quot;StringEvidence&quot;: &quot;experiments:0.148,coexpression:0.025,textmining:0.017&quot;, &quot;String_Score_Physical&quot;: 183, &quot;String_Score_Combined&quot;: 216}"/>
  </edge>
  <edge label="13004 (pp) 29873" source="81" target="515">
    <att type="string" name="canonicalName" value="13004 (pp) 29873"/>
    <att type="string" name="interaction" value="pp"/>
    <att type="int" name="SCORE" value="400"/>
    <att type="string" name="support" value="{&quot;StringDB&quot;: &quot;physical&quot;, &quot;StringEvidence&quot;: &quot;textmining:0.743,database:0.374,coexpression:0.249&quot;, &quot;String_Score_Physical&quot;: 400, &quot;String_Score_Combined&quot;: 884}"/>
  </edge>
  <edge label="13004 (pp) 53374" source="81" target="555">
    <att type="string" name="canonicalName" value="13004 (pp) 53374"/>
    <att type="string" name="interaction" value="pp"/>
    <att type="int" name="SCORE" value="400"/>
    <att type="string" name="support" value="{&quot;StringDB&quot;: &quot;physical&quot;, &quot;StringEvidence&quot;: &quot;database:0.374,textmining:0.249&quot;, &quot;String_Score_Physical&quot;: 400, &quot;String_Score_Combined&quot;: 549}"/>
  </edge>
  <edge label="13004 (pp) 58234" source="81" target="630">
    <att type="string" name="canonicalName" value="13004 (pp) 58234"/>
    <att type="string" name="interaction" value="pp"/>
    <att type="int" name="SCORE" value="252"/>
    <att type="string" name="support" value="{&quot;StringDB&quot;: &quot;physical&quot;, &quot;StringEvidence&quot;: &quot;experiments:0.220,coexpression:0.025&quot;, &quot;BioGrid&quot;: &quot;physical&quot;, &quot;BioGrid_PubMed&quot;: &quot;28671696,27507650&quot;, &quot;BioGrid_Type&quot;: &quot;Affinity Capture-MS&quot;, &quot;String_Score_Physical&quot;: 252, &quot;String_Score_Combined&quot;: 270}"/>
  </edge>
  <edge label="13004 (pp) 71951" source="81" target="897">
    <att type="string" name="canonicalName" value="13004 (pp) 71951"/>
    <att type="string" name="interaction" value="pp"/>
    <att type="int" name="SCORE" value="505"/>
    <att type="string" name="support" value="{&quot;StringDB&quot;: &quot;physical&quot;, &quot;StringEvidence&quot;: &quot;database:0.479,textmining:0.019,coexpression:0.011,experiments:0.010&quot;, &quot;String_Score_Physical&quot;: 505, &quot;String_Score_Combined&quot;: 520}"/>
  </edge>
  <edge label="13033 (pp) 16149" source="82" target="184">
    <att type="string" name="canonicalName" value="13033 (pp) 16149"/>
    <att type="string" name="interaction" value="pp"/>
    <att type="int" name="SCORE" value="416"/>
    <att type="string" name="support" value="{&quot;StringDB&quot;: &quot;physical&quot;, &quot;StringEvidence&quot;: &quot;database:0.374,textmining:0.328,experiments:0.028,coexpression:0.022&quot;, &quot;String_Score_Physical&quot;: 416, &quot;String_Score_Combined&quot;: 616}"/>
  </edge>
  <edge label="13033 (pp) 16783" source="82" target="219">
    <att type="string" name="canonicalName" value="13033 (pp) 16783"/>
    <att type="string" name="interaction" value="pp"/>
    <att type="int" name="SCORE" value="559"/>
    <att type="string" name="support" value="{&quot;StringDB&quot;: &quot;physical&quot;, &quot;StringEvidence&quot;: &quot;textmining:0.923,experiments:0.540,coexpression:0.193&quot;, &quot;String_Score_Physical&quot;: 559, &quot;String_Score_Combined&quot;: 972}"/>
  </edge>
  <edge label="13033 (pp) 70495" source="82" target="859">
    <att type="string" name="canonicalName" value="13033 (pp) 70495"/>
    <att type="string" name="interaction" value="pp"/>
    <att type="int" name="SCORE" value="706"/>
    <att type="string" name="support" value="{&quot;StringDB&quot;: &quot;physical&quot;, &quot;StringEvidence&quot;: &quot;database:0.687,textmining:0.234,coexpression:0.082,experiments:0.023&quot;, &quot;String_Score_Physical&quot;: 706, &quot;String_Score_Combined&quot;: 793}"/>
  </edge>
  <edge label="13033 (pp) 74105" source="82" target="953">
    <att type="string" name="canonicalName" value="13033 (pp) 74105"/>
    <att type="string" name="interaction" value="pp"/>
    <att type="int" name="SCORE" value="279"/>
    <att type="string" name="support" value="{&quot;StringDB&quot;: &quot;physical&quot;, &quot;StringEvidence&quot;: &quot;experiments:0.248,textmining:0.196,coexpression:0.006&quot;, &quot;String_Score_Physical&quot;: 279, &quot;String_Score_Combined&quot;: 423}"/>
  </edge>
  <edge label="13046 (pp) 18750" source="83" target="308">
    <att type="string" name="canonicalName" value="13046 (pp) 18750"/>
    <att type="string" name="interaction" value="pp"/>
    <att type="int" name="SCORE" value="292"/>
    <att type="string" name="support" value="{&quot;StringDB&quot;: &quot;functional&quot;, &quot;StringEvidence&quot;: &quot;textmining:0.128,coexpression:0.054&quot;, &quot;OmniPath&quot;: &quot;omnipath,kinaseextra&quot;, &quot;OmniPath_Reference&quot;: &quot;PhosphoSite;PhosphoSite_noref&quot;, &quot;String_Score_Combined&quot;: 208, &quot;String_Score_Physical&quot;: 292}"/>
  </edge>
  <edge label="13046 (pp) 230908" source="83" target="1358">
    <att type="string" name="canonicalName" value="13046 (pp) 230908"/>
    <att type="string" name="interaction" value="pp"/>
    <att type="int" name="SCORE" value="232"/>
    <att type="string" name="support" value="{&quot;StringDB&quot;: &quot;physical&quot;, &quot;StringEvidence&quot;: &quot;textmining:0.753,coexpression:0.329,experiments:0.200&quot;, &quot;BioGrid&quot;: &quot;physical&quot;, &quot;BioGrid_PubMed&quot;: &quot;34133714&quot;, &quot;BioGrid_Type&quot;: &quot;Two-hybrid&quot;, &quot;String_Score_Physical&quot;: 232, &quot;String_Score_Combined&quot;: 872}"/>
  </edge>
  <edge label="13046 (pp) 59013" source="83" target="638">
    <att type="string" name="canonicalName" value="13046 (pp) 59013"/>
    <att type="string" name="interaction" value="pp"/>
    <att type="int" name="SCORE" value="253"/>
    <att type="string" name="support" value="{&quot;StringDB&quot;: &quot;physical&quot;, &quot;StringEvidence&quot;: &quot;textmining:0.771,experiments:0.221,coexpression:0.149&quot;, &quot;BioGrid&quot;: &quot;physical&quot;, &quot;BioGrid_PubMed&quot;: &quot;32325033&quot;, &quot;BioGrid_Type&quot;: &quot;Co-fractionation&quot;, &quot;BioGrid_Score&quot;: &quot;0.8515&quot;, &quot;String_Score_Physical&quot;: 253, &quot;String_Score_Combined&quot;: 854}"/>
  </edge>
  <edge label="13046 (pp) 69697" source="83" target="828">
    <att type="string" name="canonicalName" value="13046 (pp) 69697"/>
    <att type="string" name="interaction" value="pp"/>
    <att type="int" name="SCORE" value="321"/>
    <att type="string" name="support" value="{&quot;StringDB&quot;: &quot;physical&quot;, &quot;StringEvidence&quot;: &quot;experiments:0.293,coexpression:0.005&quot;, &quot;BioGrid&quot;: &quot;physical&quot;, &quot;BioGrid_PubMed&quot;: &quot;32325033&quot;, &quot;BioGrid_Type&quot;: &quot;Co-fractionation&quot;, &quot;BioGrid_Score&quot;: &quot;0.794&quot;, &quot;String_Score_Physical&quot;: 321, &quot;String_Score_Combined&quot;: 325}"/>
  </edge>
  <edge label="13144 (pp) 14897" source="84" target="160">
    <att type="string" name="canonicalName" value="13144 (pp) 14897"/>
    <att type="string" name="interaction" value="pp"/>
    <att type="int" name="SCORE" value="292"/>
    <att type="string" name="support" value="{&quot;StringDB&quot;: &quot;functional&quot;, &quot;StringEvidence&quot;: &quot;textmining:0.118&quot;, &quot;OmniPath&quot;: &quot;omnipath&quot;, &quot;OmniPath_Reference&quot;: &quot;PhosphoSite&quot;, &quot;String_Score_Combined&quot;: 153, &quot;String_Score_Physical&quot;: 292}"/>
  </edge>
  <edge label="13144 (pp) 20907" source="84" target="395">
    <att type="string" name="canonicalName" value="13144 (pp) 20907"/>
    <att type="string" name="interaction" value="pp"/>
    <att type="int" name="SCORE" value="292"/>
    <att type="string" name="support" value="{&quot;OmniPath&quot;: &quot;omnipath,kinaseextra&quot;, &quot;OmniPath_Reference&quot;: &quot;HPRD_MIMP;KEA;MIMP;PhosphoPoint;PhosphoSite_KEA;phosphoELM_MIMP&quot;}"/>
  </edge>
  <edge label="13144 (pp) 226541" source="84" target="1328">
    <att type="string" name="canonicalName" value="13144 (pp) 226541"/>
    <att type="string" name="interaction" value="pp"/>
    <att type="int" name="SCORE" value="260"/>
    <att type="string" name="support" value="{&quot;StringDB&quot;: &quot;physical&quot;, &quot;StringEvidence&quot;: &quot;textmining:0.324,experiments:0.229&quot;, &quot;String_Score_Physical&quot;: 260, &quot;String_Score_Combined&quot;: 500}"/>
  </edge>
  <edge label="13144 (pp) 26398" source="84" target="478">
    <att type="string" name="canonicalName" value="13144 (pp) 26398"/>
    <att type="string" name="interaction" value="pp"/>
    <att type="int" name="SCORE" value="292"/>
    <att type="string" name="support" value="{&quot;StringDB&quot;: &quot;functional&quot;, &quot;StringEvidence&quot;: &quot;cooccurrence:0.105,textmining:0.022,coexpression:0.005&quot;, &quot;OmniPath&quot;: &quot;kinaseextra&quot;, &quot;OmniPath_Reference&quot;: &quot;ProtMapper;REACH_ProtMapper&quot;, &quot;String_Score_Combined&quot;: 166, &quot;String_Score_Physical&quot;: 292}"/>
  </edge>
  <edge label="13144 (pp) 66105" source="84" target="657">
    <att type="string" name="canonicalName" value="13144 (pp) 66105"/>
    <att type="string" name="interaction" value="pp"/>
    <att type="int" name="SCORE" value="229"/>
    <att type="string" name="support" value="{&quot;StringDB&quot;: &quot;physical&quot;, &quot;StringEvidence&quot;: &quot;experiments:0.197,textmining:0.006&quot;, &quot;BioGrid&quot;: &quot;physical&quot;, &quot;BioGrid_PubMed&quot;: &quot;18515077&quot;, &quot;BioGrid_Type&quot;: &quot;Two-hybrid,Affinity Capture-Western&quot;, &quot;String_Score_Physical&quot;: 229, &quot;String_Score_Combined&quot;: 234}"/>
  </edge>
  <edge label="13176 (pp) 17921" source="85" target="258">
    <att type="string" name="canonicalName" value="13176 (pp) 17921"/>
    <att type="string" name="interaction" value="pp"/>
    <att type="int" name="SCORE" value="365"/>
    <att type="string" name="support" value="{&quot;StringDB&quot;: &quot;physical&quot;, &quot;StringEvidence&quot;: &quot;experiments:0.338&quot;, &quot;String_Score_Physical&quot;: 365, &quot;String_Score_Combined&quot;: 365}"/>
  </edge>
  <edge label="13176 (pp) 19353" source="85" target="335">
    <att type="string" name="canonicalName" value="13176 (pp) 19353"/>
    <att type="string" name="interaction" value="pp"/>
    <att type="int" name="SCORE" value="505"/>
    <att type="string" name="support" value="{&quot;StringDB&quot;: &quot;physical&quot;, &quot;StringEvidence&quot;: &quot;database:0.479,textmining:0.158,experiments:0.010&quot;, &quot;String_Score_Physical&quot;: 505, &quot;String_Score_Combined&quot;: 583}"/>
  </edge>
  <edge label="13176 (pp) 223435" source="85" target="1294">
    <att type="string" name="canonicalName" value="13176 (pp) 223435"/>
    <att type="string" name="interaction" value="pp"/>
    <att type="int" name="SCORE" value="538"/>
    <att type="string" name="support" value="{&quot;StringDB&quot;: &quot;physical&quot;, &quot;StringEvidence&quot;: &quot;database:0.479,textmining:0.083,experiments:0.076,coexpression:0.048&quot;, &quot;OmniPath&quot;: &quot;pathwayextra&quot;, &quot;OmniPath_Reference&quot;: &quot;Wang&quot;, &quot;String_Score_Physical&quot;: 538, &quot;String_Score_Combined&quot;: 596}"/>
  </edge>
  <edge label="13176 (pp) 330662" source="85" target="1536">
    <att type="string" name="canonicalName" value="13176 (pp) 330662"/>
    <att type="string" name="interaction" value="pp"/>
    <att type="int" name="SCORE" value="499"/>
    <att type="string" name="support" value="{&quot;StringDB&quot;: &quot;physical&quot;, &quot;StringEvidence&quot;: &quot;database:0.479,textmining:0.179,coexpression:0.027&quot;, &quot;String_Score_Physical&quot;: 499, &quot;String_Score_Combined&quot;: 600}"/>
  </edge>
  <edge label="13176 (pp) 71960" source="85" target="899">
    <att type="string" name="canonicalName" value="13176 (pp) 71960"/>
    <att type="string" name="interaction" value="pp"/>
    <att type="int" name="SCORE" value="286"/>
    <att type="string" name="support" value="{&quot;StringDB&quot;: &quot;physical&quot;, &quot;StringEvidence&quot;: &quot;experiments:0.257&quot;, &quot;String_Score_Physical&quot;: 286, &quot;String_Score_Combined&quot;: 286}"/>
  </edge>
  <edge label="13178 (pp) 17708" source="86" target="252">
    <att type="string" name="canonicalName" value="13178 (pp) 17708"/>
    <att type="string" name="interaction" value="pp"/>
    <att type="int" name="SCORE" value="446"/>
    <att type="string" name="support" value="{&quot;StringDB&quot;: &quot;physical&quot;, &quot;StringEvidence&quot;: &quot;experiments:0.422,textmining:0.069&quot;, &quot;String_Score_Physical&quot;: 446, &quot;String_Score_Combined&quot;: 484}"/>
  </edge>
  <edge label="13178 (pp) 18573" source="86" target="295">
    <att type="string" name="canonicalName" value="13178 (pp) 18573"/>
    <att type="string" name="interaction" value="pp"/>
    <att type="int" name="SCORE" value="900"/>
    <att type="string" name="support" value="{&quot;StringDB&quot;: &quot;physical&quot;, &quot;StringEvidence&quot;: &quot;database:0.896,textmining:0.064&quot;, &quot;String_Score_Physical&quot;: 900, &quot;String_Score_Combined&quot;: 906}"/>
  </edge>
  <edge label="13178 (pp) 19090" source="86" target="319">
    <att type="string" name="canonicalName" value="13178 (pp) 19090"/>
    <att type="string" name="interaction" value="pp"/>
    <att type="int" name="SCORE" value="292"/>
    <att type="string" name="support" value="{&quot;OmniPath&quot;: &quot;pathwayextra&quot;, &quot;OmniPath_Reference&quot;: &quot;SPIKE_LC&quot;}"/>
  </edge>
  <edge label="13178 (pp) 22169" source="86" target="433">
    <att type="string" name="canonicalName" value="13178 (pp) 22169"/>
    <att type="string" name="interaction" value="pp"/>
    <att type="int" name="SCORE" value="900"/>
    <att type="string" name="support" value="{&quot;StringDB&quot;: &quot;physical&quot;, &quot;StringEvidence&quot;: &quot;database:0.896,textmining:0.288,coexpression:0.147,neighborhood:0.006&quot;, &quot;String_Score_Physical&quot;: 900, &quot;String_Score_Combined&quot;: 939}"/>
  </edge>
  <edge label="13178 (pp) 241489" source="86" target="1435">
    <att type="string" name="canonicalName" value="13178 (pp) 241489"/>
    <att type="string" name="interaction" value="pp"/>
    <att type="int" name="SCORE" value="900"/>
    <att type="string" name="support" value="{&quot;StringDB&quot;: &quot;physical&quot;, &quot;StringEvidence&quot;: &quot;database:0.896,textmining:0.018&quot;, &quot;String_Score_Physical&quot;: 900, &quot;String_Score_Combined&quot;: 901}"/>
  </edge>
  <edge label="13178 (pp) 407785" source="86" target="1560">
    <att type="string" name="canonicalName" value="13178 (pp) 407785"/>
    <att type="string" name="interaction" value="pp"/>
    <att type="int" name="SCORE" value="293"/>
    <att type="string" name="support" value="{&quot;StringDB&quot;: &quot;physical&quot;, &quot;StringEvidence&quot;: &quot;experiments:0.263,textmining:0.166,coexpression:0.081&quot;, &quot;String_Score_Physical&quot;: 293, &quot;String_Score_Combined&quot;: 458}"/>
  </edge>
  <edge label="13178 (pp) 54611" source="86" target="576">
    <att type="string" name="canonicalName" value="13178 (pp) 54611"/>
    <att type="string" name="interaction" value="pp"/>
    <att type="int" name="SCORE" value="900"/>
    <att type="string" name="support" value="{&quot;StringDB&quot;: &quot;physical&quot;, &quot;StringEvidence&quot;: &quot;database:0.896,textmining:0.015&quot;, &quot;String_Score_Physical&quot;: 900, &quot;String_Score_Combined&quot;: 901}"/>
  </edge>
  <edge label="13178 (pp) 66039" source="86" target="652">
    <att type="string" name="canonicalName" value="13178 (pp) 66039"/>
    <att type="string" name="interaction" value="pp"/>
    <att type="int" name="SCORE" value="252"/>
    <att type="string" name="support" value="{&quot;StringDB&quot;: &quot;physical&quot;, &quot;StringEvidence&quot;: &quot;experiments:0.221,coexpression:0.137,textmining:0.038&quot;, &quot;String_Score_Physical&quot;: 252, &quot;String_Score_Combined&quot;: 379}"/>
  </edge>
  <edge label="13178 (pp) 68106" source="86" target="779">
    <att type="string" name="canonicalName" value="13178 (pp) 68106"/>
    <att type="string" name="interaction" value="pp"/>
    <att type="int" name="SCORE" value="900"/>
    <att type="string" name="support" value="{&quot;StringDB&quot;: &quot;physical&quot;, &quot;StringEvidence&quot;: &quot;database:0.896,textmining:0.269,coexpression:0.006&quot;, &quot;String_Score_Physical&quot;: 900, &quot;String_Score_Combined&quot;: 927}"/>
  </edge>
  <edge label="13178 (pp) 80287" source="86" target="1042">
    <att type="string" name="canonicalName" value="13178 (pp) 80287"/>
    <att type="string" name="interaction" value="pp"/>
    <att type="int" name="SCORE" value="299"/>
    <att type="string" name="support" value="{&quot;StringDB&quot;: &quot;physical&quot;, &quot;StringEvidence&quot;: &quot;experiments:0.269,textmining:0.122,coexpression:0.115&quot;, &quot;String_Score_Physical&quot;: 299, &quot;String_Score_Combined&quot;: 454}"/>
  </edge>
  <edge label="13185 (pp) 13418" source="87" target="94">
    <att type="string" name="canonicalName" value="13185 (pp) 13418"/>
    <att type="string" name="interaction" value="pp"/>
    <att type="int" name="SCORE" value="277"/>
    <att type="string" name="support" value="{&quot;StringDB&quot;: &quot;physical&quot;, &quot;StringEvidence&quot;: &quot;experiments:0.246,coexpression:0.003,textmining:0.002&quot;, &quot;String_Score_Physical&quot;: 277, &quot;String_Score_Combined&quot;: 280}"/>
  </edge>
  <edge label="13185 (pp) 22791" source="87" target="463">
    <att type="string" name="canonicalName" value="13185 (pp) 22791"/>
    <att type="string" name="interaction" value="pp"/>
    <att type="int" name="SCORE" value="277"/>
    <att type="string" name="support" value="{&quot;StringDB&quot;: &quot;physical&quot;, &quot;StringEvidence&quot;: &quot;experiments:0.246,coexpression:0.006,textmining:0.002&quot;, &quot;String_Score_Physical&quot;: 277, &quot;String_Score_Combined&quot;: 283}"/>
  </edge>
  <edge label="13185 (pp) 54638" source="87" target="577">
    <att type="string" name="canonicalName" value="13185 (pp) 54638"/>
    <att type="string" name="interaction" value="pp"/>
    <att type="int" name="SCORE" value="561"/>
    <att type="string" name="support" value="{&quot;StringDB&quot;: &quot;physical&quot;, &quot;StringEvidence&quot;: &quot;textmining:0.915,experiments:0.542,coexpression:0.077&quot;, &quot;String_Score_Physical&quot;: 561, &quot;String_Score_Combined&quot;: 965}"/>
  </edge>
  <edge label="13185 (pp) 67894" source="87" target="768">
    <att type="string" name="canonicalName" value="13185 (pp) 67894"/>
    <att type="string" name="interaction" value="pp"/>
    <att type="int" name="SCORE" value="495"/>
    <att type="string" name="support" value="{&quot;StringDB&quot;: &quot;physical&quot;, &quot;StringEvidence&quot;: &quot;textmining:0.698,experiments:0.473,coexpression:0.026&quot;, &quot;String_Score_Physical&quot;: 495, &quot;String_Score_Combined&quot;: 851}"/>
  </edge>
  <edge label="13194 (pp) 13871" source="88" target="112">
    <att type="string" name="canonicalName" value="13194 (pp) 13871"/>
    <att type="string" name="interaction" value="pp"/>
    <att type="int" name="SCORE" value="505"/>
    <att type="string" name="support" value="{&quot;StringDB&quot;: &quot;physical&quot;, &quot;StringEvidence&quot;: &quot;textmining:0.692,database:0.479,coexpression:0.021,experiments:0.010&quot;, &quot;String_Score_Physical&quot;: 505, &quot;String_Score_Combined&quot;: 850}"/>
  </edge>
  <edge label="13194 (pp) 13872" source="88" target="113">
    <att type="string" name="canonicalName" value="13194 (pp) 13872"/>
    <att type="string" name="interaction" value="pp"/>
    <att type="int" name="SCORE" value="499"/>
    <att type="string" name="support" value="{&quot;StringDB&quot;: &quot;physical&quot;, &quot;StringEvidence&quot;: &quot;textmining:0.723,database:0.479,coexpression:0.059&quot;, &quot;String_Score_Physical&quot;: 499, &quot;String_Score_Combined&quot;: 869}"/>
  </edge>
  <edge label="13194 (pp) 140858" source="88" target="1176">
    <att type="string" name="canonicalName" value="13194 (pp) 140858"/>
    <att type="string" name="interaction" value="pp"/>
    <att type="int" name="SCORE" value="547"/>
    <att type="string" name="support" value="{&quot;StringDB&quot;: &quot;physical&quot;, &quot;StringEvidence&quot;: &quot;database:0.479,textmining:0.399,experiments:0.095,coexpression:0.066&quot;, &quot;String_Score_Physical&quot;: 547, &quot;String_Score_Combined&quot;: 746}"/>
  </edge>
  <edge label="13194 (pp) 14853" source="88" target="158">
    <att type="string" name="canonicalName" value="13194 (pp) 14853"/>
    <att type="string" name="interaction" value="pp"/>
    <att type="int" name="SCORE" value="521"/>
    <att type="string" name="support" value="{&quot;StringDB&quot;: &quot;physical&quot;, &quot;StringEvidence&quot;: &quot;experiments:0.501,textmining:0.100&quot;, &quot;String_Score_Physical&quot;: 521, &quot;String_Score_Combined&quot;: 569}"/>
  </edge>
  <edge label="13194 (pp) 18762" source="88" target="309">
    <att type="string" name="canonicalName" value="13194 (pp) 18762"/>
    <att type="string" name="interaction" value="pp"/>
    <att type="int" name="SCORE" value="292"/>
    <att type="string" name="support" value="{&quot;OmniPath&quot;: &quot;kinaseextra,pathwayextra&quot;, &quot;OmniPath_Reference&quot;: &quot;PhosphoNetworks;Wang&quot;}"/>
  </edge>
  <edge label="13194 (pp) 19090" source="88" target="319">
    <att type="string" name="canonicalName" value="13194 (pp) 19090"/>
    <att type="string" name="interaction" value="pp"/>
    <att type="int" name="SCORE" value="529"/>
    <att type="string" name="support" value="{&quot;StringDB&quot;: &quot;physical&quot;, &quot;StringEvidence&quot;: &quot;experiments:0.509,textmining:0.341,coexpression:0.013&quot;, &quot;String_Score_Physical&quot;: 529, &quot;String_Score_Combined&quot;: 693}"/>
  </edge>
  <edge label="13194 (pp) 192195" source="88" target="1189">
    <att type="string" name="canonicalName" value="13194 (pp) 192195"/>
    <att type="string" name="interaction" value="pp"/>
    <att type="int" name="SCORE" value="202"/>
    <att type="string" name="support" value="{&quot;StringDB&quot;: &quot;physical&quot;, &quot;StringEvidence&quot;: &quot;textmining:0.207,experiments:0.168,coexpression:0.007&quot;, &quot;String_Score_Physical&quot;: 202, &quot;String_Score_Combined&quot;: 371}"/>
  </edge>
  <edge label="13194 (pp) 19718" source="88" target="339">
    <att type="string" name="canonicalName" value="13194 (pp) 19718"/>
    <att type="string" name="interaction" value="pp"/>
    <att type="int" name="SCORE" value="499"/>
    <att type="string" name="support" value="{&quot;StringDB&quot;: &quot;physical&quot;, &quot;StringEvidence&quot;: &quot;database:0.479,textmining:0.171,coexpression:0.052&quot;, &quot;String_Score_Physical&quot;: 499, &quot;String_Score_Combined&quot;: 606}"/>
  </edge>
  <edge label="13194 (pp) 20674" source="88" target="379">
    <att type="string" name="canonicalName" value="13194 (pp) 20674"/>
    <att type="string" name="interaction" value="pp"/>
    <att type="int" name="SCORE" value="323"/>
    <att type="string" name="support" value="{&quot;StringDB&quot;: &quot;physical&quot;, &quot;StringEvidence&quot;: &quot;experiments:0.295,textmining:0.082&quot;, &quot;BioGrid&quot;: &quot;physical&quot;, &quot;BioGrid_PubMed&quot;: &quot;30442713&quot;, &quot;BioGrid_Type&quot;: &quot;Affinity Capture-Western&quot;, &quot;String_Score_Physical&quot;: 323, &quot;String_Score_Combined&quot;: 379}"/>
  </edge>
  <edge label="13194 (pp) 20937" source="88" target="398">
    <att type="string" name="canonicalName" value="13194 (pp) 20937"/>
    <att type="string" name="interaction" value="pp"/>
    <att type="int" name="SCORE" value="553"/>
    <att type="string" name="support" value="{&quot;StringDB&quot;: &quot;physical&quot;, &quot;StringEvidence&quot;: &quot;textmining:0.688,experiments:0.534,coexpression:0.006&quot;, &quot;String_Score_Physical&quot;: 553, &quot;String_Score_Combined&quot;: 861}"/>
  </edge>
  <edge label="13194 (pp) 214162" source="88" target="1231">
    <att type="string" name="canonicalName" value="13194 (pp) 214162"/>
    <att type="string" name="interaction" value="pp"/>
    <att type="int" name="SCORE" value="202"/>
    <att type="string" name="support" value="{&quot;StringDB&quot;: &quot;physical&quot;, &quot;StringEvidence&quot;: &quot;experiments:0.168,textmining:0.112&quot;, &quot;String_Score_Physical&quot;: 202, &quot;String_Score_Combined&quot;: 291}"/>
  </edge>
  <edge label="13194 (pp) 21652" source="88" target="413">
    <att type="string" name="canonicalName" value="13194 (pp) 21652"/>
    <att type="string" name="interaction" value="pp"/>
    <att type="int" name="SCORE" value="215"/>
    <att type="string" name="support" value="{&quot;StringDB&quot;: &quot;physical&quot;, &quot;StringEvidence&quot;: &quot;textmining:0.200,experiments:0.182&quot;, &quot;BioGrid&quot;: &quot;physical&quot;, &quot;BioGrid_PubMed&quot;: &quot;34161765&quot;, &quot;BioGrid_Type&quot;: &quot;Affinity Capture-MS&quot;, &quot;String_Score_Physical&quot;: 215, &quot;String_Score_Combined&quot;: 372}"/>
  </edge>
  <edge label="13194 (pp) 216739" source="88" target="1252">
    <att type="string" name="canonicalName" value="13194 (pp) 216739"/>
    <att type="string" name="interaction" value="pp"/>
    <att type="int" name="SCORE" value="296"/>
    <att type="string" name="support" value="{&quot;StringDB&quot;: &quot;physical&quot;, &quot;StringEvidence&quot;: &quot;experiments:0.266,textmining:0.149&quot;, &quot;String_Score_Physical&quot;: 296, &quot;String_Score_Combined&quot;: 400}"/>
  </edge>
  <edge label="13194 (pp) 216766" source="88" target="1253">
    <att type="string" name="canonicalName" value="13194 (pp) 216766"/>
    <att type="string" name="interaction" value="pp"/>
    <att type="int" name="SCORE" value="242"/>
    <att type="string" name="support" value="{&quot;StringDB&quot;: &quot;physical&quot;, &quot;StringEvidence&quot;: &quot;experiments:0.211,coexpression:0.030,textmining:0.025&quot;, &quot;String_Score_Physical&quot;: 242, &quot;String_Score_Combined&quot;: 284}"/>
  </edge>
  <edge label="13194 (pp) 216850" source="88" target="1256">
    <att type="string" name="canonicalName" value="13194 (pp) 216850"/>
    <att type="string" name="interaction" value="pp"/>
    <att type="int" name="SCORE" value="201"/>
    <att type="string" name="support" value="{&quot;StringDB&quot;: &quot;physical&quot;, &quot;StringEvidence&quot;: &quot;experiments:0.167,textmining:0.024&quot;, &quot;String_Score_Physical&quot;: 201, &quot;String_Score_Combined&quot;: 220}"/>
  </edge>
  <edge label="13194 (pp) 223499" source="88" target="1296">
    <att type="string" name="canonicalName" value="13194 (pp) 223499"/>
    <att type="string" name="interaction" value="pp"/>
    <att type="int" name="SCORE" value="757"/>
    <att type="string" name="support" value="{&quot;StringDB&quot;: &quot;physical&quot;, &quot;StringEvidence&quot;: &quot;database:0.708,textmining:0.388,experiments:0.132,coexpression:0.031&quot;, &quot;String_Score_Physical&quot;: 757, &quot;String_Score_Combined&quot;: 856}"/>
  </edge>
  <edge label="13194 (pp) 22592" source="88" target="453">
    <att type="string" name="canonicalName" value="13194 (pp) 22592"/>
    <att type="string" name="interaction" value="pp"/>
    <att type="int" name="SCORE" value="528"/>
    <att type="string" name="support" value="{&quot;StringDB&quot;: &quot;physical&quot;, &quot;StringEvidence&quot;: &quot;textmining:0.552,database:0.479,experiments:0.056,coexpression:0.003&quot;, &quot;String_Score_Physical&quot;: 528, &quot;String_Score_Combined&quot;: 789}"/>
  </edge>
  <edge label="13194 (pp) 22594" source="88" target="454">
    <att type="string" name="canonicalName" value="13194 (pp) 22594"/>
    <att type="string" name="interaction" value="pp"/>
    <att type="int" name="SCORE" value="400"/>
    <att type="string" name="support" value="{&quot;StringDB&quot;: &quot;physical&quot;, &quot;StringEvidence&quot;: &quot;textmining:0.463,database:0.374,coexpression:0.031&quot;, &quot;String_Score_Physical&quot;: 400, &quot;String_Score_Combined&quot;: 688}"/>
  </edge>
  <edge label="13194 (pp) 229615" source="88" target="1346">
    <att type="string" name="canonicalName" value="13194 (pp) 229615"/>
    <att type="string" name="interaction" value="pp"/>
    <att type="int" name="SCORE" value="400"/>
    <att type="string" name="support" value="{&quot;StringDB&quot;: &quot;physical&quot;, &quot;StringEvidence&quot;: &quot;database:0.374,textmining:0.051,coexpression:0.001&quot;, &quot;String_Score_Physical&quot;: 400, &quot;String_Score_Combined&quot;: 431}"/>
  </edge>
  <edge label="13194 (pp) 230484" source="88" target="1354">
    <att type="string" name="canonicalName" value="13194 (pp) 230484"/>
    <att type="string" name="interaction" value="pp"/>
    <att type="int" name="SCORE" value="499"/>
    <att type="string" name="support" value="{&quot;StringDB&quot;: &quot;physical&quot;, &quot;StringEvidence&quot;: &quot;database:0.479,textmining:0.313,coexpression:0.017&quot;, &quot;String_Score_Physical&quot;: 499, &quot;String_Score_Combined&quot;: 662}"/>
  </edge>
  <edge label="13194 (pp) 233875" source="88" target="1383">
    <att type="string" name="canonicalName" value="13194 (pp) 233875"/>
    <att type="string" name="interaction" value="pp"/>
    <att type="int" name="SCORE" value="446"/>
    <att type="string" name="support" value="{&quot;StringDB&quot;: &quot;physical&quot;, &quot;StringEvidence&quot;: &quot;database:0.374,experiments:0.078,coexpression:0.028,textmining:0.024&quot;, &quot;String_Score_Physical&quot;: 446, &quot;String_Score_Combined&quot;: 475}"/>
  </edge>
  <edge label="13194 (pp) 235497" source="88" target="1404">
    <att type="string" name="canonicalName" value="13194 (pp) 235497"/>
    <att type="string" name="interaction" value="pp"/>
    <att type="int" name="SCORE" value="911"/>
    <att type="string" name="support" value="{&quot;StringDB&quot;: &quot;physical&quot;, &quot;StringEvidence&quot;: &quot;experiments:0.907,textmining:0.224,coexpression:0.005&quot;, &quot;String_Score_Physical&quot;: 911, &quot;String_Score_Combined&quot;: 931}"/>
  </edge>
  <edge label="13194 (pp) 242418" source="88" target="1443">
    <att type="string" name="canonicalName" value="13194 (pp) 242418"/>
    <att type="string" name="interaction" value="pp"/>
    <att type="int" name="SCORE" value="796"/>
    <att type="string" name="support" value="{&quot;StringDB&quot;: &quot;physical&quot;, &quot;StringEvidence&quot;: &quot;database:0.708,textmining:0.345,experiments:0.275&quot;, &quot;BioGrid&quot;: &quot;physical&quot;, &quot;BioGrid_PubMed&quot;: &quot;34161765&quot;, &quot;BioGrid_Type&quot;: &quot;Affinity Capture-MS&quot;, &quot;String_Score_Physical&quot;: 796, &quot;String_Score_Combined&quot;: 867}"/>
  </edge>
  <edge label="13194 (pp) 244585" source="88" target="1455">
    <att type="string" name="canonicalName" value="13194 (pp) 244585"/>
    <att type="string" name="interaction" value="pp"/>
    <att type="int" name="SCORE" value="292"/>
    <att type="string" name="support" value="{&quot;StringDB&quot;: &quot;physical&quot;, &quot;StringEvidence&quot;: &quot;experiments:0.262,textmining:0.018&quot;, &quot;String_Score_Physical&quot;: 292, &quot;String_Score_Combined&quot;: 304}"/>
  </edge>
  <edge label="13194 (pp) 26406" source="88" target="479">
    <att type="string" name="canonicalName" value="13194 (pp) 26406"/>
    <att type="string" name="interaction" value="pp"/>
    <att type="int" name="SCORE" value="292"/>
    <att type="string" name="support" value="{&quot;OmniPath&quot;: &quot;kinaseextra&quot;, &quot;OmniPath_Reference&quot;: &quot;PhosphoPoint;SPIKE_LC&quot;}"/>
  </edge>
  <edge label="13194 (pp) 320299" source="88" target="1514">
    <att type="string" name="canonicalName" value="13194 (pp) 320299"/>
    <att type="string" name="interaction" value="pp"/>
    <att type="int" name="SCORE" value="292"/>
    <att type="string" name="support" value="{&quot;StringDB&quot;: &quot;physical&quot;, &quot;StringEvidence&quot;: &quot;experiments:0.262&quot;, &quot;BioGrid&quot;: &quot;physical&quot;, &quot;BioGrid_PubMed&quot;: &quot;21565611&quot;, &quot;BioGrid_Type&quot;: &quot;Affinity Capture-MS&quot;, &quot;String_Score_Physical&quot;: 292, &quot;String_Score_Combined&quot;: 292}"/>
  </edge>
  <edge label="13194 (pp) 50505" source="88" target="524">
    <att type="string" name="canonicalName" value="13194 (pp) 50505"/>
    <att type="string" name="interaction" value="pp"/>
    <att type="int" name="SCORE" value="518"/>
    <att type="string" name="support" value="{&quot;StringDB&quot;: &quot;physical&quot;, &quot;StringEvidence&quot;: &quot;textmining:0.490,database:0.479,experiments:0.036&quot;, &quot;String_Score_Physical&quot;: 518, &quot;String_Score_Combined&quot;: 754}"/>
  </edge>
  <edge label="13194 (pp) 54638" source="88" target="577">
    <att type="string" name="canonicalName" value="13194 (pp) 54638"/>
    <att type="string" name="interaction" value="pp"/>
    <att type="int" name="SCORE" value="499"/>
    <att type="string" name="support" value="{&quot;StringDB&quot;: &quot;physical&quot;, &quot;StringEvidence&quot;: &quot;database:0.479,textmining:0.048,coexpression:0.014&quot;, &quot;String_Score_Physical&quot;: 499, &quot;String_Score_Combined&quot;: 530}"/>
  </edge>
  <edge label="13194 (pp) 66317" source="88" target="669">
    <att type="string" name="canonicalName" value="13194 (pp) 66317"/>
    <att type="string" name="interaction" value="pp"/>
    <att type="int" name="SCORE" value="648"/>
    <att type="string" name="support" value="{&quot;StringDB&quot;: &quot;physical&quot;, &quot;StringEvidence&quot;: &quot;experiments:0.633,textmining:0.265,coexpression:0.025&quot;, &quot;BioGrid&quot;: &quot;physical&quot;, &quot;BioGrid_PubMed&quot;: &quot;34161765,32325033&quot;, &quot;BioGrid_Type&quot;: &quot;Co-fractionation,Affinity Capture-MS&quot;, &quot;BioGrid_Score&quot;: &quot;0.6905&quot;, &quot;String_Score_Physical&quot;: 648, &quot;String_Score_Combined&quot;: 747}"/>
  </edge>
  <edge label="13194 (pp) 66979" source="88" target="710">
    <att type="string" name="canonicalName" value="13194 (pp) 66979"/>
    <att type="string" name="interaction" value="pp"/>
    <att type="int" name="SCORE" value="499"/>
    <att type="string" name="support" value="{&quot;StringDB&quot;: &quot;physical&quot;, &quot;StringEvidence&quot;: &quot;database:0.479,textmining:0.154,coexpression:0.002&quot;, &quot;String_Score_Physical&quot;: 499, &quot;String_Score_Combined&quot;: 577}"/>
  </edge>
  <edge label="13194 (pp) 67967" source="88" target="771">
    <att type="string" name="canonicalName" value="13194 (pp) 67967"/>
    <att type="string" name="interaction" value="pp"/>
    <att type="int" name="SCORE" value="499"/>
    <att type="string" name="support" value="{&quot;StringDB&quot;: &quot;physical&quot;, &quot;StringEvidence&quot;: &quot;database:0.479,textmining:0.104,coexpression:0.007&quot;, &quot;String_Score_Physical&quot;: 499, &quot;String_Score_Combined&quot;: 555}"/>
  </edge>
  <edge label="13194 (pp) 69131" source="88" target="816">
    <att type="string" name="canonicalName" value="13194 (pp) 69131"/>
    <att type="string" name="interaction" value="pp"/>
    <att type="int" name="SCORE" value="611"/>
    <att type="string" name="support" value="{&quot;StringDB&quot;: &quot;physical&quot;, &quot;StringEvidence&quot;: &quot;textmining:0.883,experiments:0.594,coexpression:0.005&quot;, &quot;String_Score_Physical&quot;: 611, &quot;String_Score_Combined&quot;: 954}"/>
  </edge>
  <edge label="13194 (pp) 70998" source="88" target="872">
    <att type="string" name="canonicalName" value="13194 (pp) 70998"/>
    <att type="string" name="interaction" value="pp"/>
    <att type="int" name="SCORE" value="247"/>
    <att type="string" name="support" value="{&quot;StringDB&quot;: &quot;physical&quot;, &quot;StringEvidence&quot;: &quot;experiments:0.216,textmining:0.118,coexpression:0.005&quot;, &quot;BioGrid&quot;: &quot;physical&quot;, &quot;BioGrid_PubMed&quot;: &quot;34161765&quot;, &quot;BioGrid_Type&quot;: &quot;Affinity Capture-MS&quot;, &quot;String_Score_Physical&quot;: 247, &quot;String_Score_Combined&quot;: 339}"/>
  </edge>
  <edge label="13194 (pp) 71833" source="88" target="893">
    <att type="string" name="canonicalName" value="13194 (pp) 71833"/>
    <att type="string" name="interaction" value="pp"/>
    <att type="int" name="SCORE" value="817"/>
    <att type="string" name="support" value="{&quot;StringDB&quot;: &quot;physical&quot;, &quot;StringEvidence&quot;: &quot;textmining:0.852,database:0.708,experiments:0.347,coexpression:0.042&quot;, &quot;BioGrid&quot;: &quot;physical&quot;, &quot;BioGrid_PubMed&quot;: &quot;34161765,32325033&quot;, &quot;BioGrid_Type&quot;: &quot;Co-fractionation,Affinity Capture-MS&quot;, &quot;BioGrid_Score&quot;: &quot;0.905&quot;, &quot;String_Score_Physical&quot;: 817, &quot;String_Score_Combined&quot;: 973}"/>
  </edge>
  <edge label="13194 (pp) 71968" source="88" target="900">
    <att type="string" name="canonicalName" value="13194 (pp) 71968"/>
    <att type="string" name="interaction" value="pp"/>
    <att type="int" name="SCORE" value="272"/>
    <att type="string" name="support" value="{&quot;StringDB&quot;: &quot;physical&quot;, &quot;StringEvidence&quot;: &quot;experiments:0.241,textmining:0.132,coexpression:0.046&quot;, &quot;String_Score_Physical&quot;: 272, &quot;String_Score_Combined&quot;: 397}"/>
  </edge>
  <edge label="13194 (pp) 73251" source="88" target="938">
    <att type="string" name="canonicalName" value="13194 (pp) 73251"/>
    <att type="string" name="interaction" value="pp"/>
    <att type="int" name="SCORE" value="202"/>
    <att type="string" name="support" value="{&quot;StringDB&quot;: &quot;physical&quot;, &quot;StringEvidence&quot;: &quot;textmining:0.199,experiments:0.168&quot;, &quot;String_Score_Physical&quot;: 202, &quot;String_Score_Combined&quot;: 360}"/>
  </edge>
  <edge label="13194 (pp) 76863" source="88" target="1010">
    <att type="string" name="canonicalName" value="13194 (pp) 76863"/>
    <att type="string" name="interaction" value="pp"/>
    <att type="int" name="SCORE" value="527"/>
    <att type="string" name="support" value="{&quot;StringDB&quot;: &quot;physical&quot;, &quot;StringEvidence&quot;: &quot;database:0.479,experiments:0.054,textmining:0.036&quot;, &quot;String_Score_Physical&quot;: 527, &quot;String_Score_Combined&quot;: 544}"/>
  </edge>
  <edge label="13196 (pp) 13383" source="89" target="92">
    <att type="string" name="canonicalName" value="13196 (pp) 13383"/>
    <att type="string" name="interaction" value="pp"/>
    <att type="int" name="SCORE" value="207"/>
    <att type="string" name="support" value="{&quot;StringDB&quot;: &quot;physical&quot;, &quot;StringEvidence&quot;: &quot;experiments:0.173,coexpression:0.025,textmining:0.023&quot;, &quot;BioGrid&quot;: &quot;physical&quot;, &quot;BioGrid_PubMed&quot;: &quot;32325033&quot;, &quot;BioGrid_Type&quot;: &quot;Co-fractionation&quot;, &quot;BioGrid_Score&quot;: &quot;0.753&quot;, &quot;String_Score_Physical&quot;: 207, &quot;String_Score_Combined&quot;: 244}"/>
  </edge>
  <edge label="13196 (pp) 14388" source="89" target="131">
    <att type="string" name="canonicalName" value="13196 (pp) 14388"/>
    <att type="string" name="interaction" value="pp"/>
    <att type="int" name="SCORE" value="299"/>
    <att type="string" name="support" value="{&quot;StringDB&quot;: &quot;physical&quot;, &quot;StringEvidence&quot;: &quot;experiments:0.269,coexpression:0.025&quot;, &quot;BioGrid&quot;: &quot;physical&quot;, &quot;BioGrid_PubMed&quot;: &quot;32325033&quot;, &quot;BioGrid_Type&quot;: &quot;Co-fractionation&quot;, &quot;BioGrid_Score&quot;: &quot;0.782&quot;, &quot;String_Score_Physical&quot;: 299, &quot;String_Score_Combined&quot;: 316}"/>
  </edge>
  <edge label="13196 (pp) 15194" source="89" target="166">
    <att type="string" name="canonicalName" value="13196 (pp) 15194"/>
    <att type="string" name="interaction" value="pp"/>
    <att type="int" name="SCORE" value="292"/>
    <att type="string" name="support" value="{&quot;StringDB&quot;: &quot;physical&quot;, &quot;StringEvidence&quot;: &quot;experiments:0.262,coexpression:0.021&quot;, &quot;BioGrid&quot;: &quot;physical&quot;, &quot;BioGrid_PubMed&quot;: &quot;22794259&quot;, &quot;BioGrid_Type&quot;: &quot;Affinity Capture-MS&quot;, &quot;String_Score_Physical&quot;: 292, &quot;String_Score_Combined&quot;: 306}"/>
  </edge>
  <edge label="13196 (pp) 17274" source="89" target="240">
    <att type="string" name="canonicalName" value="13196 (pp) 17274"/>
    <att type="string" name="interaction" value="pp"/>
    <att type="int" name="SCORE" value="514"/>
    <att type="string" name="support" value="{&quot;StringDB&quot;: &quot;physical&quot;, &quot;StringEvidence&quot;: &quot;database:0.479,textmining:0.436,experiments:0.029,coexpression:0.007&quot;, &quot;String_Score_Physical&quot;: 514, &quot;String_Score_Combined&quot;: 728}"/>
  </edge>
  <edge label="13196 (pp) 194590" source="89" target="1195">
    <att type="string" name="canonicalName" value="13196 (pp) 194590"/>
    <att type="string" name="interaction" value="pp"/>
    <att type="int" name="SCORE" value="292"/>
    <att type="string" name="support" value="{&quot;StringDB&quot;: &quot;physical&quot;, &quot;StringEvidence&quot;: &quot;experiments:0.262,coexpression:0.038,textmining:0.007&quot;, &quot;BioGrid&quot;: &quot;physical&quot;, &quot;BioGrid_PubMed&quot;: &quot;12149250&quot;, &quot;BioGrid_Type&quot;: &quot;Two-hybrid,Affinity Capture-Western&quot;, &quot;String_Score_Physical&quot;: 292, &quot;String_Score_Combined&quot;: 323}"/>
  </edge>
  <edge label="13196 (pp) 326618" source="89" target="1527">
    <att type="string" name="canonicalName" value="13196 (pp) 326618"/>
    <att type="string" name="interaction" value="pp"/>
    <att type="int" name="SCORE" value="329"/>
    <att type="string" name="support" value="{&quot;StringDB&quot;: &quot;physical&quot;, &quot;StringEvidence&quot;: &quot;experiments:0.300,coexpression:0.018&quot;, &quot;BioGrid&quot;: &quot;physical&quot;, &quot;BioGrid_PubMed&quot;: &quot;32325033&quot;, &quot;BioGrid_Type&quot;: &quot;Co-fractionation&quot;, &quot;BioGrid_Score&quot;: &quot;0.709&quot;, &quot;String_Score_Physical&quot;: 329, &quot;String_Score_Combined&quot;: 340}"/>
  </edge>
  <edge label="13205 (pp) 14030" source="90" target="118">
    <att type="string" name="canonicalName" value="13205 (pp) 14030"/>
    <att type="string" name="interaction" value="pp"/>
    <att type="int" name="SCORE" value="263"/>
    <att type="string" name="support" value="{&quot;StringDB&quot;: &quot;physical&quot;, &quot;StringEvidence&quot;: &quot;experiments:0.232,textmining:0.190,coexpression:0.074&quot;, &quot;BioGrid&quot;: &quot;physical&quot;, &quot;BioGrid_PubMed&quot;: &quot;32325033&quot;, &quot;BioGrid_Type&quot;: &quot;Co-fractionation&quot;, &quot;BioGrid_Score&quot;: &quot;0.694&quot;, &quot;String_Score_Physical&quot;: 263, &quot;String_Score_Combined&quot;: 447}"/>
  </edge>
  <edge label="13205 (pp) 14886" source="90" target="159">
    <att type="string" name="canonicalName" value="13205 (pp) 14886"/>
    <att type="string" name="interaction" value="pp"/>
    <att type="int" name="SCORE" value="209"/>
    <att type="string" name="support" value="{&quot;StringDB&quot;: &quot;physical&quot;, &quot;StringEvidence&quot;: &quot;experiments:0.175,textmining:0.043,coexpression:0.008&quot;, &quot;BioGrid&quot;: &quot;physical&quot;, &quot;BioGrid_PubMed&quot;: &quot;32325033&quot;, &quot;BioGrid_Type&quot;: &quot;Co-fractionation&quot;, &quot;BioGrid_Score&quot;: &quot;0.6965&quot;, &quot;String_Score_Physical&quot;: 209, &quot;String_Score_Combined&quot;: 249}"/>
  </edge>
  <edge label="13205 (pp) 15194" source="90" target="166">
    <att type="string" name="canonicalName" value="13205 (pp) 15194"/>
    <att type="string" name="interaction" value="pp"/>
    <att type="int" name="SCORE" value="307"/>
    <att type="string" name="support" value="{&quot;StringDB&quot;: &quot;physical&quot;, &quot;StringEvidence&quot;: &quot;experiments:0.278,textmining:0.009,coexpression:0.002&quot;, &quot;BioGrid&quot;: &quot;physical&quot;, &quot;BioGrid_PubMed&quot;: &quot;22794259&quot;, &quot;BioGrid_Type&quot;: &quot;Affinity Capture-MS&quot;, &quot;String_Score_Physical&quot;: 307, &quot;String_Score_Combined&quot;: 315}"/>
  </edge>
  <edge label="13205 (pp) 16418" source="90" target="194">
    <att type="string" name="canonicalName" value="13205 (pp) 16418"/>
    <att type="string" name="interaction" value="pp"/>
    <att type="int" name="SCORE" value="263"/>
    <att type="string" name="support" value="{&quot;StringDB&quot;: &quot;physical&quot;, &quot;StringEvidence&quot;: &quot;experiments:0.231,textmining:0.175,coexpression:0.025&quot;, &quot;String_Score_Physical&quot;: 263, &quot;String_Score_Combined&quot;: 407}"/>
  </edge>
  <edge label="13205 (pp) 16785" source="90" target="220">
    <att type="string" name="canonicalName" value="13205 (pp) 16785"/>
    <att type="string" name="interaction" value="pp"/>
    <att type="int" name="SCORE" value="789"/>
    <att type="string" name="support" value="{&quot;StringDB&quot;: &quot;physical&quot;, &quot;StringEvidence&quot;: &quot;database:0.708,experiments:0.249,textmining:0.155,coexpression:0.069&quot;, &quot;BioGrid&quot;: &quot;physical&quot;, &quot;BioGrid_PubMed&quot;: &quot;32325033&quot;, &quot;BioGrid_Type&quot;: &quot;Co-fractionation&quot;, &quot;BioGrid_Score&quot;: &quot;0.777&quot;, &quot;String_Score_Physical&quot;: 789, &quot;String_Score_Combined&quot;: 834}"/>
  </edge>
  <edge label="13205 (pp) 16865" source="90" target="223">
    <att type="string" name="canonicalName" value="13205 (pp) 16865"/>
    <att type="string" name="interaction" value="pp"/>
    <att type="int" name="SCORE" value="748"/>
    <att type="string" name="support" value="{&quot;StringDB&quot;: &quot;physical&quot;, &quot;StringEvidence&quot;: &quot;database:0.708,experiments:0.103,textmining:0.083&quot;, &quot;String_Score_Physical&quot;: 748, &quot;String_Score_Combined&quot;: 769}"/>
  </edge>
  <edge label="13205 (pp) 17975" source="90" target="264">
    <att type="string" name="canonicalName" value="13205 (pp) 17975"/>
    <att type="string" name="interaction" value="pp"/>
    <att type="int" name="SCORE" value="218"/>
    <att type="string" name="support" value="{&quot;StringDB&quot;: &quot;physical&quot;, &quot;StringEvidence&quot;: &quot;coexpression:0.274,textmining:0.242,experiments:0.185&quot;, &quot;String_Score_Physical&quot;: 218, &quot;String_Score_Combined&quot;: 569}"/>
  </edge>
  <edge label="13205 (pp) 192159" source="90" target="1185">
    <att type="string" name="canonicalName" value="13205 (pp) 192159"/>
    <att type="string" name="interaction" value="pp"/>
    <att type="int" name="SCORE" value="254"/>
    <att type="string" name="support" value="{&quot;StringDB&quot;: &quot;physical&quot;, &quot;StringEvidence&quot;: &quot;experiments:0.223,textmining:0.180,coexpression:0.066&quot;, &quot;String_Score_Physical&quot;: 254, &quot;String_Score_Combined&quot;: 429}"/>
  </edge>
  <edge label="13205 (pp) 20641" source="90" target="375">
    <att type="string" name="canonicalName" value="13205 (pp) 20641"/>
    <att type="string" name="interaction" value="pp"/>
    <att type="int" name="SCORE" value="238"/>
    <att type="string" name="support" value="{&quot;StringDB&quot;: &quot;physical&quot;, &quot;StringEvidence&quot;: &quot;experiments:0.206,textmining:0.051,coexpression:0.013&quot;, &quot;String_Score_Physical&quot;: 238, &quot;String_Score_Combined&quot;: 286}"/>
  </edge>
  <edge label="13205 (pp) 211949" source="90" target="1219">
    <att type="string" name="canonicalName" value="13205 (pp) 211949"/>
    <att type="string" name="interaction" value="pp"/>
    <att type="int" name="SCORE" value="375"/>
    <att type="string" name="support" value="{&quot;StringDB&quot;: &quot;physical&quot;, &quot;StringEvidence&quot;: &quot;experiments:0.348,coexpression:0.014,textmining:0.007&quot;, &quot;String_Score_Physical&quot;: 375, &quot;String_Score_Combined&quot;: 387}"/>
  </edge>
  <edge label="13205 (pp) 216850" source="90" target="1256">
    <att type="string" name="canonicalName" value="13205 (pp) 216850"/>
    <att type="string" name="interaction" value="pp"/>
    <att type="int" name="SCORE" value="237"/>
    <att type="string" name="support" value="{&quot;StringDB&quot;: &quot;physical&quot;, &quot;StringEvidence&quot;: &quot;experiments:0.204,textmining:0.125,coexpression:0.031&quot;, &quot;String_Score_Physical&quot;: 237, &quot;String_Score_Combined&quot;: 353}"/>
  </edge>
  <edge label="13205 (pp) 218629" source="90" target="1289">
    <att type="string" name="canonicalName" value="13205 (pp) 218629"/>
    <att type="string" name="interaction" value="pp"/>
    <att type="int" name="SCORE" value="745"/>
    <att type="string" name="support" value="{&quot;StringDB&quot;: &quot;physical&quot;, &quot;StringEvidence&quot;: &quot;database:0.708,textmining:0.679,experiments:0.092,coexpression:0.035&quot;, &quot;String_Score_Physical&quot;: 745, &quot;String_Score_Combined&quot;: 921}"/>
  </edge>
  <edge label="13205 (pp) 225215" source="90" target="1311">
    <att type="string" name="canonicalName" value="13205 (pp) 225215"/>
    <att type="string" name="interaction" value="pp"/>
    <att type="int" name="SCORE" value="211"/>
    <att type="string" name="support" value="{&quot;StringDB&quot;: &quot;physical&quot;, &quot;StringEvidence&quot;: &quot;experiments:0.177,coexpression:0.078,textmining:0.028&quot;, &quot;String_Score_Physical&quot;: 211, &quot;String_Score_Combined&quot;: 292}"/>
  </edge>
  <edge label="13205 (pp) 225929" source="90" target="1319">
    <att type="string" name="canonicalName" value="13205 (pp) 225929"/>
    <att type="string" name="interaction" value="pp"/>
    <att type="int" name="SCORE" value="267"/>
    <att type="string" name="support" value="{&quot;StringDB&quot;: &quot;physical&quot;, &quot;StringEvidence&quot;: &quot;textmining:0.572,experiments:0.236,coexpression:0.051&quot;, &quot;String_Score_Physical&quot;: 267, &quot;String_Score_Combined&quot;: 701}"/>
  </edge>
  <edge label="13205 (pp) 230908" source="90" target="1358">
    <att type="string" name="canonicalName" value="13205 (pp) 230908"/>
    <att type="string" name="interaction" value="pp"/>
    <att type="int" name="SCORE" value="280"/>
    <att type="string" name="support" value="{&quot;StringDB&quot;: &quot;physical&quot;, &quot;StringEvidence&quot;: &quot;textmining:0.488,experiments:0.250,coexpression:0.144&quot;, &quot;BioGrid&quot;: &quot;physical&quot;, &quot;BioGrid_PubMed&quot;: &quot;32325033&quot;, &quot;BioGrid_Type&quot;: &quot;Co-fractionation&quot;, &quot;BioGrid_Score&quot;: &quot;0.895&quot;, &quot;String_Score_Physical&quot;: 280, &quot;String_Score_Combined&quot;: 685}"/>
  </edge>
  <edge label="13205 (pp) 233908" source="90" target="1386">
    <att type="string" name="canonicalName" value="13205 (pp) 233908"/>
    <att type="string" name="interaction" value="pp"/>
    <att type="int" name="SCORE" value="266"/>
    <att type="string" name="support" value="{&quot;StringDB&quot;: &quot;physical&quot;, &quot;StringEvidence&quot;: &quot;textmining:0.572,experiments:0.236,coexpression:0.033&quot;, &quot;OmniPath&quot;: &quot;omnipath&quot;, &quot;OmniPath_Reference&quot;: &quot;SIGNOR&quot;, &quot;BioGrid&quot;: &quot;physical&quot;, &quot;BioGrid_PubMed&quot;: &quot;32325033&quot;, &quot;BioGrid_Type&quot;: &quot;Co-fractionation&quot;, &quot;BioGrid_Score&quot;: &quot;0.743&quot;, &quot;String_Score_Physical&quot;: 266, &quot;String_Score_Combined&quot;: 696}"/>
  </edge>
  <edge label="13205 (pp) 237107" source="90" target="1411">
    <att type="string" name="canonicalName" value="13205 (pp) 237107"/>
    <att type="string" name="interaction" value="pp"/>
    <att type="int" name="SCORE" value="207"/>
    <att type="string" name="support" value="{&quot;StringDB&quot;: &quot;physical&quot;, &quot;StringEvidence&quot;: &quot;experiments:0.173,textmining:0.074,coexpression:0.071&quot;, &quot;String_Score_Physical&quot;: 207, &quot;String_Score_Combined&quot;: 317}"/>
  </edge>
  <edge label="13205 (pp) 244585" source="90" target="1455">
    <att type="string" name="canonicalName" value="13205 (pp) 244585"/>
    <att type="string" name="interaction" value="pp"/>
    <att type="int" name="SCORE" value="292"/>
    <att type="string" name="support" value="{&quot;StringDB&quot;: &quot;physical&quot;, &quot;StringEvidence&quot;: &quot;experiments:0.262,textmining:0.061&quot;, &quot;String_Score_Physical&quot;: 292, &quot;String_Score_Combined&quot;: 334}"/>
  </edge>
  <edge label="13205 (pp) 246703" source="90" target="1468">
    <att type="string" name="canonicalName" value="13205 (pp) 246703"/>
    <att type="string" name="interaction" value="pp"/>
    <att type="int" name="SCORE" value="258"/>
    <att type="string" name="support" value="{&quot;StringDB&quot;: &quot;physical&quot;, &quot;StringEvidence&quot;: &quot;experiments:0.227,textmining:0.082,coexpression:0.038&quot;, &quot;String_Score_Physical&quot;: 258, &quot;String_Score_Combined&quot;: 345}"/>
  </edge>
  <edge label="13205 (pp) 27993" source="90" target="504">
    <att type="string" name="canonicalName" value="13205 (pp) 27993"/>
    <att type="string" name="interaction" value="pp"/>
    <att type="int" name="SCORE" value="192"/>
    <att type="string" name="support" value="{&quot;StringDB&quot;: &quot;physical&quot;, &quot;StringEvidence&quot;: &quot;experiments:0.157,coexpression:0.063,textmining:0.028&quot;, &quot;String_Score_Physical&quot;: 192, &quot;String_Score_Combined&quot;: 264}"/>
  </edge>
  <edge label="13205 (pp) 30877" source="90" target="519">
    <att type="string" name="canonicalName" value="13205 (pp) 30877"/>
    <att type="string" name="interaction" value="pp"/>
    <att type="int" name="SCORE" value="207"/>
    <att type="string" name="support" value="{&quot;StringDB&quot;: &quot;physical&quot;, &quot;StringEvidence&quot;: &quot;experiments:0.173,coexpression:0.094,textmining:0.069&quot;, &quot;String_Score_Physical&quot;: 207, &quot;String_Score_Combined&quot;: 330}"/>
  </edge>
  <edge label="13205 (pp) 353190" source="90" target="1543">
    <att type="string" name="canonicalName" value="13205 (pp) 353190"/>
    <att type="string" name="interaction" value="pp"/>
    <att type="int" name="SCORE" value="258"/>
    <att type="string" name="support" value="{&quot;StringDB&quot;: &quot;physical&quot;, &quot;StringEvidence&quot;: &quot;textmining:0.309,experiments:0.227,coexpression:0.032&quot;, &quot;String_Score_Physical&quot;: 258, &quot;String_Score_Combined&quot;: 504}"/>
  </edge>
  <edge label="13205 (pp) 433864" source="90" target="1567">
    <att type="string" name="canonicalName" value="13205 (pp) 433864"/>
    <att type="string" name="interaction" value="pp"/>
    <att type="int" name="SCORE" value="237"/>
    <att type="string" name="support" value="{&quot;StringDB&quot;: &quot;physical&quot;, &quot;StringEvidence&quot;: &quot;experiments:0.204,textmining:0.079,coexpression:0.050&quot;, &quot;String_Score_Physical&quot;: 237, &quot;String_Score_Combined&quot;: 332}"/>
  </edge>
  <edge label="13205 (pp) 59013" source="90" target="638">
    <att type="string" name="canonicalName" value="13205 (pp) 59013"/>
    <att type="string" name="interaction" value="pp"/>
    <att type="int" name="SCORE" value="263"/>
    <att type="string" name="support" value="{&quot;StringDB&quot;: &quot;physical&quot;, &quot;StringEvidence&quot;: &quot;textmining:0.501,experiments:0.232,coexpression:0.117&quot;, &quot;BioGrid&quot;: &quot;physical&quot;, &quot;BioGrid_PubMed&quot;: &quot;32325033&quot;, &quot;BioGrid_Type&quot;: &quot;Co-fractionation&quot;, &quot;BioGrid_Score&quot;: &quot;0.699&quot;, &quot;String_Score_Physical&quot;: 263, &quot;String_Score_Combined&quot;: 675}"/>
  </edge>
  <edge label="13205 (pp) 59050" source="90" target="642">
    <att type="string" name="canonicalName" value="13205 (pp) 59050"/>
    <att type="string" name="interaction" value="pp"/>
    <att type="int" name="SCORE" value="273"/>
    <att type="string" name="support" value="{&quot;StringDB&quot;: &quot;physical&quot;, &quot;StringEvidence&quot;: &quot;experiments:0.242,textmining:0.088,coexpression:0.075&quot;, &quot;String_Score_Physical&quot;: 273, &quot;String_Score_Combined&quot;: 386}"/>
  </edge>
  <edge label="13205 (pp) 66067" source="90" target="654">
    <att type="string" name="canonicalName" value="13205 (pp) 66067"/>
    <att type="string" name="interaction" value="pp"/>
    <att type="int" name="SCORE" value="207"/>
    <att type="string" name="support" value="{&quot;StringDB&quot;: &quot;physical&quot;, &quot;StringEvidence&quot;: &quot;experiments:0.173,textmining:0.028&quot;, &quot;String_Score_Physical&quot;: 207, &quot;String_Score_Combined&quot;: 229}"/>
  </edge>
  <edge label="13205 (pp) 66118" source="90" target="659">
    <att type="string" name="canonicalName" value="13205 (pp) 66118"/>
    <att type="string" name="interaction" value="pp"/>
    <att type="int" name="SCORE" value="256"/>
    <att type="string" name="support" value="{&quot;StringDB&quot;: &quot;physical&quot;, &quot;StringEvidence&quot;: &quot;coexpression:0.250,experiments:0.225,textmining:0.186&quot;, &quot;String_Score_Physical&quot;: 256, &quot;String_Score_Combined&quot;: 546}"/>
  </edge>
  <edge label="13205 (pp) 66164" source="90" target="661">
    <att type="string" name="canonicalName" value="13205 (pp) 66164"/>
    <att type="string" name="interaction" value="pp"/>
    <att type="int" name="SCORE" value="276"/>
    <att type="string" name="support" value="{&quot;StringDB&quot;: &quot;physical&quot;, &quot;StringEvidence&quot;: &quot;experiments:0.245,coexpression:0.064,textmining:0.021&quot;, &quot;String_Score_Physical&quot;: 276, &quot;String_Score_Combined&quot;: 336}"/>
  </edge>
  <edge label="13205 (pp) 66441" source="90" target="680">
    <att type="string" name="canonicalName" value="13205 (pp) 66441"/>
    <att type="string" name="interaction" value="pp"/>
    <att type="int" name="SCORE" value="237"/>
    <att type="string" name="support" value="{&quot;StringDB&quot;: &quot;physical&quot;, &quot;StringEvidence&quot;: &quot;textmining:0.209,experiments:0.204,coexpression:0.020&quot;, &quot;String_Score_Physical&quot;: 237, &quot;String_Score_Combined&quot;: 408}"/>
  </edge>
  <edge label="13205 (pp) 66580" source="90" target="684">
    <att type="string" name="canonicalName" value="13205 (pp) 66580"/>
    <att type="string" name="interaction" value="pp"/>
    <att type="int" name="SCORE" value="207"/>
    <att type="string" name="support" value="{&quot;StringDB&quot;: &quot;physical&quot;, &quot;StringEvidence&quot;: &quot;experiments:0.173,coexpression:0.106,textmining:0.064&quot;, &quot;String_Score_Physical&quot;: 207, &quot;String_Score_Combined&quot;: 335}"/>
  </edge>
  <edge label="13205 (pp) 67707" source="90" target="757">
    <att type="string" name="canonicalName" value="13205 (pp) 67707"/>
    <att type="string" name="interaction" value="pp"/>
    <att type="int" name="SCORE" value="273"/>
    <att type="string" name="support" value="{&quot;StringDB&quot;: &quot;physical&quot;, &quot;StringEvidence&quot;: &quot;experiments:0.242,textmining:0.080,coexpression:0.051&quot;, &quot;String_Score_Physical&quot;: 273, &quot;String_Score_Combined&quot;: 365}"/>
  </edge>
  <edge label="13205 (pp) 67920" source="90" target="769">
    <att type="string" name="canonicalName" value="13205 (pp) 67920"/>
    <att type="string" name="interaction" value="pp"/>
    <att type="int" name="SCORE" value="270"/>
    <att type="string" name="support" value="{&quot;StringDB&quot;: &quot;physical&quot;, &quot;StringEvidence&quot;: &quot;experiments:0.239,textmining:0.085,coexpression:0.052&quot;, &quot;String_Score_Physical&quot;: 270, &quot;String_Score_Combined&quot;: 366}"/>
  </edge>
  <edge label="13205 (pp) 68028" source="90" target="774">
    <att type="string" name="canonicalName" value="13205 (pp) 68028"/>
    <att type="string" name="interaction" value="pp"/>
    <att type="int" name="SCORE" value="205"/>
    <att type="string" name="support" value="{&quot;StringDB&quot;: &quot;physical&quot;, &quot;StringEvidence&quot;: &quot;coexpression:0.188,experiments:0.171&quot;, &quot;String_Score_Physical&quot;: 205, &quot;String_Score_Combined&quot;: 354}"/>
  </edge>
  <edge label="13205 (pp) 68572" source="90" target="792">
    <att type="string" name="canonicalName" value="13205 (pp) 68572"/>
    <att type="string" name="interaction" value="pp"/>
    <att type="int" name="SCORE" value="247"/>
    <att type="string" name="support" value="{&quot;StringDB&quot;: &quot;physical&quot;, &quot;StringEvidence&quot;: &quot;experiments:0.216,coexpression:0.092,textmining:0.063&quot;, &quot;String_Score_Physical&quot;: 247, &quot;String_Score_Combined&quot;: 359}"/>
  </edge>
  <edge label="13205 (pp) 68995" source="90" target="812">
    <att type="string" name="canonicalName" value="13205 (pp) 68995"/>
    <att type="string" name="interaction" value="pp"/>
    <att type="int" name="SCORE" value="800"/>
    <att type="string" name="support" value="{&quot;StringDB&quot;: &quot;physical&quot;, &quot;StringEvidence&quot;: &quot;database:0.708,experiments:0.287,coexpression:0.034&quot;, &quot;BioGrid&quot;: &quot;physical&quot;, &quot;BioGrid_PubMed&quot;: &quot;32325033&quot;, &quot;BioGrid_Type&quot;: &quot;Co-fractionation&quot;, &quot;BioGrid_Score&quot;: &quot;0.7&quot;, &quot;String_Score_Physical&quot;: 800, &quot;String_Score_Combined&quot;: 807}"/>
  </edge>
  <edge label="13205 (pp) 71701" source="90" target="884">
    <att type="string" name="canonicalName" value="13205 (pp) 71701"/>
    <att type="string" name="interaction" value="pp"/>
    <att type="int" name="SCORE" value="237"/>
    <att type="string" name="support" value="{&quot;StringDB&quot;: &quot;physical&quot;, &quot;StringEvidence&quot;: &quot;coexpression:0.263,experiments:0.205,textmining:0.081,neighborhood:0.016&quot;, &quot;String_Score_Physical&quot;: 237, &quot;String_Score_Combined&quot;: 492}"/>
  </edge>
  <edge label="13205 (pp) 75062" source="90" target="972">
    <att type="string" name="canonicalName" value="13205 (pp) 75062"/>
    <att type="string" name="interaction" value="pp"/>
    <att type="int" name="SCORE" value="256"/>
    <att type="string" name="support" value="{&quot;StringDB&quot;: &quot;physical&quot;, &quot;StringEvidence&quot;: &quot;experiments:0.224,textmining:0.108,coexpression:0.036&quot;, &quot;String_Score_Physical&quot;: 256, &quot;String_Score_Combined&quot;: 360}"/>
  </edge>
  <edge label="13205 (pp) 75210" source="90" target="973">
    <att type="string" name="canonicalName" value="13205 (pp) 75210"/>
    <att type="string" name="interaction" value="pp"/>
    <att type="int" name="SCORE" value="192"/>
    <att type="string" name="support" value="{&quot;StringDB&quot;: &quot;physical&quot;, &quot;StringEvidence&quot;: &quot;experiments:0.157,textmining:0.051,coexpression:0.005&quot;, &quot;String_Score_Physical&quot;: 192, &quot;String_Score_Combined&quot;: 237}"/>
  </edge>
  <edge label="13205 (pp) 75901" source="90" target="987">
    <att type="string" name="canonicalName" value="13205 (pp) 75901"/>
    <att type="string" name="interaction" value="pp"/>
    <att type="int" name="SCORE" value="216"/>
    <att type="string" name="support" value="{&quot;StringDB&quot;: &quot;physical&quot;, &quot;StringEvidence&quot;: &quot;textmining:0.404,experiments:0.182,coexpression:0.047&quot;, &quot;String_Score_Physical&quot;: 216, &quot;String_Score_Combined&quot;: 554}"/>
  </edge>
  <edge label="13205 (pp) 78651" source="90" target="1033">
    <att type="string" name="canonicalName" value="13205 (pp) 78651"/>
    <att type="string" name="interaction" value="pp"/>
    <att type="int" name="SCORE" value="200"/>
    <att type="string" name="support" value="{&quot;StringDB&quot;: &quot;physical&quot;, &quot;StringEvidence&quot;: &quot;experiments:0.166,textmining:0.038,coexpression:0.016&quot;, &quot;String_Score_Physical&quot;: 200, &quot;String_Score_Combined&quot;: 242}"/>
  </edge>
  <edge label="13205 (pp) 80913" source="90" target="1050">
    <att type="string" name="canonicalName" value="13205 (pp) 80913"/>
    <att type="string" name="interaction" value="pp"/>
    <att type="int" name="SCORE" value="188"/>
    <att type="string" name="support" value="{&quot;StringDB&quot;: &quot;physical&quot;, &quot;StringEvidence&quot;: &quot;coexpression:0.334,textmining:0.252,experiments:0.153&quot;, &quot;String_Score_Physical&quot;: 188, &quot;String_Score_Combined&quot;: 595}"/>
  </edge>
  <edge label="13205 (pp) 81898" source="90" target="1051">
    <att type="string" name="canonicalName" value="13205 (pp) 81898"/>
    <att type="string" name="interaction" value="pp"/>
    <att type="int" name="SCORE" value="279"/>
    <att type="string" name="support" value="{&quot;StringDB&quot;: &quot;physical&quot;, &quot;StringEvidence&quot;: &quot;experiments:0.248,coexpression:0.245,textmining:0.079&quot;, &quot;String_Score_Physical&quot;: 279, &quot;String_Score_Combined&quot;: 499}"/>
  </edge>
  <edge label="13360 (pp) 15490" source="91" target="173">
    <att type="string" name="canonicalName" value="13360 (pp) 15490"/>
    <att type="string" name="interaction" value="pp"/>
    <att type="int" name="SCORE" value="712"/>
    <att type="string" name="support" value="{&quot;StringDB&quot;: &quot;physical&quot;, &quot;StringEvidence&quot;: &quot;textmining:0.756,experiments:0.700,coexpression:0.275&quot;, &quot;String_Score_Physical&quot;: 712, &quot;String_Score_Combined&quot;: 949}"/>
  </edge>
  <edge label="13360 (pp) 20652" source="91" target="377">
    <att type="string" name="canonicalName" value="13360 (pp) 20652"/>
    <att type="string" name="interaction" value="pp"/>
    <att type="int" name="SCORE" value="901"/>
    <att type="string" name="support" value="{&quot;StringDB&quot;: &quot;physical&quot;, &quot;StringEvidence&quot;: &quot;database:0.896,textmining:0.428,experiments:0.014&quot;, &quot;String_Score_Physical&quot;: 901, &quot;String_Score_Combined&quot;: 943}"/>
  </edge>
  <edge label="13360 (pp) 58520" source="91" target="634">
    <att type="string" name="canonicalName" value="13360 (pp) 58520"/>
    <att type="string" name="interaction" value="pp"/>
    <att type="int" name="SCORE" value="712"/>
    <att type="string" name="support" value="{&quot;StringDB&quot;: &quot;physical&quot;, &quot;StringEvidence&quot;: &quot;experiments:0.700,textmining:0.422,coexpression:0.189&quot;, &quot;String_Score_Physical&quot;: 712, &quot;String_Score_Combined&quot;: 865}"/>
  </edge>
  <edge label="13383 (pp) 14811" source="92" target="157">
    <att type="string" name="canonicalName" value="13383 (pp) 14811"/>
    <att type="string" name="interaction" value="pp"/>
    <att type="int" name="SCORE" value="603"/>
    <att type="string" name="support" value="{&quot;StringDB&quot;: &quot;physical&quot;, &quot;StringEvidence&quot;: &quot;textmining:0.911,database:0.479,experiments:0.208&quot;, &quot;String_Score_Physical&quot;: 603, &quot;String_Score_Combined&quot;: 964}"/>
  </edge>
  <edge label="13383 (pp) 16518" source="92" target="201">
    <att type="string" name="canonicalName" value="13383 (pp) 16518"/>
    <att type="string" name="interaction" value="pp"/>
    <att type="int" name="SCORE" value="201"/>
    <att type="string" name="support" value="{&quot;StringDB&quot;: &quot;physical&quot;, &quot;StringEvidence&quot;: &quot;experiments:0.167,textmining:0.106&quot;, &quot;String_Score_Physical&quot;: 201, &quot;String_Score_Combined&quot;: 285}"/>
  </edge>
  <edge label="13383 (pp) 16553" source="92" target="205">
    <att type="string" name="canonicalName" value="13383 (pp) 16553"/>
    <att type="string" name="interaction" value="pp"/>
    <att type="int" name="SCORE" value="381"/>
    <att type="string" name="support" value="{&quot;StringDB&quot;: &quot;physical&quot;, &quot;StringEvidence&quot;: &quot;experiments:0.355,textmining:0.099&quot;, &quot;String_Score_Physical&quot;: 381, &quot;String_Score_Combined&quot;: 442}"/>
  </edge>
  <edge label="13383 (pp) 19211" source="92" target="322">
    <att type="string" name="canonicalName" value="13383 (pp) 19211"/>
    <att type="string" name="interaction" value="pp"/>
    <att type="int" name="SCORE" value="947"/>
    <att type="string" name="support" value="{&quot;StringDB&quot;: &quot;physical&quot;, &quot;StringEvidence&quot;: &quot;database:0.896,textmining:0.849,experiments:0.471,coexpression:0.074&quot;, &quot;OmniPath&quot;: &quot;pathwayextra&quot;, &quot;OmniPath_Reference&quot;: &quot;BioGRID;HPRD;KEGG-MEDICUS;MPPI&quot;, &quot;BioGrid&quot;: &quot;physical&quot;, &quot;BioGrid_PubMed&quot;: &quot;32325033&quot;, &quot;BioGrid_Type&quot;: &quot;Co-fractionation&quot;, &quot;BioGrid_Score&quot;: &quot;0.719&quot;, &quot;String_Score_Physical&quot;: 947, &quot;String_Score_Combined&quot;: 992}"/>
  </edge>
  <edge label="13383 (pp) 19418" source="92" target="337">
    <att type="string" name="canonicalName" value="13383 (pp) 19418"/>
    <att type="string" name="interaction" value="pp"/>
    <att type="int" name="SCORE" value="407"/>
    <att type="string" name="support" value="{&quot;StringDB&quot;: &quot;physical&quot;, &quot;StringEvidence&quot;: &quot;database:0.374,coexpression:0.080,textmining:0.063,experiments:0.013&quot;, &quot;String_Score_Physical&quot;: 407, &quot;String_Score_Combined&quot;: 489}"/>
  </edge>
  <edge label="13383 (pp) 22342" source="92" target="444">
    <att type="string" name="canonicalName" value="13383 (pp) 22342"/>
    <att type="string" name="interaction" value="pp"/>
    <att type="int" name="SCORE" value="580"/>
    <att type="string" name="support" value="{&quot;StringDB&quot;: &quot;physical&quot;, &quot;StringEvidence&quot;: &quot;database:0.520,textmining:0.097,experiments:0.089,coexpression:0.035&quot;, &quot;String_Score_Physical&quot;: 580, &quot;String_Score_Combined&quot;: 635}"/>
  </edge>
  <edge label="13383 (pp) 225875" source="92" target="1317">
    <att type="string" name="canonicalName" value="13383 (pp) 225875"/>
    <att type="string" name="interaction" value="pp"/>
    <att type="int" name="SCORE" value="527"/>
    <att type="string" name="support" value="{&quot;StringDB&quot;: &quot;physical&quot;, &quot;StringEvidence&quot;: &quot;textmining:0.526,database:0.479,experiments:0.054&quot;, &quot;String_Score_Physical&quot;: 527, &quot;String_Score_Combined&quot;: 775}"/>
  </edge>
  <edge label="13383 (pp) 229658" source="92" target="1347">
    <att type="string" name="canonicalName" value="13383 (pp) 229658"/>
    <att type="string" name="interaction" value="pp"/>
    <att type="int" name="SCORE" value="378"/>
    <att type="string" name="support" value="{&quot;StringDB&quot;: &quot;physical&quot;, &quot;StringEvidence&quot;: &quot;experiments:0.351,textmining:0.026,coexpression:0.013&quot;, &quot;String_Score_Physical&quot;: 378, &quot;String_Score_Combined&quot;: 401}"/>
  </edge>
  <edge label="13383 (pp) 26406" source="92" target="479">
    <att type="string" name="canonicalName" value="13383 (pp) 26406"/>
    <att type="string" name="interaction" value="pp"/>
    <att type="int" name="SCORE" value="292"/>
    <att type="string" name="support" value="{&quot;OmniPath&quot;: &quot;kinaseextra&quot;, &quot;OmniPath_Reference&quot;: &quot;PhosphoPoint;SPIKE_LC&quot;}"/>
  </edge>
  <edge label="13383 (pp) 319924" source="92" target="1510">
    <att type="string" name="canonicalName" value="13383 (pp) 319924"/>
    <att type="string" name="interaction" value="pp"/>
    <att type="int" name="SCORE" value="302"/>
    <att type="string" name="support" value="{&quot;StringDB&quot;: &quot;physical&quot;, &quot;StringEvidence&quot;: &quot;textmining:0.323,experiments:0.272&quot;, &quot;BioGrid&quot;: &quot;physical&quot;, &quot;BioGrid_PubMed&quot;: &quot;32325033&quot;, &quot;BioGrid_Type&quot;: &quot;Co-fractionation&quot;, &quot;BioGrid_Score&quot;: &quot;0.9395&quot;, &quot;String_Score_Physical&quot;: 302, &quot;String_Score_Combined&quot;: 527}"/>
  </edge>
  <edge label="13383 (pp) 54195" source="92" target="568">
    <att type="string" name="canonicalName" value="13383 (pp) 54195"/>
    <att type="string" name="interaction" value="pp"/>
    <att type="int" name="SCORE" value="329"/>
    <att type="string" name="support" value="{&quot;StringDB&quot;: &quot;physical&quot;, &quot;StringEvidence&quot;: &quot;experiments:0.300,textmining:0.058,coexpression:0.005&quot;, &quot;BioGrid&quot;: &quot;physical&quot;, &quot;BioGrid_PubMed&quot;: &quot;32325033&quot;, &quot;BioGrid_Type&quot;: &quot;Co-fractionation&quot;, &quot;BioGrid_Score&quot;: &quot;0.8015&quot;, &quot;String_Score_Physical&quot;: 329, &quot;String_Score_Combined&quot;: 371}"/>
  </edge>
  <edge label="13383 (pp) 56524" source="92" target="603">
    <att type="string" name="canonicalName" value="13383 (pp) 56524"/>
    <att type="string" name="interaction" value="pp"/>
    <att type="int" name="SCORE" value="468"/>
    <att type="string" name="support" value="{&quot;StringDB&quot;: &quot;physical&quot;, &quot;StringEvidence&quot;: &quot;experiments:0.446,textmining:0.026,coexpression:0.009&quot;, &quot;BioGrid&quot;: &quot;physical&quot;, &quot;BioGrid_PubMed&quot;: &quot;32325033&quot;, &quot;BioGrid_Type&quot;: &quot;Co-fractionation&quot;, &quot;BioGrid_Score&quot;: &quot;0.82&quot;, &quot;String_Score_Physical&quot;: 468, &quot;String_Score_Combined&quot;: 486}"/>
  </edge>
  <edge label="13383 (pp) 58234" source="92" target="630">
    <att type="string" name="canonicalName" value="13383 (pp) 58234"/>
    <att type="string" name="interaction" value="pp"/>
    <att type="int" name="SCORE" value="371"/>
    <att type="string" name="support" value="{&quot;StringDB&quot;: &quot;physical&quot;, &quot;StringEvidence&quot;: &quot;textmining:0.552,experiments:0.345,coexpression:0.040&quot;, &quot;BioGrid&quot;: &quot;physical&quot;, &quot;BioGrid_PubMed&quot;: &quot;28671696,27507650&quot;, &quot;BioGrid_Type&quot;: &quot;Affinity Capture-MS&quot;, &quot;String_Score_Physical&quot;: 371, &quot;String_Score_Combined&quot;: 729}"/>
  </edge>
  <edge label="13418 (pp) 15194" source="94" target="166">
    <att type="string" name="canonicalName" value="13418 (pp) 15194"/>
    <att type="string" name="interaction" value="pp"/>
    <att type="int" name="SCORE" value="292"/>
    <att type="string" name="support" value="{&quot;StringDB&quot;: &quot;physical&quot;, &quot;StringEvidence&quot;: &quot;experiments:0.262,textmining:0.065,coexpression:0.024&quot;, &quot;BioGrid&quot;: &quot;physical&quot;, &quot;BioGrid_PubMed&quot;: &quot;22794259&quot;, &quot;BioGrid_Type&quot;: &quot;Affinity Capture-MS&quot;, &quot;String_Score_Physical&quot;: 292, &quot;String_Score_Combined&quot;: 353}"/>
  </edge>
  <edge label="13418 (pp) 15512" source="94" target="176">
    <att type="string" name="canonicalName" value="13418 (pp) 15512"/>
    <att type="string" name="interaction" value="pp"/>
    <att type="int" name="SCORE" value="284"/>
    <att type="string" name="support" value="{&quot;StringDB&quot;: &quot;physical&quot;, &quot;StringEvidence&quot;: &quot;experiments:0.253,textmining:0.082,coexpression:0.051&quot;, &quot;String_Score_Physical&quot;: 284, &quot;String_Score_Combined&quot;: 376}"/>
  </edge>
  <edge label="13418 (pp) 15525" source="94" target="177">
    <att type="string" name="canonicalName" value="13418 (pp) 15525"/>
    <att type="string" name="interaction" value="pp"/>
    <att type="int" name="SCORE" value="265"/>
    <att type="string" name="support" value="{&quot;StringDB&quot;: &quot;physical&quot;, &quot;StringEvidence&quot;: &quot;textmining:0.268,experiments:0.234,coexpression:0.035&quot;, &quot;String_Score_Physical&quot;: 265, &quot;String_Score_Combined&quot;: 481}"/>
  </edge>
  <edge label="13418 (pp) 18415" source="94" target="286">
    <att type="string" name="canonicalName" value="13418 (pp) 18415"/>
    <att type="string" name="interaction" value="pp"/>
    <att type="int" name="SCORE" value="265"/>
    <att type="string" name="support" value="{&quot;StringDB&quot;: &quot;physical&quot;, &quot;StringEvidence&quot;: &quot;experiments:0.234,textmining:0.123,coexpression:0.034&quot;, &quot;String_Score_Physical&quot;: 265, &quot;String_Score_Combined&quot;: 377}"/>
  </edge>
  <edge label="13418 (pp) 217031" source="94" target="1261">
    <att type="string" name="canonicalName" value="13418 (pp) 217031"/>
    <att type="string" name="interaction" value="pp"/>
    <att type="int" name="SCORE" value="264"/>
    <att type="string" name="support" value="{&quot;StringDB&quot;: &quot;physical&quot;, &quot;StringEvidence&quot;: &quot;experiments:0.233,textmining:0.067&quot;, &quot;String_Score_Physical&quot;: 264, &quot;String_Score_Combined&quot;: 313}"/>
  </edge>
  <edge label="13418 (pp) 218343" source="94" target="1283">
    <att type="string" name="canonicalName" value="13418 (pp) 218343"/>
    <att type="string" name="interaction" value="pp"/>
    <att type="int" name="SCORE" value="248"/>
    <att type="string" name="support" value="{&quot;StringDB&quot;: &quot;physical&quot;, &quot;StringEvidence&quot;: &quot;experiments:0.217,textmining:0.028,coexpression:0.028&quot;, &quot;String_Score_Physical&quot;: 248, &quot;String_Score_Combined&quot;: 290}"/>
  </edge>
  <edge label="13418 (pp) 231151" source="94" target="1361">
    <att type="string" name="canonicalName" value="13418 (pp) 231151"/>
    <att type="string" name="interaction" value="pp"/>
    <att type="int" name="SCORE" value="264"/>
    <att type="string" name="support" value="{&quot;StringDB&quot;: &quot;physical&quot;, &quot;StringEvidence&quot;: &quot;experiments:0.233,textmining:0.067,coexpression:0.002&quot;, &quot;String_Score_Physical&quot;: 264, &quot;String_Score_Combined&quot;: 314}"/>
  </edge>
  <edge label="13418 (pp) 50497" source="94" target="523">
    <att type="string" name="canonicalName" value="13418 (pp) 50497"/>
    <att type="string" name="interaction" value="pp"/>
    <att type="int" name="SCORE" value="284"/>
    <att type="string" name="support" value="{&quot;StringDB&quot;: &quot;physical&quot;, &quot;StringEvidence&quot;: &quot;experiments:0.253,textmining:0.193,coexpression:0.051&quot;, &quot;String_Score_Physical&quot;: 284, &quot;String_Score_Combined&quot;: 451}"/>
  </edge>
  <edge label="13418 (pp) 54638" source="94" target="577">
    <att type="string" name="canonicalName" value="13418 (pp) 54638"/>
    <att type="string" name="interaction" value="pp"/>
    <att type="int" name="SCORE" value="239"/>
    <att type="string" name="support" value="{&quot;StringDB&quot;: &quot;physical&quot;, &quot;StringEvidence&quot;: &quot;experiments:0.208&quot;, &quot;String_Score_Physical&quot;: 239, &quot;String_Score_Combined&quot;: 239}"/>
  </edge>
  <edge label="13418 (pp) 73442" source="94" target="942">
    <att type="string" name="canonicalName" value="13418 (pp) 73442"/>
    <att type="string" name="interaction" value="pp"/>
    <att type="int" name="SCORE" value="284"/>
    <att type="string" name="support" value="{&quot;StringDB&quot;: &quot;physical&quot;, &quot;StringEvidence&quot;: &quot;textmining:0.416,experiments:0.253,coexpression:0.051&quot;, &quot;String_Score_Physical&quot;: 284, &quot;String_Score_Combined&quot;: 603}"/>
  </edge>
  <edge label="13480 (pp) 50754" source="95" target="526">
    <att type="string" name="canonicalName" value="13480 (pp) 50754"/>
    <att type="string" name="interaction" value="pp"/>
    <att type="int" name="SCORE" value="267"/>
    <att type="string" name="support" value="{&quot;StringDB&quot;: &quot;physical&quot;, &quot;StringEvidence&quot;: &quot;experiments:0.236,coexpression:0.005&quot;, &quot;String_Score_Physical&quot;: 267, &quot;String_Score_Combined&quot;: 270}"/>
  </edge>
  <edge label="13480 (pp) 69080" source="95" target="814">
    <att type="string" name="canonicalName" value="13480 (pp) 69080"/>
    <att type="string" name="interaction" value="pp"/>
    <att type="int" name="SCORE" value="802"/>
    <att type="string" name="support" value="{&quot;StringDB&quot;: &quot;physical&quot;, &quot;StringEvidence&quot;: &quot;database:0.791,textmining:0.612,coexpression:0.075,neighborhood:0.054,experiments:0.014&quot;, &quot;String_Score_Physical&quot;: 802, &quot;String_Score_Combined&quot;: 933}"/>
  </edge>
  <edge label="13483 (pp) 269109" source="96" target="1489">
    <att type="string" name="canonicalName" value="13483 (pp) 269109"/>
    <att type="string" name="interaction" value="pp"/>
    <att type="int" name="SCORE" value="368"/>
    <att type="string" name="support" value="{&quot;StringDB&quot;: &quot;physical&quot;, &quot;StringEvidence&quot;: &quot;textmining:0.386,experiments:0.341,coexpression:0.132,cooccurrence:0.027&quot;, &quot;BioGrid&quot;: &quot;physical&quot;, &quot;BioGrid_PubMed&quot;: &quot;32325033&quot;, &quot;BioGrid_Type&quot;: &quot;Co-fractionation&quot;, &quot;BioGrid_Score&quot;: &quot;0.8775&quot;, &quot;String_Score_Physical&quot;: 368, &quot;String_Score_Combined&quot;: 672}"/>
  </edge>
  <edge label="13483 (pp) 70357" source="96" target="848">
    <att type="string" name="canonicalName" value="13483 (pp) 70357"/>
    <att type="string" name="interaction" value="pp"/>
    <att type="int" name="SCORE" value="811"/>
    <att type="string" name="support" value="{&quot;StringDB&quot;: &quot;physical&quot;, &quot;StringEvidence&quot;: &quot;textmining:0.827,experiments:0.804,coexpression:0.146&quot;, &quot;String_Score_Physical&quot;: 811, &quot;String_Score_Combined&quot;: 972}"/>
  </edge>
  <edge label="13549 (pp) 215512" source="97" target="1238">
    <att type="string" name="canonicalName" value="13549 (pp) 215512"/>
    <att type="string" name="interaction" value="pp"/>
    <att type="int" name="SCORE" value="239"/>
    <att type="string" name="support" value="{&quot;StringDB&quot;: &quot;physical&quot;, &quot;StringEvidence&quot;: &quot;experiments:0.208,coexpression:0.040,textmining:0.025&quot;, &quot;String_Score_Physical&quot;: 239, &quot;String_Score_Combined&quot;: 288}"/>
  </edge>
  <edge label="13549 (pp) 217708" source="97" target="1273">
    <att type="string" name="canonicalName" value="13549 (pp) 217708"/>
    <att type="string" name="interaction" value="pp"/>
    <att type="int" name="SCORE" value="196"/>
    <att type="string" name="support" value="{&quot;StringDB&quot;: &quot;physical&quot;, &quot;StringEvidence&quot;: &quot;textmining:0.536,experiments:0.162,coexpression:0.002&quot;, &quot;String_Score_Physical&quot;: 196, &quot;String_Score_Combined&quot;: 627}"/>
  </edge>
  <edge label="13549 (pp) 226154" source="97" target="1324">
    <att type="string" name="canonicalName" value="13549 (pp) 226154"/>
    <att type="string" name="interaction" value="pp"/>
    <att type="int" name="SCORE" value="266"/>
    <att type="string" name="support" value="{&quot;StringDB&quot;: &quot;physical&quot;, &quot;StringEvidence&quot;: &quot;experiments:0.235,coexpression:0.033,textmining:0.030&quot;, &quot;String_Score_Physical&quot;: 266, &quot;String_Score_Combined&quot;: 311}"/>
  </edge>
  <edge label="13549 (pp) 237052" source="97" target="1409">
    <att type="string" name="canonicalName" value="13549 (pp) 237052"/>
    <att type="string" name="interaction" value="pp"/>
    <att type="int" name="SCORE" value="238"/>
    <att type="string" name="support" value="{&quot;StringDB&quot;: &quot;physical&quot;, &quot;StringEvidence&quot;: &quot;experiments:0.206&quot;, &quot;BioGrid&quot;: &quot;physical&quot;, &quot;BioGrid_PubMed&quot;: &quot;32325033&quot;, &quot;BioGrid_Type&quot;: &quot;Co-fractionation&quot;, &quot;BioGrid_Score&quot;: &quot;0.941&quot;, &quot;String_Score_Physical&quot;: 238, &quot;String_Score_Combined&quot;: 238}"/>
  </edge>
  <edge label="13549 (pp) 241638" source="97" target="1436">
    <att type="string" name="canonicalName" value="13549 (pp) 241638"/>
    <att type="string" name="interaction" value="pp"/>
    <att type="int" name="SCORE" value="260"/>
    <att type="string" name="support" value="{&quot;StringDB&quot;: &quot;physical&quot;, &quot;StringEvidence&quot;: &quot;experiments:0.229,coexpression:0.011&quot;, &quot;String_Score_Physical&quot;: 260, &quot;String_Score_Combined&quot;: 269}"/>
  </edge>
  <edge label="13549 (pp) 26406" source="97" target="479">
    <att type="string" name="canonicalName" value="13549 (pp) 26406"/>
    <att type="string" name="interaction" value="pp"/>
    <att type="int" name="SCORE" value="244"/>
    <att type="string" name="support" value="{&quot;StringDB&quot;: &quot;physical&quot;, &quot;StringEvidence&quot;: &quot;experiments:0.213,coexpression:0.028&quot;, &quot;String_Score_Physical&quot;: 244, &quot;String_Score_Combined&quot;: 266}"/>
  </edge>
  <edge label="13549 (pp) 71833" source="97" target="893">
    <att type="string" name="canonicalName" value="13549 (pp) 71833"/>
    <att type="string" name="interaction" value="pp"/>
    <att type="int" name="SCORE" value="747"/>
    <att type="string" name="support" value="{&quot;StringDB&quot;: &quot;physical&quot;, &quot;StringEvidence&quot;: &quot;textmining:0.814,experiments:0.736,coexpression:0.178&quot;, &quot;OmniPath&quot;: &quot;omnipath,kinaseextra&quot;, &quot;OmniPath_Reference&quot;: &quot;HPRD;IntAct;PhosphoPoint;SPIKE_LC,HPRD;IntAct;SIGNOR;SPIKE_LC&quot;, &quot;String_Score_Physical&quot;: 747, &quot;String_Score_Combined&quot;: 961}"/>
  </edge>
  <edge label="13549 (pp) 73130" source="97" target="936">
    <att type="string" name="canonicalName" value="13549 (pp) 73130"/>
    <att type="string" name="interaction" value="pp"/>
    <att type="int" name="SCORE" value="222"/>
    <att type="string" name="support" value="{&quot;StringDB&quot;: &quot;physical&quot;, &quot;StringEvidence&quot;: &quot;experiments:0.189&quot;, &quot;BioGrid&quot;: &quot;physical&quot;, &quot;BioGrid_PubMed&quot;: &quot;32325033&quot;, &quot;BioGrid_Type&quot;: &quot;Co-fractionation&quot;, &quot;BioGrid_Score&quot;: &quot;0.688&quot;, &quot;String_Score_Physical&quot;: 222, &quot;String_Score_Combined&quot;: 222}"/>
  </edge>
  <edge label="13560 (pp) 229004" source="98" target="1343">
    <att type="string" name="canonicalName" value="13560 (pp) 229004"/>
    <att type="string" name="interaction" value="pp"/>
    <att type="int" name="SCORE" value="199"/>
    <att type="string" name="support" value="{&quot;StringDB&quot;: &quot;physical&quot;, &quot;StringEvidence&quot;: &quot;coexpression:0.208,experiments:0.165&quot;, &quot;BioGrid&quot;: &quot;physical&quot;, &quot;BioGrid_PubMed&quot;: &quot;20211142&quot;, &quot;BioGrid_Type&quot;: &quot;Two-hybrid&quot;, &quot;String_Score_Physical&quot;: 199, &quot;String_Score_Combined&quot;: 365}"/>
  </edge>
  <edge label="13614 (pp) 15557" source="99" target="179">
    <att type="string" name="canonicalName" value="13614 (pp) 15557"/>
    <att type="string" name="interaction" value="pp"/>
    <att type="int" name="SCORE" value="684"/>
    <att type="string" name="support" value="{&quot;StringDB&quot;: &quot;physical&quot;, &quot;StringEvidence&quot;: &quot;database:0.635,experiments:0.098,textmining:0.031,coexpression:0.002&quot;, &quot;String_Score_Physical&quot;: 684, &quot;String_Score_Combined&quot;: 694}"/>
  </edge>
  <edge label="13614 (pp) 16527" source="99" target="203">
    <att type="string" name="canonicalName" value="13614 (pp) 16527"/>
    <att type="string" name="interaction" value="pp"/>
    <att type="int" name="SCORE" value="292"/>
    <att type="string" name="support" value="{&quot;StringDB&quot;: &quot;functional&quot;, &quot;StringEvidence&quot;: &quot;textmining:0.241&quot;, &quot;OmniPath&quot;: &quot;pathwayextra&quot;, &quot;OmniPath_Reference&quot;: &quot;Wang&quot;, &quot;String_Score_Combined&quot;: 272, &quot;String_Score_Physical&quot;: 292}"/>
  </edge>
  <edge label="13614 (pp) 18783" source="99" target="310">
    <att type="string" name="canonicalName" value="13614 (pp) 18783"/>
    <att type="string" name="interaction" value="pp"/>
    <att type="int" name="SCORE" value="292"/>
    <att type="string" name="support" value="{&quot;StringDB&quot;: &quot;functional&quot;, &quot;StringEvidence&quot;: &quot;textmining:0.218,coexpression:0.003&quot;, &quot;OmniPath&quot;: &quot;pathwayextra&quot;, &quot;OmniPath_Reference&quot;: &quot;Wang&quot;, &quot;String_Score_Combined&quot;: 252, &quot;String_Score_Physical&quot;: 292}"/>
  </edge>
  <edge label="13614 (pp) 19013" source="99" target="314">
    <att type="string" name="canonicalName" value="13614 (pp) 19013"/>
    <att type="string" name="interaction" value="pp"/>
    <att type="int" name="SCORE" value="292"/>
    <att type="string" name="support" value="{&quot;StringDB&quot;: &quot;functional&quot;, &quot;StringEvidence&quot;: &quot;textmining:0.438&quot;, &quot;OmniPath&quot;: &quot;pathwayextra&quot;, &quot;OmniPath_Reference&quot;: &quot;Wang&quot;, &quot;String_Score_Combined&quot;: 461, &quot;String_Score_Physical&quot;: 292}"/>
  </edge>
  <edge label="13614 (pp) 19353" source="99" target="335">
    <att type="string" name="canonicalName" value="13614 (pp) 19353"/>
    <att type="string" name="interaction" value="pp"/>
    <att type="int" name="SCORE" value="292"/>
    <att type="string" name="support" value="{&quot;StringDB&quot;: &quot;functional&quot;, &quot;StringEvidence&quot;: &quot;textmining:0.440&quot;, &quot;OmniPath&quot;: &quot;pathwayextra&quot;, &quot;OmniPath_Reference&quot;: &quot;Wang&quot;, &quot;String_Score_Combined&quot;: 463, &quot;String_Score_Physical&quot;: 292}"/>
  </edge>
  <edge label="13614 (pp) 20683" source="99" target="381">
    <att type="string" name="canonicalName" value="13614 (pp) 20683"/>
    <att type="string" name="interaction" value="pp"/>
    <att type="int" name="SCORE" value="292"/>
    <att type="string" name="support" value="{&quot;StringDB&quot;: &quot;functional&quot;, &quot;StringEvidence&quot;: &quot;textmining:0.203&quot;, &quot;OmniPath&quot;: &quot;kinaseextra&quot;, &quot;OmniPath_Reference&quot;: &quot;ProtMapper;REACH_ProtMapper;Sparser_ProtMapper&quot;, &quot;String_Score_Combined&quot;: 235, &quot;String_Score_Physical&quot;: 292}"/>
  </edge>
  <edge label="13614 (pp) 21803" source="99" target="418">
    <att type="string" name="canonicalName" value="13614 (pp) 21803"/>
    <att type="string" name="interaction" value="pp"/>
    <att type="int" name="SCORE" value="292"/>
    <att type="string" name="support" value="{&quot;StringDB&quot;: &quot;functional&quot;, &quot;StringEvidence&quot;: &quot;textmining:0.680,coexpression:0.015&quot;, &quot;OmniPath&quot;: &quot;pathwayextra&quot;, &quot;OmniPath_Reference&quot;: &quot;Wang&quot;, &quot;String_Score_Combined&quot;: 697, &quot;String_Score_Physical&quot;: 292}"/>
  </edge>
  <edge label="13614 (pp) 223435" source="99" target="1294">
    <att type="string" name="canonicalName" value="13614 (pp) 223435"/>
    <att type="string" name="interaction" value="pp"/>
    <att type="int" name="SCORE" value="499"/>
    <att type="string" name="support" value="{&quot;StringDB&quot;: &quot;physical&quot;, &quot;StringEvidence&quot;: &quot;database:0.479,coexpression:0.004&quot;, &quot;String_Score_Physical&quot;: 499, &quot;String_Score_Combined&quot;: 502}"/>
  </edge>
  <edge label="13636 (pp) 13838" source="100" target="106">
    <att type="string" name="canonicalName" value="13636 (pp) 13838"/>
    <att type="string" name="interaction" value="pp"/>
    <att type="int" name="SCORE" value="722"/>
    <att type="string" name="support" value="{&quot;StringDB&quot;: &quot;physical&quot;, &quot;StringEvidence&quot;: &quot;textmining:0.997,database:0.635,experiments:0.209,coexpression:0.019&quot;, &quot;OmniPath&quot;: &quot;omnipath,kinaseextra,ligrecextra&quot;, &quot;OmniPath_Reference&quot;: &quot;Baccin2019;CellCall;CellChatDB;CellPhoneDB;CellPhoneDB_Cellinker;CellTalkDB;Cellinker;DIP;DLRP_Cellinker;DLRP_talklr;EMBRACE;Fantom5_LRdb;HPMR_Cellinker;HPMR_LRdb;HPMR_talklr;HPRD;HPRD_LRdb;HPRD_talklr;ICELLNET;LRdb;Lit-BM-17;Ramilowski2015;Ramilowski2015_Baccin2019;SIGNOR;SPIKE_LC;STRING_talklr;SignaLink3;Wang;connectomeDB2020;iTALK;talklr,CellCall;DIP;HPRD;Lit-BM-17;PhosphoPoint;SPIKE_LC;Wang&quot;, &quot;String_Score_Physical&quot;: 722, &quot;String_Score_Combined&quot;: 999}"/>
  </edge>
  <edge label="13636 (pp) 13844" source="100" target="107">
    <att type="string" name="canonicalName" value="13636 (pp) 13844"/>
    <att type="string" name="interaction" value="pp"/>
    <att type="int" name="SCORE" value="604"/>
    <att type="string" name="support" value="{&quot;StringDB&quot;: &quot;physical&quot;, &quot;StringEvidence&quot;: &quot;textmining:0.806,database:0.479,experiments:0.209,coexpression:0.019&quot;, &quot;String_Score_Physical&quot;: 604, &quot;String_Score_Combined&quot;: 924}"/>
  </edge>
  <edge label="13636 (pp) 13845" source="100" target="108">
    <att type="string" name="canonicalName" value="13636 (pp) 13845"/>
    <att type="string" name="interaction" value="pp"/>
    <att type="int" name="SCORE" value="604"/>
    <att type="string" name="support" value="{&quot;StringDB&quot;: &quot;physical&quot;, &quot;StringEvidence&quot;: &quot;textmining:0.668,database:0.479,experiments:0.209,coexpression:0.023&quot;, &quot;String_Score_Physical&quot;: 604, &quot;String_Score_Combined&quot;: 871}"/>
  </edge>
  <edge label="13636 (pp) 18596" source="100" target="298">
    <att type="string" name="canonicalName" value="13636 (pp) 18596"/>
    <att type="string" name="interaction" value="pp"/>
    <att type="int" name="SCORE" value="650"/>
    <att type="string" name="support" value="{&quot;StringDB&quot;: &quot;physical&quot;, &quot;StringEvidence&quot;: &quot;database:0.635,textmining:0.241,coexpression:0.018&quot;, &quot;String_Score_Physical&quot;: 650, &quot;String_Score_Combined&quot;: 739}"/>
  </edge>
  <edge label="13636 (pp) 19353" source="100" target="335">
    <att type="string" name="canonicalName" value="13636 (pp) 19353"/>
    <att type="string" name="interaction" value="pp"/>
    <att type="int" name="SCORE" value="292"/>
    <att type="string" name="support" value="{&quot;StringDB&quot;: &quot;functional&quot;, &quot;StringEvidence&quot;: &quot;textmining:0.224,coexpression:0.006&quot;, &quot;OmniPath&quot;: &quot;pathwayextra&quot;, &quot;OmniPath_Reference&quot;: &quot;Wang&quot;, &quot;String_Score_Combined&quot;: 260, &quot;String_Score_Physical&quot;: 292}"/>
  </edge>
  <edge label="13636 (pp) 232906" source="100" target="1378">
    <att type="string" name="canonicalName" value="13636 (pp) 232906"/>
    <att type="string" name="interaction" value="pp"/>
    <att type="int" name="SCORE" value="292"/>
    <att type="string" name="support" value="{&quot;StringDB&quot;: &quot;functional&quot;, &quot;StringEvidence&quot;: &quot;textmining:0.136,coexpression:0.008&quot;, &quot;OmniPath&quot;: &quot;pathwayextra&quot;, &quot;OmniPath_Reference&quot;: &quot;Wang&quot;, &quot;String_Score_Combined&quot;: 177, &quot;String_Score_Physical&quot;: 292}"/>
  </edge>
  <edge label="13666 (pp) 15382" source="101" target="171">
    <att type="string" name="canonicalName" value="13666 (pp) 15382"/>
    <att type="string" name="interaction" value="pp"/>
    <att type="int" name="SCORE" value="292"/>
    <att type="string" name="support" value="{&quot;OmniPath&quot;: &quot;kinaseextra&quot;, &quot;OmniPath_Reference&quot;: &quot;ProtMapper;REACH_ProtMapper&quot;}"/>
  </edge>
  <edge label="13666 (pp) 15957" source="101" target="183">
    <att type="string" name="canonicalName" value="13666 (pp) 15957"/>
    <att type="string" name="interaction" value="pp"/>
    <att type="int" name="SCORE" value="900"/>
    <att type="string" name="support" value="{&quot;StringDB&quot;: &quot;physical&quot;, &quot;StringEvidence&quot;: &quot;database:0.896,coexpression:0.033&quot;, &quot;String_Score_Physical&quot;: 900, &quot;String_Score_Combined&quot;: 903}"/>
  </edge>
  <edge label="13666 (pp) 170731" source="101" target="1180">
    <att type="string" name="canonicalName" value="13666 (pp) 170731"/>
    <att type="string" name="interaction" value="pp"/>
    <att type="int" name="SCORE" value="292"/>
    <att type="string" name="support" value="{&quot;StringDB&quot;: &quot;physical&quot;, &quot;StringEvidence&quot;: &quot;textmining:0.322,experiments:0.262,coexpression:0.118&quot;, &quot;String_Score_Physical&quot;: 292, &quot;String_Score_Combined&quot;: 576}"/>
  </edge>
  <edge label="13666 (pp) 20744" source="101" target="385">
    <att type="string" name="canonicalName" value="13666 (pp) 20744"/>
    <att type="string" name="interaction" value="pp"/>
    <att type="int" name="SCORE" value="220"/>
    <att type="string" name="support" value="{&quot;StringDB&quot;: &quot;physical&quot;, &quot;StringEvidence&quot;: &quot;experiments:0.187,textmining:0.017,coexpression:0.006&quot;, &quot;String_Score_Physical&quot;: 220, &quot;String_Score_Combined&quot;: 237}"/>
  </edge>
  <edge label="13666 (pp) 22034" source="101" target="429">
    <att type="string" name="canonicalName" value="13666 (pp) 22034"/>
    <att type="string" name="interaction" value="pp"/>
    <att type="int" name="SCORE" value="245"/>
    <att type="string" name="support" value="{&quot;StringDB&quot;: &quot;physical&quot;, &quot;StringEvidence&quot;: &quot;experiments:0.214,textmining:0.110,coexpression:0.060&quot;, &quot;String_Score_Physical&quot;: 245, &quot;String_Score_Combined&quot;: 369}"/>
  </edge>
  <edge label="13722 (pp) 244585" source="102" target="1455">
    <att type="string" name="canonicalName" value="13722 (pp) 244585"/>
    <att type="string" name="interaction" value="pp"/>
    <att type="int" name="SCORE" value="292"/>
    <att type="string" name="support" value="{&quot;StringDB&quot;: &quot;physical&quot;, &quot;StringEvidence&quot;: &quot;experiments:0.262&quot;, &quot;String_Score_Physical&quot;: 292, &quot;String_Score_Combined&quot;: 292}"/>
  </edge>
  <edge label="13722 (pp) 60409" source="102" target="644">
    <att type="string" name="canonicalName" value="13722 (pp) 60409"/>
    <att type="string" name="interaction" value="pp"/>
    <att type="int" name="SCORE" value="303"/>
    <att type="string" name="support" value="{&quot;StringDB&quot;: &quot;physical&quot;, &quot;StringEvidence&quot;: &quot;experiments:0.273&quot;, &quot;String_Score_Physical&quot;: 303, &quot;String_Score_Combined&quot;: 303}"/>
  </edge>
  <edge label="13722 (pp) 70223" source="102" target="845">
    <att type="string" name="canonicalName" value="13722 (pp) 70223"/>
    <att type="string" name="interaction" value="pp"/>
    <att type="int" name="SCORE" value="246"/>
    <att type="string" name="support" value="{&quot;StringDB&quot;: &quot;physical&quot;, &quot;StringEvidence&quot;: &quot;textmining:0.454,coexpression:0.369,experiments:0.215,neighborhood:0.021&quot;, &quot;String_Score_Physical&quot;: 246, &quot;String_Score_Combined&quot;: 745}"/>
  </edge>
  <edge label="13722 (pp) 71807" source="102" target="891">
    <att type="string" name="canonicalName" value="13722 (pp) 71807"/>
    <att type="string" name="interaction" value="pp"/>
    <att type="int" name="SCORE" value="252"/>
    <att type="string" name="support" value="{&quot;StringDB&quot;: &quot;physical&quot;, &quot;StringEvidence&quot;: &quot;textmining:0.466,experiments:0.220,coexpression:0.103,neighborhood:0.021&quot;, &quot;String_Score_Physical&quot;: 252, &quot;String_Score_Combined&quot;: 649}"/>
  </edge>
  <edge label="13723 (pp) 20501" source="103" target="369">
    <att type="string" name="canonicalName" value="13723 (pp) 20501"/>
    <att type="string" name="interaction" value="pp"/>
    <att type="int" name="SCORE" value="766"/>
    <att type="string" name="support" value="{&quot;StringDB&quot;: &quot;physical&quot;, &quot;StringEvidence&quot;: &quot;experiments:0.756,textmining:0.354&quot;, &quot;String_Score_Physical&quot;: 766, &quot;String_Score_Combined&quot;: 848}"/>
  </edge>
  <edge label="13723 (pp) 229699" source="103" target="1349">
    <att type="string" name="canonicalName" value="13723 (pp) 229699"/>
    <att type="string" name="interaction" value="pp"/>
    <att type="int" name="SCORE" value="193"/>
    <att type="string" name="support" value="{&quot;StringDB&quot;: &quot;physical&quot;, &quot;StringEvidence&quot;: &quot;textmining:0.176,experiments:0.158,coexpression:0.051&quot;, &quot;String_Score_Physical&quot;: 193, &quot;String_Score_Combined&quot;: 369}"/>
  </edge>
  <edge label="13723 (pp) 240638" source="103" target="1429">
    <att type="string" name="canonicalName" value="13723 (pp) 240638"/>
    <att type="string" name="interaction" value="pp"/>
    <att type="int" name="SCORE" value="193"/>
    <att type="string" name="support" value="{&quot;StringDB&quot;: &quot;physical&quot;, &quot;StringEvidence&quot;: &quot;experiments:0.158,textmining:0.149,coexpression:0.006&quot;, &quot;String_Score_Physical&quot;: 193, &quot;String_Score_Combined&quot;: 317}"/>
  </edge>
  <edge label="13805 (pp) 16402" source="104" target="191">
    <att type="string" name="canonicalName" value="13805 (pp) 16402"/>
    <att type="string" name="interaction" value="pp"/>
    <att type="int" name="SCORE" value="293"/>
    <att type="string" name="support" value="{&quot;StringDB&quot;: &quot;physical&quot;, &quot;StringEvidence&quot;: &quot;textmining:0.655,experiments:0.263,coexpression:0.178&quot;, &quot;OmniPath&quot;: &quot;omnipath&quot;, &quot;OmniPath_Reference&quot;: &quot;Adhesome;Cellinker&quot;, &quot;String_Score_Physical&quot;: 293, &quot;String_Score_Combined&quot;: 799}"/>
  </edge>
  <edge label="13805 (pp) 20683" source="104" target="381">
    <att type="string" name="canonicalName" value="13805 (pp) 20683"/>
    <att type="string" name="interaction" value="pp"/>
    <att type="int" name="SCORE" value="292"/>
    <att type="string" name="support" value="{&quot;OmniPath&quot;: &quot;pathwayextra&quot;, &quot;OmniPath_Reference&quot;: &quot;Wang&quot;}"/>
  </edge>
  <edge label="13805 (pp) 21803" source="104" target="418">
    <att type="string" name="canonicalName" value="13805 (pp) 21803"/>
    <att type="string" name="interaction" value="pp"/>
    <att type="int" name="SCORE" value="243"/>
    <att type="string" name="support" value="{&quot;StringDB&quot;: &quot;physical&quot;, &quot;StringEvidence&quot;: &quot;textmining:0.995,experiments:0.212,coexpression:0.156&quot;, &quot;OmniPath&quot;: &quot;omnipath,ligrecextra&quot;, &quot;OmniPath_Reference&quot;: &quot;Baccin2019;CellTalkDB;Cellinker;EMBRACE;Fantom5_LRdb;HPRD;HPRD_LRdb;HPRD_talklr;InnateDB;LRdb;Ramilowski2015;Ramilowski2015_Baccin2019;SPIKE_LC;STRING_talklr;Wang;connectomeDB2020;iTALK;talklr&quot;, &quot;String_Score_Physical&quot;: 243, &quot;String_Score_Combined&quot;: 996}"/>
  </edge>
  <edge label="13805 (pp) 21812" source="104" target="420">
    <att type="string" name="canonicalName" value="13805 (pp) 21812"/>
    <att type="string" name="interaction" value="pp"/>
    <att type="int" name="SCORE" value="565"/>
    <att type="string" name="support" value="{&quot;StringDB&quot;: &quot;physical&quot;, &quot;StringEvidence&quot;: &quot;textmining:0.763,experiments:0.547&quot;, &quot;OmniPath&quot;: &quot;omnipath,kinaseextra,pathwayextra&quot;, &quot;OmniPath_Reference&quot;: &quot;Cellinker;Cui2007;HPRD;InnateDB;MIMP;NetPath;PhosphoPoint;PhosphoSite_MIMP;PhosphoSite_ProtMapper;PhosphoSite_noref;ProtMapper;SPIKE;SPIKE_LC;Wang;iPTMnet&quot;, &quot;BioGrid&quot;: &quot;physical&quot;, &quot;BioGrid_PubMed&quot;: &quot;24319055&quot;, &quot;BioGrid_Type&quot;: &quot;Affinity Capture-Luminescence,Affinity Capture-Western&quot;, &quot;String_Score_Physical&quot;: 565, &quot;String_Score_Combined&quot;: 897}"/>
  </edge>
  <edge label="13805 (pp) 269275" source="104" target="1490">
    <att type="string" name="canonicalName" value="13805 (pp) 269275"/>
    <att type="string" name="interaction" value="pp"/>
    <att type="int" name="SCORE" value="223"/>
    <att type="string" name="support" value="{&quot;StringDB&quot;: &quot;physical&quot;, &quot;StringEvidence&quot;: &quot;textmining:0.195,experiments:0.190&quot;, &quot;String_Score_Physical&quot;: 223, &quot;String_Score_Combined&quot;: 374}"/>
  </edge>
  <edge label="13805 (pp) 64929" source="104" target="650">
    <att type="string" name="canonicalName" value="13805 (pp) 64929"/>
    <att type="string" name="interaction" value="pp"/>
    <att type="int" name="SCORE" value="292"/>
    <att type="string" name="support" value="{&quot;OmniPath&quot;: &quot;omnipath&quot;, &quot;OmniPath_Reference&quot;: &quot;Cellinker&quot;}"/>
  </edge>
  <edge label="13823 (pp) 13860" source="105" target="111">
    <att type="string" name="canonicalName" value="13823 (pp) 13860"/>
    <att type="string" name="interaction" value="pp"/>
    <att type="int" name="SCORE" value="499"/>
    <att type="string" name="support" value="{&quot;StringDB&quot;: &quot;physical&quot;, &quot;StringEvidence&quot;: &quot;database:0.479,coexpression:0.028&quot;, &quot;String_Score_Physical&quot;: 499, &quot;String_Score_Combined&quot;: 514}"/>
  </edge>
  <edge label="13823 (pp) 15194" source="105" target="166">
    <att type="string" name="canonicalName" value="13823 (pp) 15194"/>
    <att type="string" name="interaction" value="pp"/>
    <att type="int" name="SCORE" value="293"/>
    <att type="string" name="support" value="{&quot;StringDB&quot;: &quot;physical&quot;, &quot;StringEvidence&quot;: &quot;experiments:0.263&quot;, &quot;BioGrid&quot;: &quot;physical&quot;, &quot;BioGrid_PubMed&quot;: &quot;22794259&quot;, &quot;BioGrid_Type&quot;: &quot;Affinity Capture-MS&quot;, &quot;String_Score_Physical&quot;: 293, &quot;String_Score_Combined&quot;: 293}"/>
  </edge>
  <edge label="13823 (pp) 17698" source="105" target="251">
    <att type="string" name="canonicalName" value="13823 (pp) 17698"/>
    <att type="string" name="interaction" value="pp"/>
    <att type="int" name="SCORE" value="499"/>
    <att type="string" name="support" value="{&quot;StringDB&quot;: &quot;physical&quot;, &quot;StringEvidence&quot;: &quot;database:0.479,textmining:0.085&quot;, &quot;String_Score_Physical&quot;: 499, &quot;String_Score_Combined&quot;: 542}"/>
  </edge>
  <edge label="13823 (pp) 17913" source="105" target="256">
    <att type="string" name="canonicalName" value="13823 (pp) 17913"/>
    <att type="string" name="interaction" value="pp"/>
    <att type="int" name="SCORE" value="499"/>
    <att type="string" name="support" value="{&quot;StringDB&quot;: &quot;physical&quot;, &quot;StringEvidence&quot;: &quot;database:0.479&quot;, &quot;String_Score_Physical&quot;: 499, &quot;String_Score_Combined&quot;: 499}"/>
  </edge>
  <edge label="13823 (pp) 17921" source="105" target="258">
    <att type="string" name="canonicalName" value="13823 (pp) 17921"/>
    <att type="string" name="interaction" value="pp"/>
    <att type="int" name="SCORE" value="499"/>
    <att type="string" name="support" value="{&quot;StringDB&quot;: &quot;physical&quot;, &quot;StringEvidence&quot;: &quot;database:0.479,coexpression:0.001&quot;, &quot;String_Score_Physical&quot;: 499, &quot;String_Score_Combined&quot;: 500}"/>
  </edge>
  <edge label="13823 (pp) 18191" source="105" target="280">
    <att type="string" name="canonicalName" value="13823 (pp) 18191"/>
    <att type="string" name="interaction" value="pp"/>
    <att type="int" name="SCORE" value="499"/>
    <att type="string" name="support" value="{&quot;StringDB&quot;: &quot;physical&quot;, &quot;StringEvidence&quot;: &quot;database:0.479,textmining:0.047,coexpression:0.011&quot;, &quot;String_Score_Physical&quot;: 499, &quot;String_Score_Combined&quot;: 529}"/>
  </edge>
  <edge label="13823 (pp) 216856" source="105" target="1257">
    <att type="string" name="canonicalName" value="13823 (pp) 216856"/>
    <att type="string" name="interaction" value="pp"/>
    <att type="int" name="SCORE" value="505"/>
    <att type="string" name="support" value="{&quot;StringDB&quot;: &quot;physical&quot;, &quot;StringEvidence&quot;: &quot;database:0.479,experiments:0.010,coexpression:0.008,textmining:0.006&quot;, &quot;String_Score_Physical&quot;: 505, &quot;String_Score_Combined&quot;: 512}"/>
  </edge>
  <edge label="13823 (pp) 241431" source="105" target="1434">
    <att type="string" name="canonicalName" value="13823 (pp) 241431"/>
    <att type="string" name="interaction" value="pp"/>
    <att type="int" name="SCORE" value="499"/>
    <att type="string" name="support" value="{&quot;StringDB&quot;: &quot;physical&quot;, &quot;StringEvidence&quot;: &quot;database:0.479,textmining:0.001&quot;, &quot;String_Score_Physical&quot;: 499, &quot;String_Score_Combined&quot;: 500}"/>
  </edge>
  <edge label="13823 (pp) 244585" source="105" target="1455">
    <att type="string" name="canonicalName" value="13823 (pp) 244585"/>
    <att type="string" name="interaction" value="pp"/>
    <att type="int" name="SCORE" value="292"/>
    <att type="string" name="support" value="{&quot;StringDB&quot;: &quot;physical&quot;, &quot;StringEvidence&quot;: &quot;experiments:0.262&quot;, &quot;String_Score_Physical&quot;: 292, &quot;String_Score_Combined&quot;: 292}"/>
  </edge>
  <edge label="13823 (pp) 58234" source="105" target="630">
    <att type="string" name="canonicalName" value="13823 (pp) 58234"/>
    <att type="string" name="interaction" value="pp"/>
    <att type="int" name="SCORE" value="329"/>
    <att type="string" name="support" value="{&quot;StringDB&quot;: &quot;physical&quot;, &quot;StringEvidence&quot;: &quot;experiments:0.301,textmining:0.020&quot;, &quot;BioGrid&quot;: &quot;physical&quot;, &quot;BioGrid_PubMed&quot;: &quot;28671696,27507650&quot;, &quot;BioGrid_Type&quot;: &quot;Affinity Capture-MS&quot;, &quot;String_Score_Physical&quot;: 329, &quot;String_Score_Combined&quot;: 343}"/>
  </edge>
  <edge label="13823 (pp) 66787" source="105" target="695">
    <att type="string" name="canonicalName" value="13823 (pp) 66787"/>
    <att type="string" name="interaction" value="pp"/>
    <att type="int" name="SCORE" value="247"/>
    <att type="string" name="support" value="{&quot;StringDB&quot;: &quot;physical&quot;, &quot;StringEvidence&quot;: &quot;experiments:0.216&quot;, &quot;BioGrid&quot;: &quot;physical&quot;, &quot;BioGrid_PubMed&quot;: &quot;32325033&quot;, &quot;BioGrid_Type&quot;: &quot;Co-fractionation&quot;, &quot;BioGrid_Score&quot;: &quot;0.683&quot;, &quot;String_Score_Physical&quot;: 247, &quot;String_Score_Combined&quot;: 248}"/>
  </edge>
  <edge label="13823 (pp) 73442" source="105" target="942">
    <att type="string" name="canonicalName" value="13823 (pp) 73442"/>
    <att type="string" name="interaction" value="pp"/>
    <att type="int" name="SCORE" value="260"/>
    <att type="string" name="support" value="{&quot;StringDB&quot;: &quot;physical&quot;, &quot;StringEvidence&quot;: &quot;experiments:0.228,coexpression:0.054&quot;, &quot;String_Score_Physical&quot;: 260, &quot;String_Score_Combined&quot;: 300}"/>
  </edge>
  <edge label="13838 (pp) 13844" source="106" target="107">
    <att type="string" name="canonicalName" value="13838 (pp) 13844"/>
    <att type="string" name="interaction" value="pp"/>
    <att type="int" name="SCORE" value="630"/>
    <att type="string" name="support" value="{&quot;StringDB&quot;: &quot;physical&quot;, &quot;StringEvidence&quot;: &quot;textmining:0.628,database:0.479,experiments:0.262,cooccurrence:0.020,coexpression:0.003&quot;, &quot;String_Score_Physical&quot;: 630, &quot;String_Score_Combined&quot;: 865}"/>
  </edge>
  <edge label="13838 (pp) 13845" source="106" target="108">
    <att type="string" name="canonicalName" value="13838 (pp) 13845"/>
    <att type="string" name="interaction" value="pp"/>
    <att type="int" name="SCORE" value="499"/>
    <att type="string" name="support" value="{&quot;StringDB&quot;: &quot;physical&quot;, &quot;StringEvidence&quot;: &quot;database:0.479,coexpression:0.033,textmining:0.030,cooccurrence:0.021&quot;, &quot;String_Score_Physical&quot;: 499, &quot;String_Score_Combined&quot;: 541}"/>
  </edge>
  <edge label="13844 (pp) 13845" source="107" target="108">
    <att type="string" name="canonicalName" value="13844 (pp) 13845"/>
    <att type="string" name="interaction" value="pp"/>
    <att type="int" name="SCORE" value="400"/>
    <att type="string" name="support" value="{&quot;StringDB&quot;: &quot;physical&quot;, &quot;StringEvidence&quot;: &quot;database:0.374,textmining:0.074,coexpression:0.021,cooccurrence:0.014&quot;, &quot;String_Score_Physical&quot;: 400, &quot;String_Score_Combined&quot;: 463}"/>
  </edge>
  <edge label="13844 (pp) 14886" source="107" target="159">
    <att type="string" name="canonicalName" value="13844 (pp) 14886"/>
    <att type="string" name="interaction" value="pp"/>
    <att type="int" name="SCORE" value="292"/>
    <att type="string" name="support" value="{&quot;OmniPath&quot;: &quot;kinaseextra&quot;, &quot;OmniPath_Reference&quot;: &quot;PhosphoPoint&quot;}"/>
  </edge>
  <edge label="13844 (pp) 17974" source="107" target="263">
    <att type="string" name="canonicalName" value="13844 (pp) 17974"/>
    <att type="string" name="interaction" value="pp"/>
    <att type="int" name="SCORE" value="534"/>
    <att type="string" name="support" value="{&quot;StringDB&quot;: &quot;physical&quot;, &quot;StringEvidence&quot;: &quot;database:0.479,textmining:0.402,experiments:0.070,coexpression:0.024&quot;, &quot;String_Score_Physical&quot;: 534, &quot;String_Score_Combined&quot;: 728}"/>
  </edge>
  <edge label="13844 (pp) 18750" source="107" target="308">
    <att type="string" name="canonicalName" value="13844 (pp) 18750"/>
    <att type="string" name="interaction" value="pp"/>
    <att type="int" name="SCORE" value="292"/>
    <att type="string" name="support" value="{&quot;OmniPath&quot;: &quot;pathwayextra&quot;, &quot;OmniPath_Reference&quot;: &quot;ACSN&quot;}"/>
  </edge>
  <edge label="13844 (pp) 18762" source="107" target="309">
    <att type="string" name="canonicalName" value="13844 (pp) 18762"/>
    <att type="string" name="interaction" value="pp"/>
    <att type="int" name="SCORE" value="292"/>
    <att type="string" name="support" value="{&quot;OmniPath&quot;: &quot;pathwayextra&quot;, &quot;OmniPath_Reference&quot;: &quot;ACSN&quot;}"/>
  </edge>
  <edge label="13844 (pp) 19353" source="107" target="335">
    <att type="string" name="canonicalName" value="13844 (pp) 19353"/>
    <att type="string" name="interaction" value="pp"/>
    <att type="int" name="SCORE" value="533"/>
    <att type="string" name="support" value="{&quot;StringDB&quot;: &quot;physical&quot;, &quot;StringEvidence&quot;: &quot;database:0.479,textmining:0.261,experiments:0.067,coexpression:0.032&quot;, &quot;OmniPath&quot;: &quot;pathwayextra&quot;, &quot;OmniPath_Reference&quot;: &quot;Wang&quot;, &quot;String_Score_Physical&quot;: 533, &quot;String_Score_Combined&quot;: 666}"/>
  </edge>
  <edge label="13844 (pp) 20187" source="107" target="348">
    <att type="string" name="canonicalName" value="13844 (pp) 20187"/>
    <att type="string" name="interaction" value="pp"/>
    <att type="int" name="SCORE" value="320"/>
    <att type="string" name="support" value="{&quot;StringDB&quot;: &quot;physical&quot;, &quot;StringEvidence&quot;: &quot;experiments:0.291,textmining:0.132&quot;, &quot;OmniPath&quot;: &quot;kinaseextra&quot;, &quot;OmniPath_Reference&quot;: &quot;HPRD;PhosphoPoint&quot;, &quot;BioGrid&quot;: &quot;physical&quot;, &quot;BioGrid_PubMed&quot;: &quot;10932185&quot;, &quot;BioGrid_Type&quot;: &quot;Affinity Capture-Western&quot;, &quot;String_Score_Physical&quot;: 320, &quot;String_Score_Combined&quot;: 410}"/>
  </edge>
  <edge label="13844 (pp) 208117" source="107" target="1202">
    <att type="string" name="canonicalName" value="13844 (pp) 208117"/>
    <att type="string" name="interaction" value="pp"/>
    <att type="int" name="SCORE" value="400"/>
    <att type="string" name="support" value="{&quot;StringDB&quot;: &quot;physical&quot;, &quot;StringEvidence&quot;: &quot;database:0.374&quot;, &quot;String_Score_Physical&quot;: 400, &quot;String_Score_Combined&quot;: 400}"/>
  </edge>
  <edge label="13844 (pp) 69257" source="107" target="822">
    <att type="string" name="canonicalName" value="13844 (pp) 69257"/>
    <att type="string" name="interaction" value="pp"/>
    <att type="int" name="SCORE" value="306"/>
    <att type="string" name="support" value="{&quot;StringDB&quot;: &quot;physical&quot;, &quot;StringEvidence&quot;: &quot;experiments:0.276,textmining:0.028,coexpression:0.011&quot;, &quot;BioGrid&quot;: &quot;physical&quot;, &quot;BioGrid_PubMed&quot;: &quot;8954633&quot;, &quot;BioGrid_Type&quot;: &quot;Affinity Capture-Luminescence&quot;, &quot;String_Score_Physical&quot;: 306, &quot;String_Score_Combined&quot;: 333}"/>
  </edge>
  <edge label="13845 (pp) 14159" source="108" target="122">
    <att type="string" name="canonicalName" value="13845 (pp) 14159"/>
    <att type="string" name="interaction" value="pp"/>
    <att type="int" name="SCORE" value="321"/>
    <att type="string" name="support" value="{&quot;StringDB&quot;: &quot;physical&quot;, &quot;StringEvidence&quot;: &quot;experiments:0.293,textmining:0.011&quot;, &quot;BioGrid&quot;: &quot;physical&quot;, &quot;BioGrid_PubMed&quot;: &quot;32325033&quot;, &quot;BioGrid_Type&quot;: &quot;Co-fractionation&quot;, &quot;BioGrid_Score&quot;: &quot;0.736&quot;, &quot;String_Score_Physical&quot;: 321, &quot;String_Score_Combined&quot;: 329}"/>
  </edge>
  <edge label="13845 (pp) 17974" source="108" target="263">
    <att type="string" name="canonicalName" value="13845 (pp) 17974"/>
    <att type="string" name="interaction" value="pp"/>
    <att type="int" name="SCORE" value="534"/>
    <att type="string" name="support" value="{&quot;StringDB&quot;: &quot;physical&quot;, &quot;StringEvidence&quot;: &quot;database:0.479,textmining:0.233,experiments:0.070&quot;, &quot;String_Score_Physical&quot;: 534, &quot;String_Score_Combined&quot;: 643}"/>
  </edge>
  <edge label="13845 (pp) 19353" source="108" target="335">
    <att type="string" name="canonicalName" value="13845 (pp) 19353"/>
    <att type="string" name="interaction" value="pp"/>
    <att type="int" name="SCORE" value="533"/>
    <att type="string" name="support" value="{&quot;StringDB&quot;: &quot;physical&quot;, &quot;StringEvidence&quot;: &quot;database:0.479,textmining:0.089,experiments:0.067,coexpression:0.032&quot;, &quot;OmniPath&quot;: &quot;pathwayextra&quot;, &quot;OmniPath_Reference&quot;: &quot;Wang&quot;, &quot;String_Score_Physical&quot;: 533, &quot;String_Score_Combined&quot;: 588}"/>
  </edge>
  <edge label="13845 (pp) 20187" source="108" target="348">
    <att type="string" name="canonicalName" value="13845 (pp) 20187"/>
    <att type="string" name="interaction" value="pp"/>
    <att type="int" name="SCORE" value="320"/>
    <att type="string" name="support" value="{&quot;StringDB&quot;: &quot;physical&quot;, &quot;StringEvidence&quot;: &quot;experiments:0.291,textmining:0.139&quot;, &quot;OmniPath&quot;: &quot;kinaseextra&quot;, &quot;OmniPath_Reference&quot;: &quot;HPRD;PhosphoPoint&quot;, &quot;BioGrid&quot;: &quot;physical&quot;, &quot;BioGrid_PubMed&quot;: &quot;10932185&quot;, &quot;BioGrid_Type&quot;: &quot;Affinity Capture-Western&quot;, &quot;String_Score_Physical&quot;: 320, &quot;String_Score_Combined&quot;: 414}"/>
  </edge>
  <edge label="13845 (pp) 208117" source="108" target="1202">
    <att type="string" name="canonicalName" value="13845 (pp) 208117"/>
    <att type="string" name="interaction" value="pp"/>
    <att type="int" name="SCORE" value="400"/>
    <att type="string" name="support" value="{&quot;StringDB&quot;: &quot;physical&quot;, &quot;StringEvidence&quot;: &quot;database:0.374,textmining:0.006&quot;, &quot;String_Score_Physical&quot;: 400, &quot;String_Score_Combined&quot;: 403}"/>
  </edge>
  <edge label="13845 (pp) 69257" source="108" target="822">
    <att type="string" name="canonicalName" value="13845 (pp) 69257"/>
    <att type="string" name="interaction" value="pp"/>
    <att type="int" name="SCORE" value="306"/>
    <att type="string" name="support" value="{&quot;StringDB&quot;: &quot;physical&quot;, &quot;StringEvidence&quot;: &quot;experiments:0.276,textmining:0.028,coexpression:0.011&quot;, &quot;BioGrid&quot;: &quot;physical&quot;, &quot;BioGrid_PubMed&quot;: &quot;8954633&quot;, &quot;BioGrid_Type&quot;: &quot;Affinity Capture-Luminescence&quot;, &quot;String_Score_Physical&quot;: 306, &quot;String_Score_Combined&quot;: 333}"/>
  </edge>
  <edge label="13854 (pp) 13858" source="109" target="110">
    <att type="string" name="canonicalName" value="13854 (pp) 13858"/>
    <att type="string" name="interaction" value="pp"/>
    <att type="int" name="SCORE" value="914"/>
    <att type="string" name="support" value="{&quot;StringDB&quot;: &quot;physical&quot;, &quot;StringEvidence&quot;: &quot;textmining:0.945,database:0.791,experiments:0.572,coexpression:0.026&quot;, &quot;OmniPath&quot;: &quot;pathwayextra&quot;, &quot;OmniPath_Reference&quot;: &quot;BioGRID;CancerCellMap;DOMINO;HPRD;IntAct;Lit-BM-17;SPIKE_LC;Wang&quot;, &quot;BioGrid&quot;: &quot;physical&quot;, &quot;BioGrid_PubMed&quot;: &quot;32325033&quot;, &quot;BioGrid_Type&quot;: &quot;Co-fractionation&quot;, &quot;BioGrid_Score&quot;: &quot;0.898&quot;, &quot;String_Score_Physical&quot;: 914, &quot;String_Score_Combined&quot;: 995}"/>
  </edge>
  <edge label="13854 (pp) 16835" source="109" target="222">
    <att type="string" name="canonicalName" value="13854 (pp) 16835"/>
    <att type="string" name="interaction" value="pp"/>
    <att type="int" name="SCORE" value="505"/>
    <att type="string" name="support" value="{&quot;StringDB&quot;: &quot;physical&quot;, &quot;StringEvidence&quot;: &quot;database:0.479,experiments:0.010&quot;, &quot;String_Score_Physical&quot;: 505, &quot;String_Score_Combined&quot;: 505}"/>
  </edge>
  <edge label="13854 (pp) 194590" source="109" target="1195">
    <att type="string" name="canonicalName" value="13854 (pp) 194590"/>
    <att type="string" name="interaction" value="pp"/>
    <att type="int" name="SCORE" value="620"/>
    <att type="string" name="support" value="{&quot;StringDB&quot;: &quot;physical&quot;, &quot;StringEvidence&quot;: &quot;textmining:0.646,database:0.479,experiments:0.241,coexpression:0.017&quot;, &quot;String_Score_Physical&quot;: 620, &quot;String_Score_Combined&quot;: 867}"/>
  </edge>
  <edge label="13854 (pp) 20405" source="109" target="362">
    <att type="string" name="canonicalName" value="13854 (pp) 20405"/>
    <att type="string" name="interaction" value="pp"/>
    <att type="int" name="SCORE" value="499"/>
    <att type="string" name="support" value="{&quot;StringDB&quot;: &quot;physical&quot;, &quot;StringEvidence&quot;: &quot;database:0.479,textmining:0.377,coexpression:0.024&quot;, &quot;String_Score_Physical&quot;: 499, &quot;String_Score_Combined&quot;: 696}"/>
  </edge>
  <edge label="13854 (pp) 219103" source="109" target="1291">
    <att type="string" name="canonicalName" value="13854 (pp) 219103"/>
    <att type="string" name="interaction" value="pp"/>
    <att type="int" name="SCORE" value="246"/>
    <att type="string" name="support" value="{&quot;StringDB&quot;: &quot;physical&quot;, &quot;StringEvidence&quot;: &quot;experiments:0.215,textmining:0.097,coexpression:0.026&quot;, &quot;String_Score_Physical&quot;: 246, &quot;String_Score_Combined&quot;: 337}"/>
  </edge>
  <edge label="13854 (pp) 22284" source="109" target="441">
    <att type="string" name="canonicalName" value="13854 (pp) 22284"/>
    <att type="string" name="interaction" value="pp"/>
    <att type="int" name="SCORE" value="235"/>
    <att type="string" name="support" value="{&quot;StringDB&quot;: &quot;physical&quot;, &quot;StringEvidence&quot;: &quot;textmining:0.627,experiments:0.202&quot;, &quot;String_Score_Physical&quot;: 235, &quot;String_Score_Combined&quot;: 714}"/>
  </edge>
  <edge label="13854 (pp) 22319" source="109" target="442">
    <att type="string" name="canonicalName" value="13854 (pp) 22319"/>
    <att type="string" name="interaction" value="pp"/>
    <att type="int" name="SCORE" value="499"/>
    <att type="string" name="support" value="{&quot;StringDB&quot;: &quot;physical&quot;, &quot;StringEvidence&quot;: &quot;database:0.479,textmining:0.170,coexpression:0.018&quot;, &quot;String_Score_Physical&quot;: 499, &quot;String_Score_Combined&quot;: 592}"/>
  </edge>
  <edge label="13854 (pp) 56324" source="109" target="591">
    <att type="string" name="canonicalName" value="13854 (pp) 56324"/>
    <att type="string" name="interaction" value="pp"/>
    <att type="int" name="SCORE" value="511"/>
    <att type="string" name="support" value="{&quot;StringDB&quot;: &quot;physical&quot;, &quot;StringEvidence&quot;: &quot;database:0.479,textmining:0.335,experiments:0.024&quot;, &quot;String_Score_Physical&quot;: 511, &quot;String_Score_Combined&quot;: 675}"/>
  </edge>
  <edge label="13854 (pp) 56637" source="109" target="606">
    <att type="string" name="canonicalName" value="13854 (pp) 56637"/>
    <att type="string" name="interaction" value="pp"/>
    <att type="int" name="SCORE" value="292"/>
    <att type="string" name="support" value="{&quot;OmniPath&quot;: &quot;omnipath&quot;, &quot;OmniPath_Reference&quot;: &quot;KEA;NetworKIN_KEA&quot;}"/>
  </edge>
  <edge label="13858 (pp) 14457" source="110" target="137">
    <att type="string" name="canonicalName" value="13858 (pp) 14457"/>
    <att type="string" name="interaction" value="pp"/>
    <att type="int" name="SCORE" value="238"/>
    <att type="string" name="support" value="{&quot;StringDB&quot;: &quot;physical&quot;, &quot;StringEvidence&quot;: &quot;textmining:0.236,experiments:0.206,coexpression:0.008&quot;, &quot;String_Score_Physical&quot;: 238, &quot;String_Score_Combined&quot;: 423}"/>
  </edge>
  <edge label="13858 (pp) 16206" source="110" target="189">
    <att type="string" name="canonicalName" value="13858 (pp) 16206"/>
    <att type="string" name="interaction" value="pp"/>
    <att type="int" name="SCORE" value="505"/>
    <att type="string" name="support" value="{&quot;StringDB&quot;: &quot;physical&quot;, &quot;StringEvidence&quot;: &quot;database:0.479,textmining:0.058,experiments:0.011&quot;, &quot;String_Score_Physical&quot;: 505, &quot;String_Score_Combined&quot;: 534}"/>
  </edge>
  <edge label="13858 (pp) 16835" source="110" target="222">
    <att type="string" name="canonicalName" value="13858 (pp) 16835"/>
    <att type="string" name="interaction" value="pp"/>
    <att type="int" name="SCORE" value="499"/>
    <att type="string" name="support" value="{&quot;StringDB&quot;: &quot;physical&quot;, &quot;StringEvidence&quot;: &quot;database:0.479,textmining:0.025&quot;, &quot;String_Score_Physical&quot;: 499, &quot;String_Score_Combined&quot;: 512}"/>
  </edge>
  <edge label="13858 (pp) 194590" source="110" target="1195">
    <att type="string" name="canonicalName" value="13858 (pp) 194590"/>
    <att type="string" name="interaction" value="pp"/>
    <att type="int" name="SCORE" value="602"/>
    <att type="string" name="support" value="{&quot;StringDB&quot;: &quot;physical&quot;, &quot;StringEvidence&quot;: &quot;database:0.479,textmining:0.224,experiments:0.206,coexpression:0.021&quot;, &quot;BioGrid&quot;: &quot;physical&quot;, &quot;BioGrid_PubMed&quot;: &quot;32325033&quot;, &quot;BioGrid_Type&quot;: &quot;Co-fractionation&quot;, &quot;BioGrid_Score&quot;: &quot;0.867&quot;, &quot;String_Score_Physical&quot;: 602, &quot;String_Score_Combined&quot;: 698}"/>
  </edge>
  <edge label="13858 (pp) 20405" source="110" target="362">
    <att type="string" name="canonicalName" value="13858 (pp) 20405"/>
    <att type="string" name="interaction" value="pp"/>
    <att type="int" name="SCORE" value="499"/>
    <att type="string" name="support" value="{&quot;StringDB&quot;: &quot;physical&quot;, &quot;StringEvidence&quot;: &quot;textmining:0.552,database:0.479&quot;, &quot;String_Score_Physical&quot;: 499, &quot;String_Score_Combined&quot;: 776}"/>
  </edge>
  <edge label="13858 (pp) 217995" source="110" target="1282">
    <att type="string" name="canonicalName" value="13858 (pp) 217995"/>
    <att type="string" name="interaction" value="pp"/>
    <att type="int" name="SCORE" value="189"/>
    <att type="string" name="support" value="{&quot;StringDB&quot;: &quot;physical&quot;, &quot;StringEvidence&quot;: &quot;experiments:0.154&quot;, &quot;String_Score_Physical&quot;: 189, &quot;String_Score_Combined&quot;: 189}"/>
  </edge>
  <edge label="13858 (pp) 22284" source="110" target="441">
    <att type="string" name="canonicalName" value="13858 (pp) 22284"/>
    <att type="string" name="interaction" value="pp"/>
    <att type="int" name="SCORE" value="292"/>
    <att type="string" name="support" value="{&quot;StringDB&quot;: &quot;functional&quot;, &quot;StringEvidence&quot;: &quot;textmining:0.188,coexpression:0.089&quot;, &quot;OmniPath&quot;: &quot;omnipath&quot;, &quot;OmniPath_Reference&quot;: &quot;SIGNOR&quot;, &quot;String_Score_Combined&quot;: 290, &quot;String_Score_Physical&quot;: 292}"/>
  </edge>
  <edge label="13858 (pp) 22319" source="110" target="442">
    <att type="string" name="canonicalName" value="13858 (pp) 22319"/>
    <att type="string" name="interaction" value="pp"/>
    <att type="int" name="SCORE" value="499"/>
    <att type="string" name="support" value="{&quot;StringDB&quot;: &quot;physical&quot;, &quot;StringEvidence&quot;: &quot;database:0.479,textmining:0.165,coexpression:0.030&quot;, &quot;String_Score_Physical&quot;: 499, &quot;String_Score_Combined&quot;: 595}"/>
  </edge>
  <edge label="13858 (pp) 229285" source="110" target="1344">
    <att type="string" name="canonicalName" value="13858 (pp) 229285"/>
    <att type="string" name="interaction" value="pp"/>
    <att type="int" name="SCORE" value="269"/>
    <att type="string" name="support" value="{&quot;StringDB&quot;: &quot;physical&quot;, &quot;StringEvidence&quot;: &quot;textmining:0.872,experiments:0.239,coexpression:0.005&quot;, &quot;BioGrid&quot;: &quot;physical&quot;, &quot;BioGrid_PubMed&quot;: &quot;32325033&quot;, &quot;BioGrid_Type&quot;: &quot;Co-fractionation&quot;, &quot;BioGrid_Score&quot;: &quot;0.875&quot;, &quot;String_Score_Physical&quot;: 269, &quot;String_Score_Combined&quot;: 907}"/>
  </edge>
  <edge label="13858 (pp) 231855" source="110" target="1368">
    <att type="string" name="canonicalName" value="13858 (pp) 231855"/>
    <att type="string" name="interaction" value="pp"/>
    <att type="int" name="SCORE" value="540"/>
    <att type="string" name="support" value="{&quot;StringDB&quot;: &quot;physical&quot;, &quot;StringEvidence&quot;: &quot;database:0.520&quot;, &quot;String_Score_Physical&quot;: 540, &quot;String_Score_Combined&quot;: 540}"/>
  </edge>
  <edge label="13858 (pp) 29864" source="110" target="514">
    <att type="string" name="canonicalName" value="13858 (pp) 29864"/>
    <att type="string" name="interaction" value="pp"/>
    <att type="int" name="SCORE" value="264"/>
    <att type="string" name="support" value="{&quot;StringDB&quot;: &quot;physical&quot;, &quot;StringEvidence&quot;: &quot;textmining:0.521,experiments:0.233,coexpression:0.031&quot;, &quot;String_Score_Physical&quot;: 264, &quot;String_Score_Combined&quot;: 658}"/>
  </edge>
  <edge label="13858 (pp) 51799" source="110" target="534">
    <att type="string" name="canonicalName" value="13858 (pp) 51799"/>
    <att type="string" name="interaction" value="pp"/>
    <att type="int" name="SCORE" value="265"/>
    <att type="string" name="support" value="{&quot;StringDB&quot;: &quot;physical&quot;, &quot;StringEvidence&quot;: &quot;experiments:0.234&quot;, &quot;String_Score_Physical&quot;: 265, &quot;String_Score_Combined&quot;: 265}"/>
  </edge>
  <edge label="13858 (pp) 56324" source="110" target="591">
    <att type="string" name="canonicalName" value="13858 (pp) 56324"/>
    <att type="string" name="interaction" value="pp"/>
    <att type="int" name="SCORE" value="534"/>
    <att type="string" name="support" value="{&quot;StringDB&quot;: &quot;physical&quot;, &quot;StringEvidence&quot;: &quot;textmining:0.692,database:0.479,experiments:0.069,coexpression:0.014&quot;, &quot;String_Score_Physical&quot;: 534, &quot;String_Score_Combined&quot;: 858}"/>
  </edge>
  <edge label="13858 (pp) 66105" source="110" target="657">
    <att type="string" name="canonicalName" value="13858 (pp) 66105"/>
    <att type="string" name="interaction" value="pp"/>
    <att type="int" name="SCORE" value="222"/>
    <att type="string" name="support" value="{&quot;StringDB&quot;: &quot;physical&quot;, &quot;StringEvidence&quot;: &quot;experiments:0.190,coexpression:0.009&quot;, &quot;BioGrid&quot;: &quot;physical&quot;, &quot;BioGrid_PubMed&quot;: &quot;32325033&quot;, &quot;BioGrid_Type&quot;: &quot;Co-fractionation&quot;, &quot;BioGrid_Score&quot;: &quot;0.691&quot;, &quot;String_Score_Physical&quot;: 222, &quot;String_Score_Combined&quot;: 230}"/>
  </edge>
  <edge label="13858 (pp) 74006" source="110" target="947">
    <att type="string" name="canonicalName" value="13858 (pp) 74006"/>
    <att type="string" name="interaction" value="pp"/>
    <att type="int" name="SCORE" value="234"/>
    <att type="string" name="support" value="{&quot;StringDB&quot;: &quot;physical&quot;, &quot;StringEvidence&quot;: &quot;textmining:0.213,experiments:0.201,coexpression:0.131&quot;, &quot;String_Score_Physical&quot;: 234, &quot;String_Score_Combined&quot;: 476}"/>
  </edge>
  <edge label="13860 (pp) 14811" source="111" target="157">
    <att type="string" name="canonicalName" value="13860 (pp) 14811"/>
    <att type="string" name="interaction" value="pp"/>
    <att type="int" name="SCORE" value="793"/>
    <att type="string" name="support" value="{&quot;StringDB&quot;: &quot;physical&quot;, &quot;StringEvidence&quot;: &quot;database:0.708,experiments:0.262,textmining:0.155&quot;, &quot;BioGrid&quot;: &quot;physical&quot;, &quot;BioGrid_PubMed&quot;: &quot;17018287&quot;, &quot;BioGrid_Type&quot;: &quot;Affinity Capture-Western&quot;, &quot;String_Score_Physical&quot;: 793, &quot;String_Score_Combined&quot;: 825}"/>
  </edge>
  <edge label="13860 (pp) 15194" source="111" target="166">
    <att type="string" name="canonicalName" value="13860 (pp) 15194"/>
    <att type="string" name="interaction" value="pp"/>
    <att type="int" name="SCORE" value="292"/>
    <att type="string" name="support" value="{&quot;StringDB&quot;: &quot;physical&quot;, &quot;StringEvidence&quot;: &quot;experiments:0.262,textmining:0.063,coexpression:0.016&quot;, &quot;BioGrid&quot;: &quot;physical&quot;, &quot;BioGrid_PubMed&quot;: &quot;22794259&quot;, &quot;BioGrid_Type&quot;: &quot;Affinity Capture-MS&quot;, &quot;String_Score_Physical&quot;: 292, &quot;String_Score_Combined&quot;: 346}"/>
  </edge>
  <edge label="13860 (pp) 17128" source="111" target="227">
    <att type="string" name="canonicalName" value="13860 (pp) 17128"/>
    <att type="string" name="interaction" value="pp"/>
    <att type="int" name="SCORE" value="292"/>
    <att type="string" name="support" value="{&quot;OmniPath&quot;: &quot;pathwayextra&quot;, &quot;OmniPath_Reference&quot;: &quot;Cui2007;Wang&quot;}"/>
  </edge>
  <edge label="13860 (pp) 17698" source="111" target="251">
    <att type="string" name="canonicalName" value="13860 (pp) 17698"/>
    <att type="string" name="interaction" value="pp"/>
    <att type="int" name="SCORE" value="499"/>
    <att type="string" name="support" value="{&quot;StringDB&quot;: &quot;physical&quot;, &quot;StringEvidence&quot;: &quot;database:0.479,textmining:0.279,coexpression:0.014&quot;, &quot;String_Score_Physical&quot;: 499, &quot;String_Score_Combined&quot;: 644}"/>
  </edge>
  <edge label="13860 (pp) 17913" source="111" target="256">
    <att type="string" name="canonicalName" value="13860 (pp) 17913"/>
    <att type="string" name="interaction" value="pp"/>
    <att type="int" name="SCORE" value="499"/>
    <att type="string" name="support" value="{&quot;StringDB&quot;: &quot;physical&quot;, &quot;StringEvidence&quot;: &quot;database:0.479,textmining:0.195,coexpression:0.037&quot;, &quot;String_Score_Physical&quot;: 499, &quot;String_Score_Combined&quot;: 612}"/>
  </edge>
  <edge label="13860 (pp) 17921" source="111" target="258">
    <att type="string" name="canonicalName" value="13860 (pp) 17921"/>
    <att type="string" name="interaction" value="pp"/>
    <att type="int" name="SCORE" value="499"/>
    <att type="string" name="support" value="{&quot;StringDB&quot;: &quot;physical&quot;, &quot;StringEvidence&quot;: &quot;database:0.479,textmining:0.435,coexpression:0.061&quot;, &quot;String_Score_Physical&quot;: 499, &quot;String_Score_Combined&quot;: 734}"/>
  </edge>
  <edge label="13860 (pp) 18707" source="111" target="307">
    <att type="string" name="canonicalName" value="13860 (pp) 18707"/>
    <att type="string" name="interaction" value="pp"/>
    <att type="int" name="SCORE" value="292"/>
    <att type="string" name="support" value="{&quot;OmniPath&quot;: &quot;pathwayextra&quot;, &quot;OmniPath_Reference&quot;: &quot;Wang&quot;}"/>
  </edge>
  <edge label="13860 (pp) 21402" source="111" target="408">
    <att type="string" name="canonicalName" value="13860 (pp) 21402"/>
    <att type="string" name="interaction" value="pp"/>
    <att type="int" name="SCORE" value="292"/>
    <att type="string" name="support" value="{&quot;OmniPath&quot;: &quot;pathwayextra&quot;, &quot;OmniPath_Reference&quot;: &quot;Cui2007;Wang&quot;}"/>
  </edge>
  <edge label="13860 (pp) 234214" source="111" target="1389">
    <att type="string" name="canonicalName" value="13860 (pp) 234214"/>
    <att type="string" name="interaction" value="pp"/>
    <att type="int" name="SCORE" value="260"/>
    <att type="string" name="support" value="{&quot;StringDB&quot;: &quot;physical&quot;, &quot;StringEvidence&quot;: &quot;experiments:0.229,textmining:0.218&quot;, &quot;BioGrid&quot;: &quot;physical&quot;, &quot;BioGrid_PubMed&quot;: &quot;32325033&quot;, &quot;BioGrid_Type&quot;: &quot;Co-fractionation&quot;, &quot;BioGrid_Score&quot;: &quot;0.788&quot;, &quot;String_Score_Physical&quot;: 260, &quot;String_Score_Combined&quot;: 421}"/>
  </edge>
  <edge label="13860 (pp) 241431" source="111" target="1434">
    <att type="string" name="canonicalName" value="13860 (pp) 241431"/>
    <att type="string" name="interaction" value="pp"/>
    <att type="int" name="SCORE" value="499"/>
    <att type="string" name="support" value="{&quot;StringDB&quot;: &quot;physical&quot;, &quot;StringEvidence&quot;: &quot;database:0.479,textmining:0.134&quot;, &quot;String_Score_Physical&quot;: 499, &quot;String_Score_Combined&quot;: 566}"/>
  </edge>
  <edge label="13860 (pp) 243548" source="111" target="1449">
    <att type="string" name="canonicalName" value="13860 (pp) 243548"/>
    <att type="string" name="interaction" value="pp"/>
    <att type="int" name="SCORE" value="306"/>
    <att type="string" name="support" value="{&quot;StringDB&quot;: &quot;physical&quot;, &quot;StringEvidence&quot;: &quot;experiments:0.276,textmining:0.147&quot;, &quot;BioGrid&quot;: &quot;physical&quot;, &quot;BioGrid_PubMed&quot;: &quot;32325033&quot;, &quot;BioGrid_Type&quot;: &quot;Co-fractionation&quot;, &quot;BioGrid_Score&quot;: &quot;0.779&quot;, &quot;String_Score_Physical&quot;: 306, &quot;String_Score_Combined&quot;: 408}"/>
  </edge>
  <edge label="13860 (pp) 329165" source="111" target="1530">
    <att type="string" name="canonicalName" value="13860 (pp) 329165"/>
    <att type="string" name="interaction" value="pp"/>
    <att type="int" name="SCORE" value="308"/>
    <att type="string" name="support" value="{&quot;StringDB&quot;: &quot;physical&quot;, &quot;StringEvidence&quot;: &quot;textmining:0.434,experiments:0.279,coexpression:0.018&quot;, &quot;String_Score_Physical&quot;: 308, &quot;String_Score_Combined&quot;: 615}"/>
  </edge>
  <edge label="13860 (pp) 68404" source="111" target="788">
    <att type="string" name="canonicalName" value="13860 (pp) 68404"/>
    <att type="string" name="interaction" value="pp"/>
    <att type="int" name="SCORE" value="900"/>
    <att type="string" name="support" value="{&quot;StringDB&quot;: &quot;physical&quot;, &quot;StringEvidence&quot;: &quot;database:0.896&quot;, &quot;String_Score_Physical&quot;: 900, &quot;String_Score_Combined&quot;: 900}"/>
  </edge>
  <edge label="13860 (pp) 71435" source="111" target="880">
    <att type="string" name="canonicalName" value="13860 (pp) 71435"/>
    <att type="string" name="interaction" value="pp"/>
    <att type="int" name="SCORE" value="300"/>
    <att type="string" name="support" value="{&quot;StringDB&quot;: &quot;physical&quot;, &quot;StringEvidence&quot;: &quot;experiments:0.270,textmining:0.078,coexpression:0.011&quot;, &quot;BioGrid&quot;: &quot;physical&quot;, &quot;BioGrid_PubMed&quot;: &quot;32325033&quot;, &quot;BioGrid_Type&quot;: &quot;Co-fractionation&quot;, &quot;BioGrid_Score&quot;: &quot;0.712&quot;, &quot;String_Score_Physical&quot;: 300, &quot;String_Score_Combined&quot;: 362}"/>
  </edge>
  <edge label="13860 (pp) 71544" source="111" target="881">
    <att type="string" name="canonicalName" value="13860 (pp) 71544"/>
    <att type="string" name="interaction" value="pp"/>
    <att type="int" name="SCORE" value="286"/>
    <att type="string" name="support" value="{&quot;StringDB&quot;: &quot;physical&quot;, &quot;StringEvidence&quot;: &quot;experiments:0.257,textmining:0.013&quot;, &quot;BioGrid&quot;: &quot;physical&quot;, &quot;BioGrid_PubMed&quot;: &quot;32325033&quot;, &quot;BioGrid_Type&quot;: &quot;Co-fractionation&quot;, &quot;BioGrid_Score&quot;: &quot;0.778&quot;, &quot;String_Score_Physical&quot;: 286, &quot;String_Score_Combined&quot;: 295}"/>
  </edge>
  <edge label="13860 (pp) 76192" source="111" target="992">
    <att type="string" name="canonicalName" value="13860 (pp) 76192"/>
    <att type="string" name="interaction" value="pp"/>
    <att type="int" name="SCORE" value="900"/>
    <att type="string" name="support" value="{&quot;StringDB&quot;: &quot;physical&quot;, &quot;StringEvidence&quot;: &quot;database:0.896,coexpression:0.011&quot;, &quot;String_Score_Physical&quot;: 900, &quot;String_Score_Combined&quot;: 901}"/>
  </edge>
  <edge label="13871 (pp) 13872" source="112" target="113">
    <att type="string" name="canonicalName" value="13871 (pp) 13872"/>
    <att type="string" name="interaction" value="pp"/>
    <att type="int" name="SCORE" value="998"/>
    <att type="string" name="support" value="{&quot;StringDB&quot;: &quot;physical&quot;, &quot;StringEvidence&quot;: &quot;textmining:0.997,experiments:0.991,database:0.791,coexpression:0.118&quot;, &quot;OmniPath&quot;: &quot;omnipath,pathwayextra&quot;, &quot;OmniPath_Reference&quot;: &quot;DIP;HPRD;IntAct;NetPath;SPIKE_LC;Wang,DIP;HPRD;IntAct;NetPath;SIGNOR;SPIKE_LC;Wang&quot;, &quot;String_Score_Physical&quot;: 998, &quot;String_Score_Combined&quot;: 999}"/>
  </edge>
  <edge label="13871 (pp) 15502" source="112" target="175">
    <att type="string" name="canonicalName" value="13871 (pp) 15502"/>
    <att type="string" name="interaction" value="pp"/>
    <att type="int" name="SCORE" value="273"/>
    <att type="string" name="support" value="{&quot;StringDB&quot;: &quot;physical&quot;, &quot;StringEvidence&quot;: &quot;experiments:0.242&quot;, &quot;String_Score_Physical&quot;: 273, &quot;String_Score_Combined&quot;: 273}"/>
  </edge>
  <edge label="13871 (pp) 192191" source="112" target="1187">
    <att type="string" name="canonicalName" value="13871 (pp) 192191"/>
    <att type="string" name="interaction" value="pp"/>
    <att type="int" name="SCORE" value="534"/>
    <att type="string" name="support" value="{&quot;StringDB&quot;: &quot;physical&quot;, &quot;StringEvidence&quot;: &quot;experiments:0.514,coexpression:0.021&quot;, &quot;String_Score_Physical&quot;: 534, &quot;String_Score_Combined&quot;: 543}"/>
  </edge>
  <edge label="13871 (pp) 20933" source="112" target="397">
    <att type="string" name="canonicalName" value="13871 (pp) 20933"/>
    <att type="string" name="interaction" value="pp"/>
    <att type="int" name="SCORE" value="811"/>
    <att type="string" name="support" value="{&quot;StringDB&quot;: &quot;physical&quot;, &quot;StringEvidence&quot;: &quot;experiments:0.804,coexpression:0.042&quot;, &quot;String_Score_Physical&quot;: 811, &quot;String_Score_Combined&quot;: 819}"/>
  </edge>
  <edge label="13871 (pp) 21343" source="112" target="401">
    <att type="string" name="canonicalName" value="13871 (pp) 21343"/>
    <att type="string" name="interaction" value="pp"/>
    <att type="int" name="SCORE" value="863"/>
    <att type="string" name="support" value="{&quot;StringDB&quot;: &quot;physical&quot;, &quot;StringEvidence&quot;: &quot;database:0.708,experiments:0.514,coexpression:0.138,textmining:0.006&quot;, &quot;String_Score_Physical&quot;: 863, &quot;String_Score_Combined&quot;: 883}"/>
  </edge>
  <edge label="13871 (pp) 21374" source="112" target="406">
    <att type="string" name="canonicalName" value="13871 (pp) 21374"/>
    <att type="string" name="interaction" value="pp"/>
    <att type="int" name="SCORE" value="968"/>
    <att type="string" name="support" value="{&quot;StringDB&quot;: &quot;physical&quot;, &quot;StringEvidence&quot;: &quot;experiments:0.889,database:0.708,textmining:0.216,coexpression:0.007&quot;, &quot;OmniPath&quot;: &quot;pathwayextra&quot;, &quot;OmniPath_Reference&quot;: &quot;Wang&quot;, &quot;String_Score_Physical&quot;: 968, &quot;String_Score_Combined&quot;: 975}"/>
  </edge>
  <edge label="13871 (pp) 217716" source="112" target="1274">
    <att type="string" name="canonicalName" value="13871 (pp) 217716"/>
    <att type="string" name="interaction" value="pp"/>
    <att type="int" name="SCORE" value="219"/>
    <att type="string" name="support" value="{&quot;StringDB&quot;: &quot;physical&quot;, &quot;StringEvidence&quot;: &quot;textmining:0.373,experiments:0.186,coexpression:0.056&quot;, &quot;String_Score_Physical&quot;: 219, &quot;String_Score_Combined&quot;: 537}"/>
  </edge>
  <edge label="13871 (pp) 22592" source="112" target="453">
    <att type="string" name="canonicalName" value="13871 (pp) 22592"/>
    <att type="string" name="interaction" value="pp"/>
    <att type="int" name="SCORE" value="810"/>
    <att type="string" name="support" value="{&quot;StringDB&quot;: &quot;physical&quot;, &quot;StringEvidence&quot;: &quot;textmining:0.881,experiments:0.620,database:0.479,coexpression:0.038&quot;, &quot;String_Score_Physical&quot;: 810, &quot;String_Score_Combined&quot;: 978}"/>
  </edge>
  <edge label="13871 (pp) 22594" source="112" target="454">
    <att type="string" name="canonicalName" value="13871 (pp) 22594"/>
    <att type="string" name="interaction" value="pp"/>
    <att type="int" name="SCORE" value="400"/>
    <att type="string" name="support" value="{&quot;StringDB&quot;: &quot;physical&quot;, &quot;StringEvidence&quot;: &quot;textmining:0.899,database:0.374,coexpression:0.167&quot;, &quot;String_Score_Physical&quot;: 400, &quot;String_Score_Combined&quot;: 949}"/>
  </edge>
  <edge label="13871 (pp) 228980" source="112" target="1342">
    <att type="string" name="canonicalName" value="13871 (pp) 228980"/>
    <att type="string" name="interaction" value="pp"/>
    <att type="int" name="SCORE" value="863"/>
    <att type="string" name="support" value="{&quot;StringDB&quot;: &quot;physical&quot;, &quot;StringEvidence&quot;: &quot;database:0.708,experiments:0.514,coexpression:0.029,textmining:0.011&quot;, &quot;String_Score_Physical&quot;: 863, &quot;String_Score_Combined&quot;: 869}"/>
  </edge>
  <edge label="13871 (pp) 229615" source="112" target="1346">
    <att type="string" name="canonicalName" value="13871 (pp) 229615"/>
    <att type="string" name="interaction" value="pp"/>
    <att type="int" name="SCORE" value="400"/>
    <att type="string" name="support" value="{&quot;StringDB&quot;: &quot;physical&quot;, &quot;StringEvidence&quot;: &quot;database:0.374,coexpression:0.033,textmining:0.028&quot;, &quot;String_Score_Physical&quot;: 400, &quot;String_Score_Combined&quot;: 436}"/>
  </edge>
  <edge label="13871 (pp) 229906" source="112" target="1352">
    <att type="string" name="canonicalName" value="13871 (pp) 229906"/>
    <att type="string" name="interaction" value="pp"/>
    <att type="int" name="SCORE" value="980"/>
    <att type="string" name="support" value="{&quot;StringDB&quot;: &quot;physical&quot;, &quot;StringEvidence&quot;: &quot;experiments:0.932,database:0.708,textmining:0.434&quot;, &quot;String_Score_Physical&quot;: 980, &quot;String_Score_Combined&quot;: 989}"/>
  </edge>
  <edge label="13871 (pp) 230991" source="112" target="1360">
    <att type="string" name="canonicalName" value="13871 (pp) 230991"/>
    <att type="string" name="interaction" value="pp"/>
    <att type="int" name="SCORE" value="422"/>
    <att type="string" name="support" value="{&quot;StringDB&quot;: &quot;physical&quot;, &quot;StringEvidence&quot;: &quot;experiments:0.398,coexpression:0.001&quot;, &quot;String_Score_Physical&quot;: 422, &quot;String_Score_Combined&quot;: 423}"/>
  </edge>
  <edge label="13871 (pp) 234959" source="112" target="1396">
    <att type="string" name="canonicalName" value="13871 (pp) 234959"/>
    <att type="string" name="interaction" value="pp"/>
    <att type="int" name="SCORE" value="924"/>
    <att type="string" name="support" value="{&quot;StringDB&quot;: &quot;physical&quot;, &quot;StringEvidence&quot;: &quot;experiments:0.921,textmining:0.119,coexpression:0.070&quot;, &quot;String_Score_Physical&quot;: 924, &quot;String_Score_Combined&quot;: 937}"/>
  </edge>
  <edge label="13871 (pp) 235459" source="112" target="1403">
    <att type="string" name="canonicalName" value="13871 (pp) 235459"/>
    <att type="string" name="interaction" value="pp"/>
    <att type="int" name="SCORE" value="980"/>
    <att type="string" name="support" value="{&quot;StringDB&quot;: &quot;physical&quot;, &quot;StringEvidence&quot;: &quot;experiments:0.932,database:0.708,textmining:0.028&quot;, &quot;String_Score_Physical&quot;: 980, &quot;String_Score_Combined&quot;: 981}"/>
  </edge>
  <edge label="13871 (pp) 235559" source="112" target="1406">
    <att type="string" name="canonicalName" value="13871 (pp) 235559"/>
    <att type="string" name="interaction" value="pp"/>
    <att type="int" name="SCORE" value="302"/>
    <att type="string" name="support" value="{&quot;StringDB&quot;: &quot;physical&quot;, &quot;StringEvidence&quot;: &quot;textmining:0.317,experiments:0.272,coexpression:0.015&quot;, &quot;String_Score_Physical&quot;: 302, &quot;String_Score_Combined&quot;: 529}"/>
  </edge>
  <edge label="13871 (pp) 24018" source="112" target="473">
    <att type="string" name="canonicalName" value="13871 (pp) 24018"/>
    <att type="string" name="interaction" value="pp"/>
    <att type="int" name="SCORE" value="499"/>
    <att type="string" name="support" value="{&quot;StringDB&quot;: &quot;physical&quot;, &quot;StringEvidence&quot;: &quot;database:0.479&quot;, &quot;String_Score_Physical&quot;: 499, &quot;String_Score_Combined&quot;: 499}"/>
  </edge>
  <edge label="13871 (pp) 246229" source="112" target="1466">
    <att type="string" name="canonicalName" value="13871 (pp) 246229"/>
    <att type="string" name="interaction" value="pp"/>
    <att type="int" name="SCORE" value="636"/>
    <att type="string" name="support" value="{&quot;StringDB&quot;: &quot;physical&quot;, &quot;StringEvidence&quot;: &quot;experiments:0.620,textmining:0.383,coexpression:0.012&quot;, &quot;String_Score_Physical&quot;: 636, &quot;String_Score_Combined&quot;: 778}"/>
  </edge>
  <edge label="13871 (pp) 27224" source="112" target="493">
    <att type="string" name="canonicalName" value="13871 (pp) 27224"/>
    <att type="string" name="interaction" value="pp"/>
    <att type="int" name="SCORE" value="499"/>
    <att type="string" name="support" value="{&quot;StringDB&quot;: &quot;physical&quot;, &quot;StringEvidence&quot;: &quot;database:0.479&quot;, &quot;String_Score_Physical&quot;: 499, &quot;String_Score_Combined&quot;: 499}"/>
  </edge>
  <edge label="13871 (pp) 381379" source="112" target="1550">
    <att type="string" name="canonicalName" value="13871 (pp) 381379"/>
    <att type="string" name="interaction" value="pp"/>
    <att type="int" name="SCORE" value="811"/>
    <att type="string" name="support" value="{&quot;StringDB&quot;: &quot;physical&quot;, &quot;StringEvidence&quot;: &quot;experiments:0.804,coexpression:0.010&quot;, &quot;String_Score_Physical&quot;: 811, &quot;String_Score_Combined&quot;: 813}"/>
  </edge>
  <edge label="13871 (pp) 407786" source="112" target="1561">
    <att type="string" name="canonicalName" value="13871 (pp) 407786"/>
    <att type="string" name="interaction" value="pp"/>
    <att type="int" name="SCORE" value="793"/>
    <att type="string" name="support" value="{&quot;StringDB&quot;: &quot;physical&quot;, &quot;StringEvidence&quot;: &quot;database:0.708,experiments:0.264,textmining:0.028&quot;, &quot;String_Score_Physical&quot;: 793, &quot;String_Score_Combined&quot;: 799}"/>
  </edge>
  <edge label="13871 (pp) 50505" source="112" target="524">
    <att type="string" name="canonicalName" value="13871 (pp) 50505"/>
    <att type="string" name="interaction" value="pp"/>
    <att type="int" name="SCORE" value="510"/>
    <att type="string" name="support" value="{&quot;StringDB&quot;: &quot;physical&quot;, &quot;StringEvidence&quot;: &quot;textmining:0.849,database:0.479,coexpression:0.138,experiments:0.022&quot;, &quot;OmniPath&quot;: &quot;pathwayextra&quot;, &quot;OmniPath_Reference&quot;: &quot;Wang&quot;, &quot;String_Score_Physical&quot;: 510, &quot;String_Score_Combined&quot;: 936}"/>
  </edge>
  <edge label="13871 (pp) 56739" source="112" target="610">
    <att type="string" name="canonicalName" value="13871 (pp) 56739"/>
    <att type="string" name="interaction" value="pp"/>
    <att type="int" name="SCORE" value="235"/>
    <att type="string" name="support" value="{&quot;StringDB&quot;: &quot;physical&quot;, &quot;StringEvidence&quot;: &quot;experiments:0.202,textmining:0.082,coexpression:0.031&quot;, &quot;String_Score_Physical&quot;: 235, &quot;String_Score_Combined&quot;: 319}"/>
  </edge>
  <edge label="13871 (pp) 56771" source="112" target="614">
    <att type="string" name="canonicalName" value="13871 (pp) 56771"/>
    <att type="string" name="interaction" value="pp"/>
    <att type="int" name="SCORE" value="811"/>
    <att type="string" name="support" value="{&quot;StringDB&quot;: &quot;physical&quot;, &quot;StringEvidence&quot;: &quot;experiments:0.804,coexpression:0.023&quot;, &quot;String_Score_Physical&quot;: 811, &quot;String_Score_Combined&quot;: 816}"/>
  </edge>
  <edge label="13871 (pp) 67219" source="112" target="733">
    <att type="string" name="canonicalName" value="13871 (pp) 67219"/>
    <att type="string" name="interaction" value="pp"/>
    <att type="int" name="SCORE" value="811"/>
    <att type="string" name="support" value="{&quot;StringDB&quot;: &quot;physical&quot;, &quot;StringEvidence&quot;: &quot;experiments:0.804,coexpression:0.010&quot;, &quot;String_Score_Physical&quot;: 811, &quot;String_Score_Combined&quot;: 813}"/>
  </edge>
  <edge label="13871 (pp) 68776" source="112" target="803">
    <att type="string" name="canonicalName" value="13871 (pp) 68776"/>
    <att type="string" name="interaction" value="pp"/>
    <att type="int" name="SCORE" value="863"/>
    <att type="string" name="support" value="{&quot;StringDB&quot;: &quot;physical&quot;, &quot;StringEvidence&quot;: &quot;database:0.708,experiments:0.514,coexpression:0.009&quot;, &quot;String_Score_Physical&quot;: 863, &quot;String_Score_Combined&quot;: 865}"/>
  </edge>
  <edge label="13871 (pp) 69131" source="112" target="816">
    <att type="string" name="canonicalName" value="13871 (pp) 69131"/>
    <att type="string" name="interaction" value="pp"/>
    <att type="int" name="SCORE" value="540"/>
    <att type="string" name="support" value="{&quot;StringDB&quot;: &quot;physical&quot;, &quot;StringEvidence&quot;: &quot;database:0.520,textmining:0.177,coexpression:0.014&quot;, &quot;String_Score_Physical&quot;: 540, &quot;String_Score_Combined&quot;: 626}"/>
  </edge>
  <edge label="13871 (pp) 70122" source="112" target="841">
    <att type="string" name="canonicalName" value="13871 (pp) 70122"/>
    <att type="string" name="interaction" value="pp"/>
    <att type="int" name="SCORE" value="238"/>
    <att type="string" name="support" value="{&quot;StringDB&quot;: &quot;physical&quot;, &quot;StringEvidence&quot;: &quot;experiments:0.206,textmining:0.028,coexpression:0.025&quot;, &quot;String_Score_Physical&quot;: 238, &quot;String_Score_Combined&quot;: 278}"/>
  </edge>
  <edge label="13871 (pp) 75316" source="112" target="975">
    <att type="string" name="canonicalName" value="13871 (pp) 75316"/>
    <att type="string" name="interaction" value="pp"/>
    <att type="int" name="SCORE" value="499"/>
    <att type="string" name="support" value="{&quot;StringDB&quot;: &quot;physical&quot;, &quot;StringEvidence&quot;: &quot;database:0.479&quot;, &quot;String_Score_Physical&quot;: 499, &quot;String_Score_Combined&quot;: 499}"/>
  </edge>
  <edge label="13872 (pp) 17129" source="113" target="228">
    <att type="string" name="canonicalName" value="13872 (pp) 17129"/>
    <att type="string" name="interaction" value="pp"/>
    <att type="int" name="SCORE" value="292"/>
    <att type="string" name="support" value="{&quot;StringDB&quot;: &quot;physical&quot;, &quot;StringEvidence&quot;: &quot;experiments:0.262,coexpression:0.035&quot;, &quot;BioGrid&quot;: &quot;physical&quot;, &quot;BioGrid_PubMed&quot;: &quot;16101586&quot;, &quot;BioGrid_Type&quot;: &quot;Affinity Capture-MS&quot;, &quot;String_Score_Physical&quot;: 292, &quot;String_Score_Combined&quot;: 316}"/>
  </edge>
  <edge label="13872 (pp) 17685" source="113" target="248">
    <att type="string" name="canonicalName" value="13872 (pp) 17685"/>
    <att type="string" name="interaction" value="pp"/>
    <att type="int" name="SCORE" value="564"/>
    <att type="string" name="support" value="{&quot;StringDB&quot;: &quot;physical&quot;, &quot;StringEvidence&quot;: &quot;database:0.520,textmining:0.298,experiments:0.054,coexpression:0.052&quot;, &quot;String_Score_Physical&quot;: 564, &quot;String_Score_Combined&quot;: 710}"/>
  </edge>
  <edge label="13872 (pp) 17686" source="113" target="249">
    <att type="string" name="canonicalName" value="13872 (pp) 17686"/>
    <att type="string" name="interaction" value="pp"/>
    <att type="int" name="SCORE" value="552"/>
    <att type="string" name="support" value="{&quot;StringDB&quot;: &quot;physical&quot;, &quot;StringEvidence&quot;: &quot;database:0.520,textmining:0.431,experiments:0.028,coexpression:0.027&quot;, &quot;String_Score_Physical&quot;: 552, &quot;String_Score_Combined&quot;: 752}"/>
  </edge>
  <edge label="13872 (pp) 19090" source="113" target="319">
    <att type="string" name="canonicalName" value="13872 (pp) 19090"/>
    <att type="string" name="interaction" value="pp"/>
    <att type="int" name="SCORE" value="540"/>
    <att type="string" name="support" value="{&quot;StringDB&quot;: &quot;physical&quot;, &quot;StringEvidence&quot;: &quot;database:0.520,textmining:0.316,coexpression:0.079&quot;, &quot;String_Score_Physical&quot;: 540, &quot;String_Score_Combined&quot;: 710}"/>
  </edge>
  <edge label="13872 (pp) 192191" source="113" target="1187">
    <att type="string" name="canonicalName" value="13872 (pp) 192191"/>
    <att type="string" name="interaction" value="pp"/>
    <att type="int" name="SCORE" value="534"/>
    <att type="string" name="support" value="{&quot;StringDB&quot;: &quot;physical&quot;, &quot;StringEvidence&quot;: &quot;experiments:0.514,coexpression:0.026&quot;, &quot;String_Score_Physical&quot;: 534, &quot;String_Score_Combined&quot;: 546}"/>
  </edge>
  <edge label="13872 (pp) 20933" source="113" target="397">
    <att type="string" name="canonicalName" value="13872 (pp) 20933"/>
    <att type="string" name="interaction" value="pp"/>
    <att type="int" name="SCORE" value="811"/>
    <att type="string" name="support" value="{&quot;StringDB&quot;: &quot;physical&quot;, &quot;StringEvidence&quot;: &quot;experiments:0.804,textmining:0.122,coexpression:0.040&quot;, &quot;String_Score_Physical&quot;: 811, &quot;String_Score_Combined&quot;: 841}"/>
  </edge>
  <edge label="13872 (pp) 21343" source="113" target="401">
    <att type="string" name="canonicalName" value="13872 (pp) 21343"/>
    <att type="string" name="interaction" value="pp"/>
    <att type="int" name="SCORE" value="863"/>
    <att type="string" name="support" value="{&quot;StringDB&quot;: &quot;physical&quot;, &quot;StringEvidence&quot;: &quot;database:0.708,experiments:0.514,textmining:0.081,coexpression:0.013&quot;, &quot;String_Score_Physical&quot;: 863, &quot;String_Score_Combined&quot;: 876}"/>
  </edge>
  <edge label="13872 (pp) 21374" source="113" target="406">
    <att type="string" name="canonicalName" value="13872 (pp) 21374"/>
    <att type="string" name="interaction" value="pp"/>
    <att type="int" name="SCORE" value="970"/>
    <att type="string" name="support" value="{&quot;StringDB&quot;: &quot;physical&quot;, &quot;StringEvidence&quot;: &quot;experiments:0.895,database:0.708,textmining:0.350,coexpression:0.069&quot;, &quot;OmniPath&quot;: &quot;pathwayextra&quot;, &quot;OmniPath_Reference&quot;: &quot;Wang&quot;, &quot;String_Score_Physical&quot;: 970, &quot;String_Score_Combined&quot;: 982}"/>
  </edge>
  <edge label="13872 (pp) 217716" source="113" target="1274">
    <att type="string" name="canonicalName" value="13872 (pp) 217716"/>
    <att type="string" name="interaction" value="pp"/>
    <att type="int" name="SCORE" value="540"/>
    <att type="string" name="support" value="{&quot;StringDB&quot;: &quot;physical&quot;, &quot;StringEvidence&quot;: &quot;database:0.520,textmining:0.367,coexpression:0.077,neighborhood:0.072&quot;, &quot;String_Score_Physical&quot;: 540, &quot;String_Score_Combined&quot;: 750}"/>
  </edge>
  <edge label="13872 (pp) 217864" source="113" target="1277">
    <att type="string" name="canonicalName" value="13872 (pp) 217864"/>
    <att type="string" name="interaction" value="pp"/>
    <att type="int" name="SCORE" value="540"/>
    <att type="string" name="support" value="{&quot;StringDB&quot;: &quot;physical&quot;, &quot;StringEvidence&quot;: &quot;database:0.520,coexpression:0.078&quot;, &quot;String_Score_Physical&quot;: 540, &quot;String_Score_Combined&quot;: 575}"/>
  </edge>
  <edge label="13872 (pp) 22592" source="113" target="453">
    <att type="string" name="canonicalName" value="13872 (pp) 22592"/>
    <att type="string" name="interaction" value="pp"/>
    <att type="int" name="SCORE" value="844"/>
    <att type="string" name="support" value="{&quot;StringDB&quot;: &quot;physical&quot;, &quot;StringEvidence&quot;: &quot;textmining:0.872,experiments:0.662,database:0.520,coexpression:0.078&quot;, &quot;String_Score_Physical&quot;: 844, &quot;String_Score_Combined&quot;: 981}"/>
  </edge>
  <edge label="13872 (pp) 22594" source="113" target="454">
    <att type="string" name="canonicalName" value="13872 (pp) 22594"/>
    <att type="string" name="interaction" value="pp"/>
    <att type="int" name="SCORE" value="540"/>
    <att type="string" name="support" value="{&quot;StringDB&quot;: &quot;physical&quot;, &quot;StringEvidence&quot;: &quot;textmining:0.544,database:0.520,coexpression:0.047&quot;, &quot;String_Score_Physical&quot;: 540, &quot;String_Score_Combined&quot;: 800}"/>
  </edge>
  <edge label="13872 (pp) 228980" source="113" target="1342">
    <att type="string" name="canonicalName" value="13872 (pp) 228980"/>
    <att type="string" name="interaction" value="pp"/>
    <att type="int" name="SCORE" value="863"/>
    <att type="string" name="support" value="{&quot;StringDB&quot;: &quot;physical&quot;, &quot;StringEvidence&quot;: &quot;database:0.708,experiments:0.514,coexpression:0.047,textmining:0.016&quot;, &quot;String_Score_Physical&quot;: 863, &quot;String_Score_Combined&quot;: 872}"/>
  </edge>
  <edge label="13872 (pp) 229615" source="113" target="1346">
    <att type="string" name="canonicalName" value="13872 (pp) 229615"/>
    <att type="string" name="interaction" value="pp"/>
    <att type="int" name="SCORE" value="400"/>
    <att type="string" name="support" value="{&quot;StringDB&quot;: &quot;physical&quot;, &quot;StringEvidence&quot;: &quot;database:0.374,coexpression:0.108,textmining:0.013&quot;, &quot;String_Score_Physical&quot;: 400, &quot;String_Score_Combined&quot;: 471}"/>
  </edge>
  <edge label="13872 (pp) 229906" source="113" target="1352">
    <att type="string" name="canonicalName" value="13872 (pp) 229906"/>
    <att type="string" name="interaction" value="pp"/>
    <att type="int" name="SCORE" value="988"/>
    <att type="string" name="support" value="{&quot;StringDB&quot;: &quot;physical&quot;, &quot;StringEvidence&quot;: &quot;experiments:0.959,database:0.708,textmining:0.507,coexpression:0.026&quot;, &quot;String_Score_Physical&quot;: 988, &quot;String_Score_Combined&quot;: 994}"/>
  </edge>
  <edge label="13872 (pp) 234959" source="113" target="1396">
    <att type="string" name="canonicalName" value="13872 (pp) 234959"/>
    <att type="string" name="interaction" value="pp"/>
    <att type="int" name="SCORE" value="924"/>
    <att type="string" name="support" value="{&quot;StringDB&quot;: &quot;physical&quot;, &quot;StringEvidence&quot;: &quot;experiments:0.921,coexpression:0.187,textmining:0.078&quot;, &quot;String_Score_Physical&quot;: 924, &quot;String_Score_Combined&quot;: 943}"/>
  </edge>
  <edge label="13872 (pp) 235459" source="113" target="1403">
    <att type="string" name="canonicalName" value="13872 (pp) 235459"/>
    <att type="string" name="interaction" value="pp"/>
    <att type="int" name="SCORE" value="977"/>
    <att type="string" name="support" value="{&quot;StringDB&quot;: &quot;physical&quot;, &quot;StringEvidence&quot;: &quot;experiments:0.921,database:0.708,textmining:0.088,coexpression:0.030&quot;, &quot;String_Score_Physical&quot;: 977, &quot;String_Score_Combined&quot;: 980}"/>
  </edge>
  <edge label="13872 (pp) 24018" source="113" target="473">
    <att type="string" name="canonicalName" value="13872 (pp) 24018"/>
    <att type="string" name="interaction" value="pp"/>
    <att type="int" name="SCORE" value="499"/>
    <att type="string" name="support" value="{&quot;StringDB&quot;: &quot;physical&quot;, &quot;StringEvidence&quot;: &quot;database:0.479,coexpression:0.013,textmining:0.006&quot;, &quot;String_Score_Physical&quot;: 499, &quot;String_Score_Combined&quot;: 509}"/>
  </edge>
  <edge label="13872 (pp) 246229" source="113" target="1466">
    <att type="string" name="canonicalName" value="13872 (pp) 246229"/>
    <att type="string" name="interaction" value="pp"/>
    <att type="int" name="SCORE" value="676"/>
    <att type="string" name="support" value="{&quot;StringDB&quot;: &quot;physical&quot;, &quot;StringEvidence&quot;: &quot;experiments:0.662,textmining:0.370,coexpression:0.042&quot;, &quot;String_Score_Physical&quot;: 676, &quot;String_Score_Combined&quot;: 804}"/>
  </edge>
  <edge label="13872 (pp) 269400" source="113" target="1492">
    <att type="string" name="canonicalName" value="13872 (pp) 269400"/>
    <att type="string" name="interaction" value="pp"/>
    <att type="int" name="SCORE" value="575"/>
    <att type="string" name="support" value="{&quot;StringDB&quot;: &quot;physical&quot;, &quot;StringEvidence&quot;: &quot;experiments:0.557,textmining:0.500,coexpression:0.078&quot;, &quot;String_Score_Physical&quot;: 575, &quot;String_Score_Combined&quot;: 804}"/>
  </edge>
  <edge label="13872 (pp) 27224" source="113" target="493">
    <att type="string" name="canonicalName" value="13872 (pp) 27224"/>
    <att type="string" name="interaction" value="pp"/>
    <att type="int" name="SCORE" value="499"/>
    <att type="string" name="support" value="{&quot;StringDB&quot;: &quot;physical&quot;, &quot;StringEvidence&quot;: &quot;database:0.479,coexpression:0.064,textmining:0.023&quot;, &quot;String_Score_Physical&quot;: 499, &quot;String_Score_Combined&quot;: 542}"/>
  </edge>
  <edge label="13872 (pp) 381379" source="113" target="1550">
    <att type="string" name="canonicalName" value="13872 (pp) 381379"/>
    <att type="string" name="interaction" value="pp"/>
    <att type="int" name="SCORE" value="811"/>
    <att type="string" name="support" value="{&quot;StringDB&quot;: &quot;physical&quot;, &quot;StringEvidence&quot;: &quot;experiments:0.804,coexpression:0.078&quot;, &quot;String_Score_Physical&quot;: 811, &quot;String_Score_Combined&quot;: 826}"/>
  </edge>
  <edge label="13872 (pp) 407786" source="113" target="1561">
    <att type="string" name="canonicalName" value="13872 (pp) 407786"/>
    <att type="string" name="interaction" value="pp"/>
    <att type="int" name="SCORE" value="793"/>
    <att type="string" name="support" value="{&quot;StringDB&quot;: &quot;physical&quot;, &quot;StringEvidence&quot;: &quot;database:0.708,experiments:0.264,coexpression:0.006&quot;, &quot;String_Score_Physical&quot;: 793, &quot;String_Score_Combined&quot;: 795}"/>
  </edge>
  <edge label="13872 (pp) 50505" source="113" target="524">
    <att type="string" name="canonicalName" value="13872 (pp) 50505"/>
    <att type="string" name="interaction" value="pp"/>
    <att type="int" name="SCORE" value="569"/>
    <att type="string" name="support" value="{&quot;StringDB&quot;: &quot;physical&quot;, &quot;StringEvidence&quot;: &quot;textmining:0.908,database:0.520,coexpression:0.206,experiments:0.065&quot;, &quot;OmniPath&quot;: &quot;pathwayextra&quot;, &quot;OmniPath_Reference&quot;: &quot;Wang&quot;, &quot;String_Score_Physical&quot;: 569, &quot;String_Score_Combined&quot;: 968}"/>
  </edge>
  <edge label="13872 (pp) 56771" source="113" target="614">
    <att type="string" name="canonicalName" value="13872 (pp) 56771"/>
    <att type="string" name="interaction" value="pp"/>
    <att type="int" name="SCORE" value="811"/>
    <att type="string" name="support" value="{&quot;StringDB&quot;: &quot;physical&quot;, &quot;StringEvidence&quot;: &quot;experiments:0.804,coexpression:0.050,textmining:0.020&quot;, &quot;String_Score_Physical&quot;: 811, &quot;String_Score_Combined&quot;: 824}"/>
  </edge>
  <edge label="13872 (pp) 67219" source="113" target="733">
    <att type="string" name="canonicalName" value="13872 (pp) 67219"/>
    <att type="string" name="interaction" value="pp"/>
    <att type="int" name="SCORE" value="811"/>
    <att type="string" name="support" value="{&quot;StringDB&quot;: &quot;physical&quot;, &quot;StringEvidence&quot;: &quot;experiments:0.804,coexpression:0.009&quot;, &quot;String_Score_Physical&quot;: 811, &quot;String_Score_Combined&quot;: 813}"/>
  </edge>
  <edge label="13872 (pp) 68776" source="113" target="803">
    <att type="string" name="canonicalName" value="13872 (pp) 68776"/>
    <att type="string" name="interaction" value="pp"/>
    <att type="int" name="SCORE" value="863"/>
    <att type="string" name="support" value="{&quot;StringDB&quot;: &quot;physical&quot;, &quot;StringEvidence&quot;: &quot;database:0.708,experiments:0.514,coexpression:0.088&quot;, &quot;String_Score_Physical&quot;: 863, &quot;String_Score_Combined&quot;: 875}"/>
  </edge>
  <edge label="13872 (pp) 69131" source="113" target="816">
    <att type="string" name="canonicalName" value="13872 (pp) 69131"/>
    <att type="string" name="interaction" value="pp"/>
    <att type="int" name="SCORE" value="540"/>
    <att type="string" name="support" value="{&quot;StringDB&quot;: &quot;physical&quot;, &quot;StringEvidence&quot;: &quot;database:0.520,textmining:0.218,coexpression:0.036&quot;, &quot;String_Score_Physical&quot;: 540, &quot;String_Score_Combined&quot;: 653}"/>
  </edge>
  <edge label="13872 (pp) 70122" source="113" target="841">
    <att type="string" name="canonicalName" value="13872 (pp) 70122"/>
    <att type="string" name="interaction" value="pp"/>
    <att type="int" name="SCORE" value="238"/>
    <att type="string" name="support" value="{&quot;StringDB&quot;: &quot;physical&quot;, &quot;StringEvidence&quot;: &quot;experiments:0.206,textmining:0.089&quot;, &quot;String_Score_Physical&quot;: 238, &quot;String_Score_Combined&quot;: 306}"/>
  </edge>
  <edge label="13872 (pp) 71780" source="113" target="890">
    <att type="string" name="canonicalName" value="13872 (pp) 71780"/>
    <att type="string" name="interaction" value="pp"/>
    <att type="int" name="SCORE" value="305"/>
    <att type="string" name="support" value="{&quot;StringDB&quot;: &quot;physical&quot;, &quot;StringEvidence&quot;: &quot;experiments:0.275,coexpression:0.017&quot;, &quot;String_Score_Physical&quot;: 305, &quot;String_Score_Combined&quot;: 316}"/>
  </edge>
  <edge label="13872 (pp) 75316" source="113" target="975">
    <att type="string" name="canonicalName" value="13872 (pp) 75316"/>
    <att type="string" name="interaction" value="pp"/>
    <att type="int" name="SCORE" value="499"/>
    <att type="string" name="support" value="{&quot;StringDB&quot;: &quot;physical&quot;, &quot;StringEvidence&quot;: &quot;database:0.479&quot;, &quot;String_Score_Physical&quot;: 499, &quot;String_Score_Combined&quot;: 499}"/>
  </edge>
  <edge label="13872 (pp) 77987" source="113" target="1027">
    <att type="string" name="canonicalName" value="13872 (pp) 77987"/>
    <att type="string" name="interaction" value="pp"/>
    <att type="int" name="SCORE" value="540"/>
    <att type="string" name="support" value="{&quot;StringDB&quot;: &quot;physical&quot;, &quot;StringEvidence&quot;: &quot;database:0.520,textmining:0.098,neighborhood:0.070,coexpression:0.040&quot;, &quot;String_Score_Physical&quot;: 540, &quot;String_Score_Combined&quot;: 629}"/>
  </edge>
  <edge label="13990 (pp) 170472" source="114" target="1178">
    <att type="string" name="canonicalName" value="13990 (pp) 170472"/>
    <att type="string" name="interaction" value="pp"/>
    <att type="int" name="SCORE" value="237"/>
    <att type="string" name="support" value="{&quot;StringDB&quot;: &quot;physical&quot;, &quot;StringEvidence&quot;: &quot;experiments:0.205,textmining:0.199,coexpression:0.030&quot;, &quot;String_Score_Physical&quot;: 237, &quot;String_Score_Combined&quot;: 407}"/>
  </edge>
  <edge label="13990 (pp) 17685" source="114" target="248">
    <att type="string" name="canonicalName" value="13990 (pp) 17685"/>
    <att type="string" name="interaction" value="pp"/>
    <att type="int" name="SCORE" value="607"/>
    <att type="string" name="support" value="{&quot;StringDB&quot;: &quot;physical&quot;, &quot;StringEvidence&quot;: &quot;experiments:0.590,textmining:0.350,coexpression:0.063&quot;, &quot;String_Score_Physical&quot;: 607, &quot;String_Score_Combined&quot;: 760}"/>
  </edge>
  <edge label="13990 (pp) 17686" source="114" target="249">
    <att type="string" name="canonicalName" value="13990 (pp) 17686"/>
    <att type="string" name="interaction" value="pp"/>
    <att type="int" name="SCORE" value="400"/>
    <att type="string" name="support" value="{&quot;StringDB&quot;: &quot;physical&quot;, &quot;StringEvidence&quot;: &quot;experiments:0.375,textmining:0.119,coexpression:0.113&quot;, &quot;BioGrid&quot;: &quot;physical&quot;, &quot;BioGrid_PubMed&quot;: &quot;32325033&quot;, &quot;BioGrid_Type&quot;: &quot;Co-fractionation&quot;, &quot;BioGrid_Score&quot;: &quot;0.902&quot;, &quot;String_Score_Physical&quot;: 400, &quot;String_Score_Combined&quot;: 531}"/>
  </edge>
  <edge label="13990 (pp) 216850" source="114" target="1256">
    <att type="string" name="canonicalName" value="13990 (pp) 216850"/>
    <att type="string" name="interaction" value="pp"/>
    <att type="int" name="SCORE" value="194"/>
    <att type="string" name="support" value="{&quot;StringDB&quot;: &quot;physical&quot;, &quot;StringEvidence&quot;: &quot;experiments:0.160,coexpression:0.013&quot;, &quot;String_Score_Physical&quot;: 194, &quot;String_Score_Combined&quot;: 204}"/>
  </edge>
  <edge label="13990 (pp) 21848" source="114" target="422">
    <att type="string" name="canonicalName" value="13990 (pp) 21848"/>
    <att type="string" name="interaction" value="pp"/>
    <att type="int" name="SCORE" value="506"/>
    <att type="string" name="support" value="{&quot;StringDB&quot;: &quot;physical&quot;, &quot;StringEvidence&quot;: &quot;experiments:0.485,textmining:0.161,coexpression:0.139&quot;, &quot;String_Score_Physical&quot;: 506, &quot;String_Score_Combined&quot;: 642}"/>
  </edge>
  <edge label="13990 (pp) 22592" source="114" target="453">
    <att type="string" name="canonicalName" value="13990 (pp) 22592"/>
    <att type="string" name="interaction" value="pp"/>
    <att type="int" name="SCORE" value="243"/>
    <att type="string" name="support" value="{&quot;StringDB&quot;: &quot;physical&quot;, &quot;StringEvidence&quot;: &quot;experiments:0.212,textmining:0.142,coexpression:0.018&quot;, &quot;String_Score_Physical&quot;: 243, &quot;String_Score_Combined&quot;: 362}"/>
  </edge>
  <edge label="13990 (pp) 246229" source="114" target="1466">
    <att type="string" name="canonicalName" value="13990 (pp) 246229"/>
    <att type="string" name="interaction" value="pp"/>
    <att type="int" name="SCORE" value="243"/>
    <att type="string" name="support" value="{&quot;StringDB&quot;: &quot;physical&quot;, &quot;StringEvidence&quot;: &quot;experiments:0.212,textmining:0.142,coexpression:0.019&quot;, &quot;String_Score_Physical&quot;: 243, &quot;String_Score_Combined&quot;: 363}"/>
  </edge>
  <edge label="13990 (pp) 433759" source="114" target="1566">
    <att type="string" name="canonicalName" value="13990 (pp) 433759"/>
    <att type="string" name="interaction" value="pp"/>
    <att type="int" name="SCORE" value="292"/>
    <att type="string" name="support" value="{&quot;OmniPath&quot;: &quot;omnipath&quot;, &quot;OmniPath_Reference&quot;: &quot;SIGNOR&quot;}"/>
  </edge>
  <edge label="13990 (pp) 56637" source="114" target="606">
    <att type="string" name="canonicalName" value="13990 (pp) 56637"/>
    <att type="string" name="interaction" value="pp"/>
    <att type="int" name="SCORE" value="292"/>
    <att type="string" name="support" value="{&quot;OmniPath&quot;: &quot;omnipath&quot;, &quot;OmniPath_Reference&quot;: &quot;KEA;NetworKIN_KEA&quot;}"/>
  </edge>
  <edge label="13990 (pp) 79456" source="114" target="1039">
    <att type="string" name="canonicalName" value="13990 (pp) 79456"/>
    <att type="string" name="interaction" value="pp"/>
    <att type="int" name="SCORE" value="264"/>
    <att type="string" name="support" value="{&quot;StringDB&quot;: &quot;physical&quot;, &quot;StringEvidence&quot;: &quot;textmining:0.329,experiments:0.233,coexpression:0.029&quot;, &quot;String_Score_Physical&quot;: 264, &quot;String_Score_Combined&quot;: 520}"/>
  </edge>
  <edge label="13998 (pp) 224014" source="115" target="1302">
    <att type="string" name="canonicalName" value="13998 (pp) 224014"/>
    <att type="string" name="interaction" value="pp"/>
    <att type="int" name="SCORE" value="222"/>
    <att type="string" name="support" value="{&quot;StringDB&quot;: &quot;physical&quot;, &quot;StringEvidence&quot;: &quot;experiments:0.189,textmining:0.143&quot;, &quot;BioGrid&quot;: &quot;physical&quot;, &quot;BioGrid_PubMed&quot;: &quot;32325033&quot;, &quot;BioGrid_Type&quot;: &quot;Co-fractionation&quot;, &quot;BioGrid_Score&quot;: &quot;0.944&quot;, &quot;String_Score_Physical&quot;: 222, &quot;String_Score_Combined&quot;: 333}"/>
  </edge>
  <edge label="14011 (pp) 18554" source="116" target="292">
    <att type="string" name="canonicalName" value="14011 (pp) 18554"/>
    <att type="string" name="interaction" value="pp"/>
    <att type="int" name="SCORE" value="292"/>
    <att type="string" name="support" value="{&quot;OmniPath&quot;: &quot;omnipath&quot;, &quot;OmniPath_Reference&quot;: &quot;SIGNOR&quot;}"/>
  </edge>
  <edge label="14013 (pp) 19763" source="117" target="341">
    <att type="string" name="canonicalName" value="14013 (pp) 19763"/>
    <att type="string" name="interaction" value="pp"/>
    <att type="int" name="SCORE" value="499"/>
    <att type="string" name="support" value="{&quot;StringDB&quot;: &quot;physical&quot;, &quot;StringEvidence&quot;: &quot;database:0.479,textmining:0.089&quot;, &quot;String_Score_Physical&quot;: 499, &quot;String_Score_Combined&quot;: 544}"/>
  </edge>
  <edge label="14013 (pp) 19821" source="117" target="342">
    <att type="string" name="canonicalName" value="14013 (pp) 19821"/>
    <att type="string" name="interaction" value="pp"/>
    <att type="int" name="SCORE" value="499"/>
    <att type="string" name="support" value="{&quot;StringDB&quot;: &quot;physical&quot;, &quot;StringEvidence&quot;: &quot;database:0.479,textmining:0.056&quot;, &quot;String_Score_Physical&quot;: 499, &quot;String_Score_Combined&quot;: 528}"/>
  </edge>
  <edge label="14013 (pp) 26420" source="117" target="480">
    <att type="string" name="canonicalName" value="14013 (pp) 26420"/>
    <att type="string" name="interaction" value="pp"/>
    <att type="int" name="SCORE" value="292"/>
    <att type="string" name="support" value="{&quot;OmniPath&quot;: &quot;pathwayextra&quot;, &quot;OmniPath_Reference&quot;: &quot;Wang&quot;}"/>
  </edge>
  <edge label="14013 (pp) 433759" source="117" target="1566">
    <att type="string" name="canonicalName" value="14013 (pp) 433759"/>
    <att type="string" name="interaction" value="pp"/>
    <att type="int" name="SCORE" value="292"/>
    <att type="string" name="support" value="{&quot;OmniPath&quot;: &quot;pathwayextra&quot;, &quot;OmniPath_Reference&quot;: &quot;HPRD;InnateDB;SPIKE_LC;Wang&quot;}"/>
  </edge>
  <edge label="14030 (pp) 15571" source="118" target="181">
    <att type="string" name="canonicalName" value="14030 (pp) 15571"/>
    <att type="string" name="interaction" value="pp"/>
    <att type="int" name="SCORE" value="268"/>
    <att type="string" name="support" value="{&quot;StringDB&quot;: &quot;physical&quot;, &quot;StringEvidence&quot;: &quot;textmining:0.516,experiments:0.237,coexpression:0.052&quot;, &quot;BioGrid&quot;: &quot;physical&quot;, &quot;BioGrid_PubMed&quot;: &quot;32325033&quot;, &quot;BioGrid_Type&quot;: &quot;Co-fractionation&quot;, &quot;BioGrid_Score&quot;: &quot;0.72&quot;, &quot;String_Score_Physical&quot;: 268, &quot;String_Score_Combined&quot;: 664}"/>
  </edge>
  <edge label="14030 (pp) 230908" source="118" target="1358">
    <att type="string" name="canonicalName" value="14030 (pp) 230908"/>
    <att type="string" name="interaction" value="pp"/>
    <att type="int" name="SCORE" value="430"/>
    <att type="string" name="support" value="{&quot;StringDB&quot;: &quot;physical&quot;, &quot;StringEvidence&quot;: &quot;textmining:0.716,experiments:0.406,coexpression:0.392&quot;, &quot;BioGrid&quot;: &quot;physical&quot;, &quot;BioGrid_PubMed&quot;: &quot;32325033&quot;, &quot;BioGrid_Type&quot;: &quot;Co-fractionation&quot;, &quot;BioGrid_Score&quot;: &quot;0.698&quot;, &quot;String_Score_Physical&quot;: 430, &quot;String_Score_Combined&quot;: 901}"/>
  </edge>
  <edge label="14030 (pp) 233908" source="118" target="1386">
    <att type="string" name="canonicalName" value="14030 (pp) 233908"/>
    <att type="string" name="interaction" value="pp"/>
    <att type="int" name="SCORE" value="396"/>
    <att type="string" name="support" value="{&quot;StringDB&quot;: &quot;physical&quot;, &quot;StringEvidence&quot;: &quot;textmining:0.607,experiments:0.370,coexpression:0.211&quot;, &quot;BioGrid&quot;: &quot;physical&quot;, &quot;BioGrid_PubMed&quot;: &quot;32325033&quot;, &quot;BioGrid_Type&quot;: &quot;Co-fractionation&quot;, &quot;BioGrid_Score&quot;: &quot;0.701&quot;, &quot;String_Score_Physical&quot;: 396, &quot;String_Score_Combined&quot;: 812}"/>
  </edge>
  <edge label="14030 (pp) 244585" source="118" target="1455">
    <att type="string" name="canonicalName" value="14030 (pp) 244585"/>
    <att type="string" name="interaction" value="pp"/>
    <att type="int" name="SCORE" value="292"/>
    <att type="string" name="support" value="{&quot;StringDB&quot;: &quot;physical&quot;, &quot;StringEvidence&quot;: &quot;experiments:0.262,textmining:0.065&quot;, &quot;String_Score_Physical&quot;: 292, &quot;String_Score_Combined&quot;: 337}"/>
  </edge>
  <edge label="14030 (pp) 26380" source="118" target="477">
    <att type="string" name="canonicalName" value="14030 (pp) 26380"/>
    <att type="string" name="interaction" value="pp"/>
    <att type="int" name="SCORE" value="292"/>
    <att type="string" name="support" value="{&quot;StringDB&quot;: &quot;physical&quot;, &quot;StringEvidence&quot;: &quot;experiments:0.262,textmining:0.033,coexpression:0.013&quot;, &quot;BioGrid&quot;: &quot;physical&quot;, &quot;BioGrid_PubMed&quot;: &quot;26206133&quot;, &quot;BioGrid_Type&quot;: &quot;Affinity Capture-MS&quot;, &quot;String_Score_Physical&quot;: 292, &quot;String_Score_Combined&quot;: 324}"/>
  </edge>
  <edge label="14030 (pp) 67009" source="118" target="712">
    <att type="string" name="canonicalName" value="14030 (pp) 67009"/>
    <att type="string" name="interaction" value="pp"/>
    <att type="int" name="SCORE" value="292"/>
    <att type="string" name="support" value="{&quot;StringDB&quot;: &quot;physical&quot;, &quot;StringEvidence&quot;: &quot;experiments:0.262&quot;, &quot;BioGrid&quot;: &quot;physical&quot;, &quot;BioGrid_PubMed&quot;: &quot;29459677&quot;, &quot;BioGrid_Type&quot;: &quot;Affinity Capture-MS&quot;, &quot;String_Score_Physical&quot;: 292, &quot;String_Score_Combined&quot;: 292}"/>
  </edge>
  <edge label="14043 (pp) 71951" source="119" target="897">
    <att type="string" name="canonicalName" value="14043 (pp) 71951"/>
    <att type="string" name="interaction" value="pp"/>
    <att type="int" name="SCORE" value="400"/>
    <att type="string" name="support" value="{&quot;StringDB&quot;: &quot;physical&quot;, &quot;StringEvidence&quot;: &quot;database:0.374,textmining:0.326&quot;, &quot;String_Score_Physical&quot;: 400, &quot;String_Score_Combined&quot;: 595}"/>
  </edge>
  <edge label="140481 (pp) 217664" source="1170" target="1272">
    <att type="string" name="canonicalName" value="140481 (pp) 217664"/>
    <att type="string" name="interaction" value="pp"/>
    <att type="int" name="SCORE" value="900"/>
    <att type="string" name="support" value="{&quot;StringDB&quot;: &quot;physical&quot;, &quot;StringEvidence&quot;: &quot;database:0.896,textmining:0.735&quot;, &quot;String_Score_Physical&quot;: 900, &quot;String_Score_Combined&quot;: 973}"/>
  </edge>
  <edge label="140484 (pp) 17305" source="1171" target="241">
    <att type="string" name="canonicalName" value="140484 (pp) 17305"/>
    <att type="string" name="interaction" value="pp"/>
    <att type="int" name="SCORE" value="292"/>
    <att type="string" name="support" value="{&quot;StringDB&quot;: &quot;functional&quot;, &quot;StringEvidence&quot;: &quot;textmining:0.739&quot;, &quot;OmniPath&quot;: &quot;omnipath&quot;, &quot;OmniPath_Reference&quot;: &quot;SignaLink3&quot;, &quot;String_Score_Combined&quot;: 750, &quot;String_Score_Physical&quot;: 292}"/>
  </edge>
  <edge label="140484 (pp) 80294" source="1171" target="1044">
    <att type="string" name="canonicalName" value="140484 (pp) 80294"/>
    <att type="string" name="interaction" value="pp"/>
    <att type="int" name="SCORE" value="900"/>
    <att type="string" name="support" value="{&quot;StringDB&quot;: &quot;physical&quot;, &quot;StringEvidence&quot;: &quot;database:0.896,textmining:0.881,coexpression:0.021&quot;, &quot;String_Score_Physical&quot;: 900, &quot;String_Score_Combined&quot;: 988}"/>
  </edge>
  <edge label="140493 (pp) 14299" source="1172" target="126">
    <att type="string" name="canonicalName" value="140493 (pp) 14299"/>
    <att type="string" name="interaction" value="pp"/>
    <att type="int" name="SCORE" value="192"/>
    <att type="string" name="support" value="{&quot;StringDB&quot;: &quot;physical&quot;, &quot;StringEvidence&quot;: &quot;experiments:0.157,coexpression:0.036,textmining:0.024&quot;, &quot;String_Score_Physical&quot;: 192, &quot;String_Score_Combined&quot;: 239}"/>
  </edge>
  <edge label="140493 (pp) 18750" source="1172" target="308">
    <att type="string" name="canonicalName" value="140493 (pp) 18750"/>
    <att type="string" name="interaction" value="pp"/>
    <att type="int" name="SCORE" value="900"/>
    <att type="string" name="support" value="{&quot;StringDB&quot;: &quot;physical&quot;, &quot;StringEvidence&quot;: &quot;database:0.896,coexpression:0.079,textmining:0.030&quot;, &quot;String_Score_Physical&quot;: 900, &quot;String_Score_Combined&quot;: 910}"/>
  </edge>
  <edge label="140493 (pp) 70357" source="1172" target="848">
    <att type="string" name="canonicalName" value="140493 (pp) 70357"/>
    <att type="string" name="interaction" value="pp"/>
    <att type="int" name="SCORE" value="192"/>
    <att type="string" name="support" value="{&quot;StringDB&quot;: &quot;physical&quot;, &quot;StringEvidence&quot;: &quot;experiments:0.157,textmining:0.149,coexpression:0.029&quot;, &quot;String_Score_Physical&quot;: 192, &quot;String_Score_Combined&quot;: 332}"/>
  </edge>
  <edge label="140493 (pp) 72413" source="1172" target="918">
    <att type="string" name="canonicalName" value="140493 (pp) 72413"/>
    <att type="string" name="interaction" value="pp"/>
    <att type="int" name="SCORE" value="900"/>
    <att type="string" name="support" value="{&quot;StringDB&quot;: &quot;physical&quot;, &quot;StringEvidence&quot;: &quot;database:0.896,textmining:0.352,coexpression:0.017&quot;, &quot;String_Score_Physical&quot;: 900, &quot;String_Score_Combined&quot;: 936}"/>
  </edge>
  <edge label="140498 (pp) 18550" source="1173" target="291">
    <att type="string" name="canonicalName" value="140498 (pp) 18550"/>
    <att type="string" name="interaction" value="pp"/>
    <att type="int" name="SCORE" value="188"/>
    <att type="string" name="support" value="{&quot;StringDB&quot;: &quot;physical&quot;, &quot;StringEvidence&quot;: &quot;experiments:0.153,textmining:0.090,coexpression:0.014&quot;, &quot;String_Score_Physical&quot;: 188, &quot;String_Score_Combined&quot;: 271}"/>
  </edge>
  <edge label="140498 (pp) 18554" source="1173" target="292">
    <att type="string" name="canonicalName" value="140498 (pp) 18554"/>
    <att type="string" name="interaction" value="pp"/>
    <att type="int" name="SCORE" value="188"/>
    <att type="string" name="support" value="{&quot;StringDB&quot;: &quot;physical&quot;, &quot;StringEvidence&quot;: &quot;experiments:0.153,textmining:0.064,coexpression:0.014&quot;, &quot;String_Score_Physical&quot;: 188, &quot;String_Score_Combined&quot;: 249}"/>
  </edge>
  <edge label="140498 (pp) 192159" source="1173" target="1185">
    <att type="string" name="canonicalName" value="140498 (pp) 192159"/>
    <att type="string" name="interaction" value="pp"/>
    <att type="int" name="SCORE" value="238"/>
    <att type="string" name="support" value="{&quot;StringDB&quot;: &quot;physical&quot;, &quot;StringEvidence&quot;: &quot;experiments:0.206,textmining:0.025&quot;, &quot;String_Score_Physical&quot;: 238, &quot;String_Score_Combined&quot;: 258}"/>
  </edge>
  <edge label="140498 (pp) 20641" source="1173" target="375">
    <att type="string" name="canonicalName" value="140498 (pp) 20641"/>
    <att type="string" name="interaction" value="pp"/>
    <att type="int" name="SCORE" value="195"/>
    <att type="string" name="support" value="{&quot;StringDB&quot;: &quot;physical&quot;, &quot;StringEvidence&quot;: &quot;experiments:0.161,textmining:0.010&quot;, &quot;String_Score_Physical&quot;: 195, &quot;String_Score_Combined&quot;: 203}"/>
  </edge>
  <edge label="140498 (pp) 231889" source="1173" target="1370">
    <att type="string" name="canonicalName" value="140498 (pp) 231889"/>
    <att type="string" name="interaction" value="pp"/>
    <att type="int" name="SCORE" value="238"/>
    <att type="string" name="support" value="{&quot;StringDB&quot;: &quot;physical&quot;, &quot;StringEvidence&quot;: &quot;experiments:0.206,textmining:0.022&quot;, &quot;String_Score_Physical&quot;: 238, &quot;String_Score_Combined&quot;: 255}"/>
  </edge>
  <edge label="140498 (pp) 239336" source="1173" target="1420">
    <att type="string" name="canonicalName" value="140498 (pp) 239336"/>
    <att type="string" name="interaction" value="pp"/>
    <att type="int" name="SCORE" value="900"/>
    <att type="string" name="support" value="{&quot;StringDB&quot;: &quot;physical&quot;, &quot;StringEvidence&quot;: &quot;database:0.896,textmining:0.840&quot;, &quot;String_Score_Physical&quot;: 900, &quot;String_Score_Combined&quot;: 984}"/>
  </edge>
  <edge label="140498 (pp) 381489" source="1173" target="1551">
    <att type="string" name="canonicalName" value="140498 (pp) 381489"/>
    <att type="string" name="interaction" value="pp"/>
    <att type="int" name="SCORE" value="900"/>
    <att type="string" name="support" value="{&quot;StringDB&quot;: &quot;physical&quot;, &quot;StringEvidence&quot;: &quot;database:0.896,textmining:0.371,cooccurrence:0.026,coexpression:0.024&quot;, &quot;String_Score_Physical&quot;: 900, &quot;String_Score_Combined&quot;: 940}"/>
  </edge>
  <edge label="140498 (pp) 53317" source="1173" target="553">
    <att type="string" name="canonicalName" value="140498 (pp) 53317"/>
    <att type="string" name="interaction" value="pp"/>
    <att type="int" name="SCORE" value="238"/>
    <att type="string" name="support" value="{&quot;StringDB&quot;: &quot;physical&quot;, &quot;StringEvidence&quot;: &quot;experiments:0.206,textmining:0.039&quot;, &quot;String_Score_Physical&quot;: 238, &quot;String_Score_Combined&quot;: 268}"/>
  </edge>
  <edge label="140498 (pp) 68592" source="1173" target="793">
    <att type="string" name="canonicalName" value="140498 (pp) 68592"/>
    <att type="string" name="interaction" value="pp"/>
    <att type="int" name="SCORE" value="229"/>
    <att type="string" name="support" value="{&quot;StringDB&quot;: &quot;physical&quot;, &quot;StringEvidence&quot;: &quot;experiments:0.197&quot;, &quot;String_Score_Physical&quot;: 229, &quot;String_Score_Combined&quot;: 229}"/>
  </edge>
  <edge label="140498 (pp) 75062" source="1173" target="972">
    <att type="string" name="canonicalName" value="140498 (pp) 75062"/>
    <att type="string" name="interaction" value="pp"/>
    <att type="int" name="SCORE" value="212"/>
    <att type="string" name="support" value="{&quot;StringDB&quot;: &quot;physical&quot;, &quot;StringEvidence&quot;: &quot;experiments:0.178,textmining:0.027&quot;, &quot;String_Score_Physical&quot;: 212, &quot;String_Score_Combined&quot;: 233}"/>
  </edge>
  <edge label="140498 (pp) 78651" source="1173" target="1033">
    <att type="string" name="canonicalName" value="140498 (pp) 78651"/>
    <att type="string" name="interaction" value="pp"/>
    <att type="int" name="SCORE" value="204"/>
    <att type="string" name="support" value="{&quot;StringDB&quot;: &quot;physical&quot;, &quot;StringEvidence&quot;: &quot;experiments:0.170&quot;, &quot;String_Score_Physical&quot;: 204, &quot;String_Score_Combined&quot;: 204}"/>
  </edge>
  <edge label="140498 (pp) 81898" source="1173" target="1051">
    <att type="string" name="canonicalName" value="140498 (pp) 81898"/>
    <att type="string" name="interaction" value="pp"/>
    <att type="int" name="SCORE" value="236"/>
    <att type="string" name="support" value="{&quot;StringDB&quot;: &quot;physical&quot;, &quot;StringEvidence&quot;: &quot;experiments:0.203,textmining:0.040&quot;, &quot;String_Score_Physical&quot;: 236, &quot;String_Score_Combined&quot;: 266}"/>
  </edge>
  <edge label="140499 (pp) 216150" source="1174" target="1244">
    <att type="string" name="canonicalName" value="140499 (pp) 216150"/>
    <att type="string" name="interaction" value="pp"/>
    <att type="int" name="SCORE" value="528"/>
    <att type="string" name="support" value="{&quot;StringDB&quot;: &quot;physical&quot;, &quot;StringEvidence&quot;: &quot;database:0.479,textmining:0.176,coexpression:0.139,experiments:0.056&quot;, &quot;String_Score_Physical&quot;: 528, &quot;String_Score_Combined&quot;: 665}"/>
  </edge>
  <edge label="140499 (pp) 22209" source="1174" target="435">
    <att type="string" name="canonicalName" value="140499 (pp) 22209"/>
    <att type="string" name="interaction" value="pp"/>
    <att type="int" name="SCORE" value="528"/>
    <att type="string" name="support" value="{&quot;StringDB&quot;: &quot;physical&quot;, &quot;StringEvidence&quot;: &quot;database:0.479,textmining:0.136,experiments:0.056,coexpression:0.042&quot;, &quot;String_Score_Physical&quot;: 528, &quot;String_Score_Combined&quot;: 609}"/>
  </edge>
  <edge label="140499 (pp) 223455" source="1174" target="1295">
    <att type="string" name="canonicalName" value="140499 (pp) 223455"/>
    <att type="string" name="interaction" value="pp"/>
    <att type="int" name="SCORE" value="420"/>
    <att type="string" name="support" value="{&quot;StringDB&quot;: &quot;physical&quot;, &quot;StringEvidence&quot;: &quot;textmining:0.700,experiments:0.396,coexpression:0.040&quot;, &quot;String_Score_Physical&quot;: 420, &quot;String_Score_Combined&quot;: 833}"/>
  </edge>
  <edge label="140499 (pp) 231380" source="1174" target="1362">
    <att type="string" name="canonicalName" value="140499 (pp) 231380"/>
    <att type="string" name="interaction" value="pp"/>
    <att type="int" name="SCORE" value="614"/>
    <att type="string" name="support" value="{&quot;StringDB&quot;: &quot;physical&quot;, &quot;StringEvidence&quot;: &quot;database:0.479,experiments:0.228,textmining:0.206,coexpression:0.009&quot;, &quot;String_Score_Physical&quot;: 614, &quot;String_Score_Combined&quot;: 696}"/>
  </edge>
  <edge label="140499 (pp) 632687" source="1174" target="1577">
    <att type="string" name="canonicalName" value="140499 (pp) 632687"/>
    <att type="string" name="interaction" value="pp"/>
    <att type="int" name="SCORE" value="246"/>
    <att type="string" name="support" value="{&quot;StringDB&quot;: &quot;physical&quot;, &quot;StringEvidence&quot;: &quot;experiments:0.215,textmining:0.093&quot;, &quot;String_Score_Physical&quot;: 246, &quot;String_Score_Combined&quot;: 316}"/>
  </edge>
  <edge label="140499 (pp) 66105" source="1174" target="657">
    <att type="string" name="canonicalName" value="140499 (pp) 66105"/>
    <att type="string" name="interaction" value="pp"/>
    <att type="int" name="SCORE" value="538"/>
    <att type="string" name="support" value="{&quot;StringDB&quot;: &quot;physical&quot;, &quot;StringEvidence&quot;: &quot;database:0.479,textmining:0.179,experiments:0.077,coexpression:0.010&quot;, &quot;String_Score_Physical&quot;: 538, &quot;String_Score_Combined&quot;: 624}"/>
  </edge>
  <edge label="140499 (pp) 72925" source="1174" target="932">
    <att type="string" name="canonicalName" value="140499 (pp) 72925"/>
    <att type="string" name="interaction" value="pp"/>
    <att type="int" name="SCORE" value="246"/>
    <att type="string" name="support" value="{&quot;StringDB&quot;: &quot;physical&quot;, &quot;StringEvidence&quot;: &quot;experiments:0.215,textmining:0.093&quot;, &quot;String_Score_Physical&quot;: 246, &quot;String_Score_Combined&quot;: 316}"/>
  </edge>
  <edge label="140499 (pp) 74244" source="1174" target="962">
    <att type="string" name="canonicalName" value="140499 (pp) 74244"/>
    <att type="string" name="interaction" value="pp"/>
    <att type="int" name="SCORE" value="551"/>
    <att type="string" name="support" value="{&quot;StringDB&quot;: &quot;physical&quot;, &quot;StringEvidence&quot;: &quot;database:0.479,textmining:0.289,experiments:0.103,coexpression:0.011&quot;, &quot;String_Score_Physical&quot;: 551, &quot;String_Score_Combined&quot;: 684}"/>
  </edge>
  <edge label="140721 (pp) 17974" source="1175" target="263">
    <att type="string" name="canonicalName" value="140721 (pp) 17974"/>
    <att type="string" name="interaction" value="pp"/>
    <att type="int" name="SCORE" value="260"/>
    <att type="string" name="support" value="{&quot;StringDB&quot;: &quot;physical&quot;, &quot;StringEvidence&quot;: &quot;experiments:0.228&quot;, &quot;String_Score_Physical&quot;: 260, &quot;String_Score_Combined&quot;: 260}"/>
  </edge>
  <edge label="140721 (pp) 327762" source="1175" target="1528">
    <att type="string" name="canonicalName" value="140721 (pp) 327762"/>
    <att type="string" name="interaction" value="pp"/>
    <att type="int" name="SCORE" value="212"/>
    <att type="string" name="support" value="{&quot;StringDB&quot;: &quot;physical&quot;, &quot;StringEvidence&quot;: &quot;experiments:0.178&quot;, &quot;String_Score_Physical&quot;: 212, &quot;String_Score_Combined&quot;: 212}"/>
  </edge>
  <edge label="140721 (pp) 329165" source="1175" target="1530">
    <att type="string" name="canonicalName" value="140721 (pp) 329165"/>
    <att type="string" name="interaction" value="pp"/>
    <att type="int" name="SCORE" value="263"/>
    <att type="string" name="support" value="{&quot;StringDB&quot;: &quot;physical&quot;, &quot;StringEvidence&quot;: &quot;experiments:0.231,textmining:0.036&quot;, &quot;String_Score_Physical&quot;: 263, &quot;String_Score_Combined&quot;: 289}"/>
  </edge>
  <edge label="14084 (pp) 15512" source="120" target="176">
    <att type="string" name="canonicalName" value="14084 (pp) 15512"/>
    <att type="string" name="interaction" value="pp"/>
    <att type="int" name="SCORE" value="263"/>
    <att type="string" name="support" value="{&quot;StringDB&quot;: &quot;physical&quot;, &quot;StringEvidence&quot;: &quot;experiments:0.231,textmining:0.025&quot;, &quot;String_Score_Physical&quot;: 263, &quot;String_Score_Combined&quot;: 281}"/>
  </edge>
  <edge label="14084 (pp) 15525" source="120" target="177">
    <att type="string" name="canonicalName" value="14084 (pp) 15525"/>
    <att type="string" name="interaction" value="pp"/>
    <att type="int" name="SCORE" value="304"/>
    <att type="string" name="support" value="{&quot;StringDB&quot;: &quot;physical&quot;, &quot;StringEvidence&quot;: &quot;experiments:0.274,textmining:0.155,coexpression:0.082&quot;, &quot;String_Score_Physical&quot;: 304, &quot;String_Score_Combined&quot;: 460}"/>
  </edge>
  <edge label="14084 (pp) 170731" source="120" target="1180">
    <att type="string" name="canonicalName" value="14084 (pp) 170731"/>
    <att type="string" name="interaction" value="pp"/>
    <att type="int" name="SCORE" value="207"/>
    <att type="string" name="support" value="{&quot;StringDB&quot;: &quot;physical&quot;, &quot;StringEvidence&quot;: &quot;experiments:0.173,textmining:0.063,coexpression:0.027&quot;, &quot;String_Score_Physical&quot;: 207, &quot;String_Score_Combined&quot;: 276}"/>
  </edge>
  <edge label="14084 (pp) 20338" source="120" target="354">
    <att type="string" name="canonicalName" value="14084 (pp) 20338"/>
    <att type="string" name="interaction" value="pp"/>
    <att type="int" name="SCORE" value="311"/>
    <att type="string" name="support" value="{&quot;StringDB&quot;: &quot;physical&quot;, &quot;StringEvidence&quot;: &quot;experiments:0.283,textmining:0.121,coexpression:0.036&quot;, &quot;String_Score_Physical&quot;: 311, &quot;String_Score_Combined&quot;: 417}"/>
  </edge>
  <edge label="14084 (pp) 21402" source="120" target="408">
    <att type="string" name="canonicalName" value="14084 (pp) 21402"/>
    <att type="string" name="interaction" value="pp"/>
    <att type="int" name="SCORE" value="365"/>
    <att type="string" name="support" value="{&quot;StringDB&quot;: &quot;physical&quot;, &quot;StringEvidence&quot;: &quot;experiments:0.339,textmining:0.079,coexpression:0.019&quot;, &quot;BioGrid&quot;: &quot;physical&quot;, &quot;BioGrid_PubMed&quot;: &quot;32325033&quot;, &quot;BioGrid_Type&quot;: &quot;Co-fractionation&quot;, &quot;BioGrid_Score&quot;: &quot;0.721&quot;, &quot;String_Score_Physical&quot;: 365, &quot;String_Score_Combined&quot;: 426}"/>
  </edge>
  <edge label="14084 (pp) 223455" source="120" target="1295">
    <att type="string" name="canonicalName" value="14084 (pp) 223455"/>
    <att type="string" name="interaction" value="pp"/>
    <att type="int" name="SCORE" value="293"/>
    <att type="string" name="support" value="{&quot;StringDB&quot;: &quot;physical&quot;, &quot;StringEvidence&quot;: &quot;experiments:0.263,textmining:0.089,coexpression:0.065&quot;, &quot;String_Score_Physical&quot;: 293, &quot;String_Score_Combined&quot;: 397}"/>
  </edge>
  <edge label="14084 (pp) 26398" source="120" target="478">
    <att type="string" name="canonicalName" value="14084 (pp) 26398"/>
    <att type="string" name="interaction" value="pp"/>
    <att type="int" name="SCORE" value="292"/>
    <att type="string" name="support" value="{&quot;StringDB&quot;: &quot;functional&quot;, &quot;StringEvidence&quot;: &quot;textmining:0.121,coexpression:0.041&quot;, &quot;OmniPath&quot;: &quot;pathwayextra&quot;, &quot;OmniPath_Reference&quot;: &quot;Wang&quot;, &quot;String_Score_Combined&quot;: 190, &quot;String_Score_Physical&quot;: 292}"/>
  </edge>
  <edge label="14084 (pp) 269523" source="120" target="1493">
    <att type="string" name="canonicalName" value="14084 (pp) 269523"/>
    <att type="string" name="interaction" value="pp"/>
    <att type="int" name="SCORE" value="996"/>
    <att type="string" name="support" value="{&quot;StringDB&quot;: &quot;physical&quot;, &quot;StringEvidence&quot;: &quot;experiments:0.988,textmining:0.791,database:0.708,coexpression:0.037&quot;, &quot;BioGrid&quot;: &quot;physical&quot;, &quot;BioGrid_PubMed&quot;: &quot;24619421&quot;, &quot;BioGrid_Type&quot;: &quot;Co-crystal Structure,Reconstituted Complex&quot;, &quot;String_Score_Physical&quot;: 996, &quot;String_Score_Combined&quot;: 999}"/>
  </edge>
  <edge label="14084 (pp) 632687" source="120" target="1577">
    <att type="string" name="canonicalName" value="14084 (pp) 632687"/>
    <att type="string" name="interaction" value="pp"/>
    <att type="int" name="SCORE" value="293"/>
    <att type="string" name="support" value="{&quot;StringDB&quot;: &quot;physical&quot;, &quot;StringEvidence&quot;: &quot;experiments:0.263,textmining:0.089,coexpression:0.004&quot;, &quot;String_Score_Physical&quot;: 293, &quot;String_Score_Combined&quot;: 358}"/>
  </edge>
  <edge label="14084 (pp) 68889" source="120" target="805">
    <att type="string" name="canonicalName" value="14084 (pp) 68889"/>
    <att type="string" name="interaction" value="pp"/>
    <att type="int" name="SCORE" value="698"/>
    <att type="string" name="support" value="{&quot;StringDB&quot;: &quot;physical&quot;, &quot;StringEvidence&quot;: &quot;experiments:0.685,textmining:0.128,coexpression:0.021&quot;, &quot;String_Score_Physical&quot;: 698, &quot;String_Score_Combined&quot;: 742}"/>
  </edge>
  <edge label="14084 (pp) 68938" source="120" target="808">
    <att type="string" name="canonicalName" value="14084 (pp) 68938"/>
    <att type="string" name="interaction" value="pp"/>
    <att type="int" name="SCORE" value="948"/>
    <att type="string" name="support" value="{&quot;StringDB&quot;: &quot;physical&quot;, &quot;StringEvidence&quot;: &quot;experiments:0.946,textmining:0.310,coexpression:0.008&quot;, &quot;BioGrid&quot;: &quot;physical&quot;, &quot;BioGrid_PubMed&quot;: &quot;32325033&quot;, &quot;BioGrid_Type&quot;: &quot;Co-fractionation&quot;, &quot;BioGrid_Score&quot;: &quot;0.8685&quot;, &quot;String_Score_Physical&quot;: 948, &quot;String_Score_Combined&quot;: 964}"/>
  </edge>
  <edge label="14084 (pp) 69116" source="120" target="815">
    <att type="string" name="canonicalName" value="14084 (pp) 69116"/>
    <att type="string" name="interaction" value="pp"/>
    <att type="int" name="SCORE" value="272"/>
    <att type="string" name="support" value="{&quot;StringDB&quot;: &quot;physical&quot;, &quot;StringEvidence&quot;: &quot;experiments:0.241,coexpression:0.018&quot;, &quot;BioGrid&quot;: &quot;physical&quot;, &quot;BioGrid_PubMed&quot;: &quot;32325033&quot;, &quot;BioGrid_Type&quot;: &quot;Co-fractionation&quot;, &quot;BioGrid_Score&quot;: &quot;0.743&quot;, &quot;String_Score_Physical&quot;: 272, &quot;String_Score_Combined&quot;: 285}"/>
  </edge>
  <edge label="14084 (pp) 71382" source="120" target="879">
    <att type="string" name="canonicalName" value="14084 (pp) 71382"/>
    <att type="string" name="interaction" value="pp"/>
    <att type="int" name="SCORE" value="284"/>
    <att type="string" name="support" value="{&quot;StringDB&quot;: &quot;physical&quot;, &quot;StringEvidence&quot;: &quot;experiments:0.253,textmining:0.083,coexpression:0.011&quot;, &quot;String_Score_Physical&quot;: 284, &quot;String_Score_Combined&quot;: 351}"/>
  </edge>
  <edge label="14084 (pp) 72925" source="120" target="932">
    <att type="string" name="canonicalName" value="14084 (pp) 72925"/>
    <att type="string" name="interaction" value="pp"/>
    <att type="int" name="SCORE" value="293"/>
    <att type="string" name="support" value="{&quot;StringDB&quot;: &quot;physical&quot;, &quot;StringEvidence&quot;: &quot;experiments:0.263,textmining:0.089,coexpression:0.004&quot;, &quot;String_Score_Physical&quot;: 293, &quot;String_Score_Combined&quot;: 358}"/>
  </edge>
  <edge label="14084 (pp) 75841" source="120" target="985">
    <att type="string" name="canonicalName" value="14084 (pp) 75841"/>
    <att type="string" name="interaction" value="pp"/>
    <att type="int" name="SCORE" value="372"/>
    <att type="string" name="support" value="{&quot;StringDB&quot;: &quot;physical&quot;, &quot;StringEvidence&quot;: &quot;experiments:0.345,textmining:0.100,coexpression:0.079&quot;, &quot;String_Score_Physical&quot;: 372, &quot;String_Score_Combined&quot;: 479}"/>
  </edge>
  <edge label="140858 (pp) 170762" source="1176" target="1182">
    <att type="string" name="canonicalName" value="140858 (pp) 170762"/>
    <att type="string" name="interaction" value="pp"/>
    <att type="int" name="SCORE" value="212"/>
    <att type="string" name="support" value="{&quot;StringDB&quot;: &quot;physical&quot;, &quot;StringEvidence&quot;: &quot;experiments:0.178,coexpression:0.104,textmining:0.025&quot;, &quot;String_Score_Physical&quot;: 212, &quot;String_Score_Combined&quot;: 311}"/>
  </edge>
  <edge label="140858 (pp) 19821" source="1176" target="342">
    <att type="string" name="canonicalName" value="140858 (pp) 19821"/>
    <att type="string" name="interaction" value="pp"/>
    <att type="int" name="SCORE" value="882"/>
    <att type="string" name="support" value="{&quot;StringDB&quot;: &quot;physical&quot;, &quot;StringEvidence&quot;: &quot;textmining:0.740,database:0.708,experiments:0.579,coexpression:0.027&quot;, &quot;BioGrid&quot;: &quot;physical&quot;, &quot;BioGrid_PubMed&quot;: &quot;22496869,17296600&quot;, &quot;BioGrid_Type&quot;: &quot;Affinity Capture-MS&quot;, &quot;String_Score_Physical&quot;: 882, &quot;String_Score_Combined&quot;: 970}"/>
  </edge>
  <edge label="140858 (pp) 19878" source="1176" target="343">
    <att type="string" name="canonicalName" value="140858 (pp) 19878"/>
    <att type="string" name="interaction" value="pp"/>
    <att type="int" name="SCORE" value="195"/>
    <att type="string" name="support" value="{&quot;StringDB&quot;: &quot;physical&quot;, &quot;StringEvidence&quot;: &quot;experiments:0.161,coexpression:0.007&quot;, &quot;String_Score_Physical&quot;: 195, &quot;String_Score_Combined&quot;: 200}"/>
  </edge>
  <edge label="140858 (pp) 20185" source="1176" target="347">
    <att type="string" name="canonicalName" value="140858 (pp) 20185"/>
    <att type="string" name="interaction" value="pp"/>
    <att type="int" name="SCORE" value="434"/>
    <att type="string" name="support" value="{&quot;StringDB&quot;: &quot;physical&quot;, &quot;StringEvidence&quot;: &quot;database:0.374,textmining:0.200,experiments:0.057,coexpression:0.005&quot;, &quot;String_Score_Physical&quot;: 434, &quot;String_Score_Combined&quot;: 550}"/>
  </edge>
  <edge label="140858 (pp) 213389" source="1176" target="1227">
    <att type="string" name="canonicalName" value="140858 (pp) 213389"/>
    <att type="string" name="interaction" value="pp"/>
    <att type="int" name="SCORE" value="433"/>
    <att type="string" name="support" value="{&quot;StringDB&quot;: &quot;physical&quot;, &quot;StringEvidence&quot;: &quot;database:0.374,textmining:0.156,experiments:0.055&quot;, &quot;String_Score_Physical&quot;: 433, &quot;String_Score_Combined&quot;: 521}"/>
  </edge>
  <edge label="140858 (pp) 21343" source="1176" target="401">
    <att type="string" name="canonicalName" value="140858 (pp) 21343"/>
    <att type="string" name="interaction" value="pp"/>
    <att type="int" name="SCORE" value="722"/>
    <att type="string" name="support" value="{&quot;StringDB&quot;: &quot;physical&quot;, &quot;StringEvidence&quot;: &quot;database:0.708,textmining:0.104,coexpression:0.067,experiments:0.010&quot;, &quot;String_Score_Physical&quot;: 722, &quot;String_Score_Combined&quot;: 768}"/>
  </edge>
  <edge label="140858 (pp) 21402" source="1176" target="408">
    <att type="string" name="canonicalName" value="140858 (pp) 21402"/>
    <att type="string" name="interaction" value="pp"/>
    <att type="int" name="SCORE" value="262"/>
    <att type="string" name="support" value="{&quot;StringDB&quot;: &quot;physical&quot;, &quot;StringEvidence&quot;: &quot;experiments:0.230,textmining:0.208,coexpression:0.003&quot;, &quot;String_Score_Physical&quot;: 262, &quot;String_Score_Combined&quot;: 417}"/>
  </edge>
  <edge label="140858 (pp) 214162" source="1176" target="1231">
    <att type="string" name="canonicalName" value="140858 (pp) 214162"/>
    <att type="string" name="interaction" value="pp"/>
    <att type="int" name="SCORE" value="969"/>
    <att type="string" name="support" value="{&quot;StringDB&quot;: &quot;physical&quot;, &quot;StringEvidence&quot;: &quot;textmining:0.972,database:0.896,experiments:0.698,coexpression:0.015&quot;, &quot;BioGrid&quot;: &quot;physical&quot;, &quot;BioGrid_PubMed&quot;: &quot;32325033&quot;, &quot;BioGrid_Type&quot;: &quot;Co-fractionation&quot;, &quot;BioGrid_Score&quot;: &quot;0.812&quot;, &quot;String_Score_Physical&quot;: 969, &quot;String_Score_Combined&quot;: 999}"/>
  </edge>
  <edge label="140858 (pp) 216825" source="1176" target="1255">
    <att type="string" name="canonicalName" value="140858 (pp) 216825"/>
    <att type="string" name="interaction" value="pp"/>
    <att type="int" name="SCORE" value="723"/>
    <att type="string" name="support" value="{&quot;StringDB&quot;: &quot;physical&quot;, &quot;StringEvidence&quot;: &quot;database:0.708,textmining:0.079,coexpression:0.024,experiments:0.011&quot;, &quot;String_Score_Physical&quot;: 723, &quot;String_Score_Combined&quot;: 751}"/>
  </edge>
  <edge label="140858 (pp) 216850" source="1176" target="1256">
    <att type="string" name="canonicalName" value="140858 (pp) 216850"/>
    <att type="string" name="interaction" value="pp"/>
    <att type="int" name="SCORE" value="635"/>
    <att type="string" name="support" value="{&quot;StringDB&quot;: &quot;physical&quot;, &quot;StringEvidence&quot;: &quot;textmining:0.781,database:0.520,experiments:0.209,coexpression:0.006&quot;, &quot;String_Score_Physical&quot;: 635, &quot;String_Score_Combined&quot;: 920}"/>
  </edge>
  <edge label="140858 (pp) 217031" source="1176" target="1261">
    <att type="string" name="canonicalName" value="140858 (pp) 217031"/>
    <att type="string" name="interaction" value="pp"/>
    <att type="int" name="SCORE" value="832"/>
    <att type="string" name="support" value="{&quot;StringDB&quot;: &quot;physical&quot;, &quot;StringEvidence&quot;: &quot;database:0.708,experiments:0.401,textmining:0.123,coexpression:0.099&quot;, &quot;String_Score_Physical&quot;: 832, &quot;String_Score_Combined&quot;: 867}"/>
  </edge>
  <edge label="140858 (pp) 217218" source="1176" target="1265">
    <att type="string" name="canonicalName" value="140858 (pp) 217218"/>
    <att type="string" name="interaction" value="pp"/>
    <att type="int" name="SCORE" value="720"/>
    <att type="string" name="support" value="{&quot;StringDB&quot;: &quot;physical&quot;, &quot;StringEvidence&quot;: &quot;database:0.708,textmining:0.068,coexpression:0.009&quot;, &quot;String_Score_Physical&quot;: 720, &quot;String_Score_Combined&quot;: 741}"/>
  </edge>
  <edge label="140858 (pp) 21761" source="1176" target="415">
    <att type="string" name="canonicalName" value="140858 (pp) 21761"/>
    <att type="string" name="interaction" value="pp"/>
    <att type="int" name="SCORE" value="735"/>
    <att type="string" name="support" value="{&quot;StringDB&quot;: &quot;physical&quot;, &quot;StringEvidence&quot;: &quot;database:0.708,textmining:0.136,experiments:0.055,coexpression:0.027&quot;, &quot;String_Score_Physical&quot;: 735, &quot;String_Score_Combined&quot;: 777}"/>
  </edge>
  <edge label="140858 (pp) 217866" source="1176" target="1278">
    <att type="string" name="canonicalName" value="140858 (pp) 217866"/>
    <att type="string" name="interaction" value="pp"/>
    <att type="int" name="SCORE" value="195"/>
    <att type="string" name="support" value="{&quot;StringDB&quot;: &quot;physical&quot;, &quot;StringEvidence&quot;: &quot;experiments:0.161,coexpression:0.009&quot;, &quot;String_Score_Physical&quot;: 195, &quot;String_Score_Combined&quot;: 202}"/>
  </edge>
  <edge label="140858 (pp) 223499" source="1176" target="1296">
    <att type="string" name="canonicalName" value="140858 (pp) 223499"/>
    <att type="string" name="interaction" value="pp"/>
    <att type="int" name="SCORE" value="499"/>
    <att type="string" name="support" value="{&quot;StringDB&quot;: &quot;physical&quot;, &quot;StringEvidence&quot;: &quot;database:0.479,coexpression:0.063&quot;, &quot;String_Score_Physical&quot;: 499, &quot;String_Score_Combined&quot;: 531}"/>
  </edge>
  <edge label="140858 (pp) 22658" source="1176" target="458">
    <att type="string" name="canonicalName" value="140858 (pp) 22658"/>
    <att type="string" name="interaction" value="pp"/>
    <att type="int" name="SCORE" value="421"/>
    <att type="string" name="support" value="{&quot;StringDB&quot;: &quot;physical&quot;, &quot;StringEvidence&quot;: &quot;database:0.374,textmining:0.238,experiments:0.035,coexpression:0.008&quot;, &quot;String_Score_Physical&quot;: 421, &quot;String_Score_Combined&quot;: 562}"/>
  </edge>
  <edge label="140858 (pp) 22761" source="1176" target="462">
    <att type="string" name="canonicalName" value="140858 (pp) 22761"/>
    <att type="string" name="interaction" value="pp"/>
    <att type="int" name="SCORE" value="527"/>
    <att type="string" name="support" value="{&quot;StringDB&quot;: &quot;physical&quot;, &quot;StringEvidence&quot;: &quot;database:0.479,textmining:0.068,experiments:0.055,coexpression:0.007&quot;, &quot;String_Score_Physical&quot;: 527, &quot;String_Score_Combined&quot;: 562}"/>
  </edge>
  <edge label="140858 (pp) 228980" source="1176" target="1342">
    <att type="string" name="canonicalName" value="140858 (pp) 228980"/>
    <att type="string" name="interaction" value="pp"/>
    <att type="int" name="SCORE" value="726"/>
    <att type="string" name="support" value="{&quot;StringDB&quot;: &quot;physical&quot;, &quot;StringEvidence&quot;: &quot;database:0.708,textmining:0.030,coexpression:0.025,experiments:0.023&quot;, &quot;String_Score_Physical&quot;: 726, &quot;String_Score_Combined&quot;: 741}"/>
  </edge>
  <edge label="140858 (pp) 231151" source="1176" target="1361">
    <att type="string" name="canonicalName" value="140858 (pp) 231151"/>
    <att type="string" name="interaction" value="pp"/>
    <att type="int" name="SCORE" value="743"/>
    <att type="string" name="support" value="{&quot;StringDB&quot;: &quot;physical&quot;, &quot;StringEvidence&quot;: &quot;database:0.708,experiments:0.086,coexpression:0.007&quot;, &quot;String_Score_Physical&quot;: 743, &quot;String_Score_Combined&quot;: 745}"/>
  </edge>
  <edge label="140858 (pp) 234959" source="1176" target="1396">
    <att type="string" name="canonicalName" value="140858 (pp) 234959"/>
    <att type="string" name="interaction" value="pp"/>
    <att type="int" name="SCORE" value="188"/>
    <att type="string" name="support" value="{&quot;StringDB&quot;: &quot;physical&quot;, &quot;StringEvidence&quot;: &quot;coexpression:0.185,experiments:0.153,textmining:0.036&quot;, &quot;String_Score_Physical&quot;: 188, &quot;String_Score_Combined&quot;: 362}"/>
  </edge>
  <edge label="140858 (pp) 240087" source="1176" target="1425">
    <att type="string" name="canonicalName" value="140858 (pp) 240087"/>
    <att type="string" name="interaction" value="pp"/>
    <att type="int" name="SCORE" value="196"/>
    <att type="string" name="support" value="{&quot;StringDB&quot;: &quot;physical&quot;, &quot;StringEvidence&quot;: &quot;experiments:0.162,textmining:0.112,coexpression:0.046&quot;, &quot;String_Score_Physical&quot;: 196, &quot;String_Score_Combined&quot;: 318}"/>
  </edge>
  <edge label="140858 (pp) 24014" source="1176" target="472">
    <att type="string" name="canonicalName" value="140858 (pp) 24014"/>
    <att type="string" name="interaction" value="pp"/>
    <att type="int" name="SCORE" value="190"/>
    <att type="string" name="support" value="{&quot;StringDB&quot;: &quot;physical&quot;, &quot;StringEvidence&quot;: &quot;experiments:0.155,textmining:0.048,coexpression:0.007&quot;, &quot;String_Score_Physical&quot;: 190, &quot;String_Score_Combined&quot;: 234}"/>
  </edge>
  <edge label="140858 (pp) 242418" source="1176" target="1443">
    <att type="string" name="canonicalName" value="140858 (pp) 242418"/>
    <att type="string" name="interaction" value="pp"/>
    <att type="int" name="SCORE" value="528"/>
    <att type="string" name="support" value="{&quot;StringDB&quot;: &quot;physical&quot;, &quot;StringEvidence&quot;: &quot;database:0.479,experiments:0.057,coexpression:0.022,textmining:0.017&quot;, &quot;String_Score_Physical&quot;: 528, &quot;String_Score_Combined&quot;: 546}"/>
  </edge>
  <edge label="140858 (pp) 26380" source="1176" target="477">
    <att type="string" name="canonicalName" value="140858 (pp) 26380"/>
    <att type="string" name="interaction" value="pp"/>
    <att type="int" name="SCORE" value="301"/>
    <att type="string" name="support" value="{&quot;StringDB&quot;: &quot;physical&quot;, &quot;StringEvidence&quot;: &quot;textmining:0.292,experiments:0.272,coexpression:0.016&quot;, &quot;BioGrid&quot;: &quot;physical&quot;, &quot;BioGrid_PubMed&quot;: &quot;20362541&quot;, &quot;BioGrid_Type&quot;: &quot;Affinity Capture-MS&quot;, &quot;String_Score_Physical&quot;: 301, &quot;String_Score_Combined&quot;: 513}"/>
  </edge>
  <edge label="140858 (pp) 27878" source="1176" target="500">
    <att type="string" name="canonicalName" value="140858 (pp) 27878"/>
    <att type="string" name="interaction" value="pp"/>
    <att type="int" name="SCORE" value="720"/>
    <att type="string" name="support" value="{&quot;StringDB&quot;: &quot;physical&quot;, &quot;StringEvidence&quot;: &quot;database:0.708,coexpression:0.010&quot;, &quot;String_Score_Physical&quot;: 720, &quot;String_Score_Combined&quot;: 722}"/>
  </edge>
  <edge label="140858 (pp) 30841" source="1176" target="518">
    <att type="string" name="canonicalName" value="140858 (pp) 30841"/>
    <att type="string" name="interaction" value="pp"/>
    <att type="int" name="SCORE" value="292"/>
    <att type="string" name="support" value="{&quot;StringDB&quot;: &quot;physical&quot;, &quot;StringEvidence&quot;: &quot;textmining:0.637,experiments:0.262,coexpression:0.066&quot;, &quot;BioGrid&quot;: &quot;physical&quot;, &quot;BioGrid_PubMed&quot;: &quot;17296600&quot;, &quot;BioGrid_Type&quot;: &quot;Affinity Capture-MS&quot;, &quot;String_Score_Physical&quot;: 292, &quot;String_Score_Combined&quot;: 760}"/>
  </edge>
  <edge label="140858 (pp) 407786" source="1176" target="1561">
    <att type="string" name="canonicalName" value="140858 (pp) 407786"/>
    <att type="string" name="interaction" value="pp"/>
    <att type="int" name="SCORE" value="722"/>
    <att type="string" name="support" value="{&quot;StringDB&quot;: &quot;physical&quot;, &quot;StringEvidence&quot;: &quot;database:0.708,textmining:0.026,coexpression:0.011,experiments:0.010&quot;, &quot;String_Score_Physical&quot;: 722, &quot;String_Score_Combined&quot;: 733}"/>
  </edge>
  <edge label="140858 (pp) 50496" source="1176" target="522">
    <att type="string" name="canonicalName" value="140858 (pp) 50496"/>
    <att type="string" name="interaction" value="pp"/>
    <att type="int" name="SCORE" value="795"/>
    <att type="string" name="support" value="{&quot;StringDB&quot;: &quot;physical&quot;, &quot;StringEvidence&quot;: &quot;database:0.708,textmining:0.605,experiments:0.270&quot;, &quot;String_Score_Physical&quot;: 795, &quot;String_Score_Combined&quot;: 919}"/>
  </edge>
  <edge label="140858 (pp) 54638" source="1176" target="577">
    <att type="string" name="canonicalName" value="140858 (pp) 54638"/>
    <att type="string" name="interaction" value="pp"/>
    <att type="int" name="SCORE" value="499"/>
    <att type="string" name="support" value="{&quot;StringDB&quot;: &quot;physical&quot;, &quot;StringEvidence&quot;: &quot;database:0.479,coexpression:0.008&quot;, &quot;String_Score_Physical&quot;: 499, &quot;String_Score_Combined&quot;: 504}"/>
  </edge>
  <edge label="140858 (pp) 668166" source="1176" target="1580">
    <att type="string" name="canonicalName" value="140858 (pp) 668166"/>
    <att type="string" name="interaction" value="pp"/>
    <att type="int" name="SCORE" value="220"/>
    <att type="string" name="support" value="{&quot;StringDB&quot;: &quot;physical&quot;, &quot;StringEvidence&quot;: &quot;experiments:0.187,textmining:0.006&quot;, &quot;String_Score_Physical&quot;: 220, &quot;String_Score_Combined&quot;: 224}"/>
  </edge>
  <edge label="140858 (pp) 66979" source="1176" target="710">
    <att type="string" name="canonicalName" value="140858 (pp) 66979"/>
    <att type="string" name="interaction" value="pp"/>
    <att type="int" name="SCORE" value="722"/>
    <att type="string" name="support" value="{&quot;StringDB&quot;: &quot;physical&quot;, &quot;StringEvidence&quot;: &quot;database:0.708,textmining:0.134,coexpression:0.030,experiments:0.010&quot;, &quot;String_Score_Physical&quot;: 722, &quot;String_Score_Combined&quot;: 767}"/>
  </edge>
  <edge label="140858 (pp) 70122" source="1176" target="841">
    <att type="string" name="canonicalName" value="140858 (pp) 70122"/>
    <att type="string" name="interaction" value="pp"/>
    <att type="int" name="SCORE" value="586"/>
    <att type="string" name="support" value="{&quot;StringDB&quot;: &quot;physical&quot;, &quot;StringEvidence&quot;: &quot;database:0.520,textmining:0.452,experiments:0.101&quot;, &quot;String_Score_Physical&quot;: 586, &quot;String_Score_Combined&quot;: 773}"/>
  </edge>
  <edge label="140858 (pp) 71041" source="1176" target="874">
    <att type="string" name="canonicalName" value="140858 (pp) 71041"/>
    <att type="string" name="interaction" value="pp"/>
    <att type="int" name="SCORE" value="297"/>
    <att type="string" name="support" value="{&quot;StringDB&quot;: &quot;physical&quot;, &quot;StringEvidence&quot;: &quot;textmining:0.873,experiments:0.267,coexpression:0.033&quot;, &quot;String_Score_Physical&quot;: 297, &quot;String_Score_Combined&quot;: 913}"/>
  </edge>
  <edge label="140858 (pp) 71833" source="1176" target="893">
    <att type="string" name="canonicalName" value="140858 (pp) 71833"/>
    <att type="string" name="interaction" value="pp"/>
    <att type="int" name="SCORE" value="505"/>
    <att type="string" name="support" value="{&quot;StringDB&quot;: &quot;physical&quot;, &quot;StringEvidence&quot;: &quot;textmining:0.485,database:0.479,coexpression:0.056,experiments:0.010&quot;, &quot;String_Score_Physical&quot;: 505, &quot;String_Score_Combined&quot;: 759}"/>
  </edge>
  <edge label="140858 (pp) 71924" source="1176" target="895">
    <att type="string" name="canonicalName" value="140858 (pp) 71924"/>
    <att type="string" name="interaction" value="pp"/>
    <att type="int" name="SCORE" value="202"/>
    <att type="string" name="support" value="{&quot;StringDB&quot;: &quot;physical&quot;, &quot;StringEvidence&quot;: &quot;experiments:0.168,coexpression:0.026,textmining:0.020&quot;, &quot;String_Score_Physical&quot;: 202, &quot;String_Score_Combined&quot;: 238}"/>
  </edge>
  <edge label="140858 (pp) 73251" source="1176" target="938">
    <att type="string" name="canonicalName" value="140858 (pp) 73251"/>
    <att type="string" name="interaction" value="pp"/>
    <att type="int" name="SCORE" value="448"/>
    <att type="string" name="support" value="{&quot;StringDB&quot;: &quot;physical&quot;, &quot;StringEvidence&quot;: &quot;textmining:0.472,database:0.374,experiments:0.080,coexpression:0.015&quot;, &quot;String_Score_Physical&quot;: 448, &quot;String_Score_Combined&quot;: 712}"/>
  </edge>
  <edge label="140858 (pp) 75273" source="1176" target="974">
    <att type="string" name="canonicalName" value="140858 (pp) 75273"/>
    <att type="string" name="interaction" value="pp"/>
    <att type="int" name="SCORE" value="735"/>
    <att type="string" name="support" value="{&quot;StringDB&quot;: &quot;physical&quot;, &quot;StringEvidence&quot;: &quot;database:0.708,coexpression:0.112,textmining:0.069,experiments:0.056&quot;, &quot;String_Score_Physical&quot;: 735, &quot;String_Score_Combined&quot;: 781}"/>
  </edge>
  <edge label="140858 (pp) 76863" source="1176" target="1010">
    <att type="string" name="canonicalName" value="140858 (pp) 76863"/>
    <att type="string" name="interaction" value="pp"/>
    <att type="int" name="SCORE" value="499"/>
    <att type="string" name="support" value="{&quot;StringDB&quot;: &quot;physical&quot;, &quot;StringEvidence&quot;: &quot;database:0.479,coexpression:0.026&quot;, &quot;String_Score_Physical&quot;: 499, &quot;String_Score_Combined&quot;: 513}"/>
  </edge>
  <edge label="140858 (pp) 80292" source="1176" target="1043">
    <att type="string" name="canonicalName" value="140858 (pp) 80292"/>
    <att type="string" name="interaction" value="pp"/>
    <att type="int" name="SCORE" value="220"/>
    <att type="string" name="support" value="{&quot;StringDB&quot;: &quot;physical&quot;, &quot;StringEvidence&quot;: &quot;experiments:0.187,coexpression:0.031,textmining:0.006&quot;, &quot;String_Score_Physical&quot;: 220, &quot;String_Score_Combined&quot;: 249}"/>
  </edge>
  <edge label="140859 (pp) 21812" source="1177" target="420">
    <att type="string" name="canonicalName" value="140859 (pp) 21812"/>
    <att type="string" name="interaction" value="pp"/>
    <att type="int" name="SCORE" value="292"/>
    <att type="string" name="support" value="{&quot;OmniPath&quot;: &quot;kinaseextra&quot;, &quot;OmniPath_Reference&quot;: &quot;HPRD;PhosphoPoint&quot;}"/>
  </edge>
  <edge label="14104 (pp) 15194" source="121" target="166">
    <att type="string" name="canonicalName" value="14104 (pp) 15194"/>
    <att type="string" name="interaction" value="pp"/>
    <att type="int" name="SCORE" value="292"/>
    <att type="string" name="support" value="{&quot;StringDB&quot;: &quot;physical&quot;, &quot;StringEvidence&quot;: &quot;experiments:0.262,textmining:0.160,coexpression:0.020&quot;, &quot;BioGrid&quot;: &quot;physical&quot;, &quot;BioGrid_PubMed&quot;: &quot;22794259&quot;, &quot;BioGrid_Type&quot;: &quot;Affinity Capture-MS&quot;, &quot;String_Score_Physical&quot;: 292, &quot;String_Score_Combined&quot;: 416}"/>
  </edge>
  <edge label="14104 (pp) 19090" source="121" target="319">
    <att type="string" name="canonicalName" value="14104 (pp) 19090"/>
    <att type="string" name="interaction" value="pp"/>
    <att type="int" name="SCORE" value="293"/>
    <att type="string" name="support" value="{&quot;StringDB&quot;: &quot;physical&quot;, &quot;StringEvidence&quot;: &quot;experiments:0.263,textmining:0.057,coexpression:0.008&quot;, &quot;String_Score_Physical&quot;: 293, &quot;String_Score_Combined&quot;: 339}"/>
  </edge>
  <edge label="14104 (pp) 216739" source="121" target="1252">
    <att type="string" name="canonicalName" value="14104 (pp) 216739"/>
    <att type="string" name="interaction" value="pp"/>
    <att type="int" name="SCORE" value="901"/>
    <att type="string" name="support" value="{&quot;StringDB&quot;: &quot;physical&quot;, &quot;StringEvidence&quot;: &quot;database:0.896,textmining:0.472,neighborhood:0.021,experiments:0.013&quot;, &quot;String_Score_Physical&quot;: 901, &quot;String_Score_Combined&quot;: 948}"/>
  </edge>
  <edge label="14104 (pp) 225791" source="121" target="1316">
    <att type="string" name="canonicalName" value="14104 (pp) 225791"/>
    <att type="string" name="interaction" value="pp"/>
    <att type="int" name="SCORE" value="282"/>
    <att type="string" name="support" value="{&quot;StringDB&quot;: &quot;physical&quot;, &quot;StringEvidence&quot;: &quot;experiments:0.252,textmining:0.175,coexpression:0.040,neighborhood:0.028&quot;, &quot;String_Score_Physical&quot;: 282, &quot;String_Score_Combined&quot;: 448}"/>
  </edge>
  <edge label="14104 (pp) 244585" source="121" target="1455">
    <att type="string" name="canonicalName" value="14104 (pp) 244585"/>
    <att type="string" name="interaction" value="pp"/>
    <att type="int" name="SCORE" value="292"/>
    <att type="string" name="support" value="{&quot;StringDB&quot;: &quot;physical&quot;, &quot;StringEvidence&quot;: &quot;experiments:0.262,textmining:0.040&quot;, &quot;String_Score_Physical&quot;: 292, &quot;String_Score_Combined&quot;: 320}"/>
  </edge>
  <edge label="14104 (pp) 26406" source="121" target="479">
    <att type="string" name="canonicalName" value="14104 (pp) 26406"/>
    <att type="string" name="interaction" value="pp"/>
    <att type="int" name="SCORE" value="292"/>
    <att type="string" name="support" value="{&quot;OmniPath&quot;: &quot;kinaseextra&quot;, &quot;OmniPath_Reference&quot;: &quot;PhosphoPoint;SPIKE_LC&quot;}"/>
  </edge>
  <edge label="14104 (pp) 26949" source="121" target="488">
    <att type="string" name="canonicalName" value="14104 (pp) 26949"/>
    <att type="string" name="interaction" value="pp"/>
    <att type="int" name="SCORE" value="270"/>
    <att type="string" name="support" value="{&quot;StringDB&quot;: &quot;physical&quot;, &quot;StringEvidence&quot;: &quot;experiments:0.239,textmining:0.175,coexpression:0.055,neighborhood:0.028&quot;, &quot;String_Score_Physical&quot;: 270, &quot;String_Score_Combined&quot;: 446}"/>
  </edge>
  <edge label="14104 (pp) 66775" source="121" target="694">
    <att type="string" name="canonicalName" value="14104 (pp) 66775"/>
    <att type="string" name="interaction" value="pp"/>
    <att type="int" name="SCORE" value="292"/>
    <att type="string" name="support" value="{&quot;StringDB&quot;: &quot;functional&quot;, &quot;StringEvidence&quot;: &quot;textmining:0.177&quot;, &quot;OmniPath&quot;: &quot;omnipath&quot;, &quot;OmniPath_Reference&quot;: &quot;SIGNOR&quot;, &quot;String_Score_Combined&quot;: 210, &quot;String_Score_Physical&quot;: 292}"/>
  </edge>
  <edge label="14104 (pp) 67164" source="121" target="730">
    <att type="string" name="canonicalName" value="14104 (pp) 67164"/>
    <att type="string" name="interaction" value="pp"/>
    <att type="int" name="SCORE" value="800"/>
    <att type="string" name="support" value="{&quot;StringDB&quot;: &quot;physical&quot;, &quot;StringEvidence&quot;: &quot;database:0.791,textmining:0.081&quot;, &quot;String_Score_Physical&quot;: 800, &quot;String_Score_Combined&quot;: 816}"/>
  </edge>
  <edge label="14104 (pp) 67618" source="121" target="751">
    <att type="string" name="canonicalName" value="14104 (pp) 67618"/>
    <att type="string" name="interaction" value="pp"/>
    <att type="int" name="SCORE" value="934"/>
    <att type="string" name="support" value="{&quot;StringDB&quot;: &quot;physical&quot;, &quot;StringEvidence&quot;: &quot;database:0.739,experiments:0.736,textmining:0.553,neighborhood:0.190,coexpression:0.007&quot;, &quot;OmniPath&quot;: &quot;kinaseextra&quot;, &quot;OmniPath_Reference&quot;: &quot;ProtMapper;Reactome_ProtMapper&quot;, &quot;String_Score_Physical&quot;: 934, &quot;String_Score_Combined&quot;: 976}"/>
  </edge>
  <edge label="14159 (pp) 14388" source="122" target="131">
    <att type="string" name="canonicalName" value="14159 (pp) 14388"/>
    <att type="string" name="interaction" value="pp"/>
    <att type="int" name="SCORE" value="292"/>
    <att type="string" name="support" value="{&quot;OmniPath&quot;: &quot;pathwayextra&quot;, &quot;OmniPath_Reference&quot;: &quot;Wang&quot;}"/>
  </edge>
  <edge label="14159 (pp) 19353" source="122" target="335">
    <att type="string" name="canonicalName" value="14159 (pp) 19353"/>
    <att type="string" name="interaction" value="pp"/>
    <att type="int" name="SCORE" value="533"/>
    <att type="string" name="support" value="{&quot;StringDB&quot;: &quot;physical&quot;, &quot;StringEvidence&quot;: &quot;database:0.479,coexpression:0.115,textmining:0.102,experiments:0.067&quot;, &quot;OmniPath&quot;: &quot;pathwayextra&quot;, &quot;OmniPath_Reference&quot;: &quot;Wang&quot;, &quot;String_Score_Physical&quot;: 533, &quot;String_Score_Combined&quot;: 629}"/>
  </edge>
  <edge label="14159 (pp) 20346" source="122" target="356">
    <att type="string" name="canonicalName" value="14159 (pp) 20346"/>
    <att type="string" name="interaction" value="pp"/>
    <att type="int" name="SCORE" value="501"/>
    <att type="string" name="support" value="{&quot;StringDB&quot;: &quot;physical&quot;, &quot;StringEvidence&quot;: &quot;database:0.479,textmining:0.332,experiments:0.002&quot;, &quot;String_Score_Physical&quot;: 501, &quot;String_Score_Combined&quot;: 666}"/>
  </edge>
  <edge label="14159 (pp) 223881" source="122" target="1301">
    <att type="string" name="canonicalName" value="14159 (pp) 223881"/>
    <att type="string" name="interaction" value="pp"/>
    <att type="int" name="SCORE" value="533"/>
    <att type="string" name="support" value="{&quot;StringDB&quot;: &quot;physical&quot;, &quot;StringEvidence&quot;: &quot;database:0.479,textmining:0.203,experiments:0.067,coexpression:0.032&quot;, &quot;String_Score_Physical&quot;: 533, &quot;String_Score_Combined&quot;: 640}"/>
  </edge>
  <edge label="14176 (pp) 14388" source="123" target="131">
    <att type="string" name="canonicalName" value="14176 (pp) 14388"/>
    <att type="string" name="interaction" value="pp"/>
    <att type="int" name="SCORE" value="499"/>
    <att type="string" name="support" value="{&quot;StringDB&quot;: &quot;physical&quot;, &quot;StringEvidence&quot;: &quot;database:0.479,textmining:0.195&quot;, &quot;String_Score_Physical&quot;: 499, &quot;String_Score_Combined&quot;: 597}"/>
  </edge>
  <edge label="14176 (pp) 14389" source="123" target="132">
    <att type="string" name="canonicalName" value="14176 (pp) 14389"/>
    <att type="string" name="interaction" value="pp"/>
    <att type="int" name="SCORE" value="499"/>
    <att type="string" name="support" value="{&quot;StringDB&quot;: &quot;physical&quot;, &quot;StringEvidence&quot;: &quot;database:0.479&quot;, &quot;String_Score_Physical&quot;: 499, &quot;String_Score_Combined&quot;: 499}"/>
  </edge>
  <edge label="14176 (pp) 18596" source="123" target="298">
    <att type="string" name="canonicalName" value="14176 (pp) 18596"/>
    <att type="string" name="interaction" value="pp"/>
    <att type="int" name="SCORE" value="700"/>
    <att type="string" name="support" value="{&quot;StringDB&quot;: &quot;physical&quot;, &quot;StringEvidence&quot;: &quot;database:0.635,textmining:0.519,experiments:0.143&quot;, &quot;OmniPath&quot;: &quot;pathwayextra&quot;, &quot;OmniPath_Reference&quot;: &quot;Wang&quot;, &quot;String_Score_Physical&quot;: 700, &quot;String_Score_Combined&quot;: 855}"/>
  </edge>
  <edge label="14176 (pp) 67112" source="123" target="725">
    <att type="string" name="canonicalName" value="14176 (pp) 67112"/>
    <att type="string" name="interaction" value="pp"/>
    <att type="int" name="SCORE" value="400"/>
    <att type="string" name="support" value="{&quot;StringDB&quot;: &quot;physical&quot;, &quot;StringEvidence&quot;: &quot;database:0.374,textmining:0.023,coexpression:0.010&quot;, &quot;String_Score_Physical&quot;: 400, &quot;String_Score_Combined&quot;: 419}"/>
  </edge>
  <edge label="14245 (pp) 18555" source="124" target="293">
    <att type="string" name="canonicalName" value="14245 (pp) 18555"/>
    <att type="string" name="interaction" value="pp"/>
    <att type="int" name="SCORE" value="197"/>
    <att type="string" name="support" value="{&quot;StringDB&quot;: &quot;physical&quot;, &quot;StringEvidence&quot;: &quot;experiments:0.163,textmining:0.064&quot;, &quot;String_Score_Physical&quot;: 197, &quot;String_Score_Combined&quot;: 248}"/>
  </edge>
  <edge label="14245 (pp) 18647" source="124" target="303">
    <att type="string" name="canonicalName" value="14245 (pp) 18647"/>
    <att type="string" name="interaction" value="pp"/>
    <att type="int" name="SCORE" value="197"/>
    <att type="string" name="support" value="{&quot;StringDB&quot;: &quot;physical&quot;, &quot;StringEvidence&quot;: &quot;experiments:0.163,textmining:0.064&quot;, &quot;String_Score_Physical&quot;: 197, &quot;String_Score_Combined&quot;: 248}"/>
  </edge>
  <edge label="14245 (pp) 18750" source="124" target="308">
    <att type="string" name="canonicalName" value="14245 (pp) 18750"/>
    <att type="string" name="interaction" value="pp"/>
    <att type="int" name="SCORE" value="510"/>
    <att type="string" name="support" value="{&quot;StringDB&quot;: &quot;physical&quot;, &quot;StringEvidence&quot;: &quot;database:0.479,textmining:0.157,experiments:0.022&quot;, &quot;String_Score_Physical&quot;: 510, &quot;String_Score_Combined&quot;: 587}"/>
  </edge>
  <edge label="14245 (pp) 237459" source="124" target="1413">
    <att type="string" name="canonicalName" value="14245 (pp) 237459"/>
    <att type="string" name="interaction" value="pp"/>
    <att type="int" name="SCORE" value="197"/>
    <att type="string" name="support" value="{&quot;StringDB&quot;: &quot;physical&quot;, &quot;StringEvidence&quot;: &quot;experiments:0.163,textmining:0.064&quot;, &quot;String_Score_Physical&quot;: 197, &quot;String_Score_Combined&quot;: 248}"/>
  </edge>
  <edge label="14245 (pp) 28169" source="124" target="511">
    <att type="string" name="canonicalName" value="14245 (pp) 28169"/>
    <att type="string" name="interaction" value="pp"/>
    <att type="int" name="SCORE" value="650"/>
    <att type="string" name="support" value="{&quot;StringDB&quot;: &quot;physical&quot;, &quot;StringEvidence&quot;: &quot;database:0.635,textmining:0.449,coexpression:0.027&quot;, &quot;String_Score_Physical&quot;: 650, &quot;String_Score_Combined&quot;: 812}"/>
  </edge>
  <edge label="14245 (pp) 329506" source="124" target="1531">
    <att type="string" name="canonicalName" value="14245 (pp) 329506"/>
    <att type="string" name="interaction" value="pp"/>
    <att type="int" name="SCORE" value="237"/>
    <att type="string" name="support" value="{&quot;StringDB&quot;: &quot;physical&quot;, &quot;StringEvidence&quot;: &quot;experiments:0.204,textmining:0.105&quot;, &quot;String_Score_Physical&quot;: 237, &quot;String_Score_Combined&quot;: 317}"/>
  </edge>
  <edge label="14245 (pp) 382030" source="124" target="1554">
    <att type="string" name="canonicalName" value="14245 (pp) 382030"/>
    <att type="string" name="interaction" value="pp"/>
    <att type="int" name="SCORE" value="400"/>
    <att type="string" name="support" value="{&quot;StringDB&quot;: &quot;physical&quot;, &quot;StringEvidence&quot;: &quot;textmining:0.478,database:0.374&quot;, &quot;String_Score_Physical&quot;: 400, &quot;String_Score_Combined&quot;: 687}"/>
  </edge>
  <edge label="14245 (pp) 99712" source="124" target="1074">
    <att type="string" name="canonicalName" value="14245 (pp) 99712"/>
    <att type="string" name="interaction" value="pp"/>
    <att type="int" name="SCORE" value="900"/>
    <att type="string" name="support" value="{&quot;StringDB&quot;: &quot;physical&quot;, &quot;StringEvidence&quot;: &quot;database:0.896,textmining:0.384&quot;, &quot;String_Score_Physical&quot;: 900, &quot;String_Score_Combined&quot;: 938}"/>
  </edge>
  <edge label="14297 (pp) 15312" source="125" target="169">
    <att type="string" name="canonicalName" value="14297 (pp) 15312"/>
    <att type="string" name="interaction" value="pp"/>
    <att type="int" name="SCORE" value="294"/>
    <att type="string" name="support" value="{&quot;StringDB&quot;: &quot;physical&quot;, &quot;StringEvidence&quot;: &quot;experiments:0.264&quot;, &quot;String_Score_Physical&quot;: 294, &quot;String_Score_Combined&quot;: 294}"/>
  </edge>
  <edge label="14297 (pp) 18041" source="125" target="267">
    <att type="string" name="canonicalName" value="14297 (pp) 18041"/>
    <att type="string" name="interaction" value="pp"/>
    <att type="int" name="SCORE" value="979"/>
    <att type="string" name="support" value="{&quot;StringDB&quot;: &quot;physical&quot;, &quot;StringEvidence&quot;: &quot;textmining:0.969,experiments:0.900,database:0.791,coexpression:0.056&quot;, &quot;String_Score_Physical&quot;: 979, &quot;String_Score_Combined&quot;: 999}"/>
  </edge>
  <edge label="14297 (pp) 18120" source="125" target="272">
    <att type="string" name="canonicalName" value="14297 (pp) 18120"/>
    <att type="string" name="interaction" value="pp"/>
    <att type="int" name="SCORE" value="534"/>
    <att type="string" name="support" value="{&quot;StringDB&quot;: &quot;physical&quot;, &quot;StringEvidence&quot;: &quot;experiments:0.514,coexpression:0.137&quot;, &quot;String_Score_Physical&quot;: 534, &quot;String_Score_Combined&quot;: 597}"/>
  </edge>
  <edge label="14297 (pp) 27395" source="125" target="497">
    <att type="string" name="canonicalName" value="14297 (pp) 27395"/>
    <att type="string" name="interaction" value="pp"/>
    <att type="int" name="SCORE" value="236"/>
    <att type="string" name="support" value="{&quot;StringDB&quot;: &quot;physical&quot;, &quot;StringEvidence&quot;: &quot;experiments:0.203,coexpression:0.148,textmining:0.003&quot;, &quot;String_Score_Physical&quot;: 236, &quot;String_Score_Combined&quot;: 350}"/>
  </edge>
  <edge label="14297 (pp) 52665" source="125" target="545">
    <att type="string" name="canonicalName" value="14297 (pp) 52665"/>
    <att type="string" name="interaction" value="pp"/>
    <att type="int" name="SCORE" value="266"/>
    <att type="string" name="support" value="{&quot;StringDB&quot;: &quot;physical&quot;, &quot;StringEvidence&quot;: &quot;experiments:0.235,textmining:0.025&quot;, &quot;String_Score_Physical&quot;: 266, &quot;String_Score_Combined&quot;: 284}"/>
  </edge>
  <edge label="14297 (pp) 66419" source="125" target="678">
    <att type="string" name="canonicalName" value="14297 (pp) 66419"/>
    <att type="string" name="interaction" value="pp"/>
    <att type="int" name="SCORE" value="534"/>
    <att type="string" name="support" value="{&quot;StringDB&quot;: &quot;physical&quot;, &quot;StringEvidence&quot;: &quot;experiments:0.514,coexpression:0.045&quot;, &quot;String_Score_Physical&quot;: 534, &quot;String_Score_Combined&quot;: 554}"/>
  </edge>
  <edge label="14297 (pp) 67707" source="125" target="757">
    <att type="string" name="canonicalName" value="14297 (pp) 67707"/>
    <att type="string" name="interaction" value="pp"/>
    <att type="int" name="SCORE" value="338"/>
    <att type="string" name="support" value="{&quot;StringDB&quot;: &quot;physical&quot;, &quot;StringEvidence&quot;: &quot;experiments:0.310,coexpression:0.009&quot;, &quot;String_Score_Physical&quot;: 338, &quot;String_Score_Combined&quot;: 344}"/>
  </edge>
  <edge label="14297 (pp) 69527" source="125" target="824">
    <att type="string" name="canonicalName" value="14297 (pp) 69527"/>
    <att type="string" name="interaction" value="pp"/>
    <att type="int" name="SCORE" value="534"/>
    <att type="string" name="support" value="{&quot;StringDB&quot;: &quot;physical&quot;, &quot;StringEvidence&quot;: &quot;experiments:0.514,coexpression:0.089&quot;, &quot;String_Score_Physical&quot;: 534, &quot;String_Score_Combined&quot;: 575}"/>
  </edge>
  <edge label="14297 (pp) 93747" source="125" target="1063">
    <att type="string" name="canonicalName" value="14297 (pp) 93747"/>
    <att type="string" name="interaction" value="pp"/>
    <att type="int" name="SCORE" value="266"/>
    <att type="string" name="support" value="{&quot;StringDB&quot;: &quot;physical&quot;, &quot;StringEvidence&quot;: &quot;experiments:0.235,coexpression:0.054,textmining:0.025&quot;, &quot;String_Score_Physical&quot;: 266, &quot;String_Score_Combined&quot;: 323}"/>
  </edge>
  <edge label="14299 (pp) 14773" source="126" target="153">
    <att type="string" name="canonicalName" value="14299 (pp) 14773"/>
    <att type="string" name="interaction" value="pp"/>
    <att type="int" name="SCORE" value="302"/>
    <att type="string" name="support" value="{&quot;StringDB&quot;: &quot;physical&quot;, &quot;StringEvidence&quot;: &quot;experiments:0.272,textmining:0.143&quot;, &quot;String_Score_Physical&quot;: 302, &quot;String_Score_Combined&quot;: 401}"/>
  </edge>
  <edge label="14299 (pp) 16564" source="126" target="207">
    <att type="string" name="canonicalName" value="14299 (pp) 16564"/>
    <att type="string" name="interaction" value="pp"/>
    <att type="int" name="SCORE" value="595"/>
    <att type="string" name="support" value="{&quot;StringDB&quot;: &quot;physical&quot;, &quot;StringEvidence&quot;: &quot;experiments:0.578,textmining:0.042,coexpression:0.038&quot;, &quot;BioGrid&quot;: &quot;physical&quot;, &quot;BioGrid_PubMed&quot;: &quot;32325033&quot;, &quot;BioGrid_Type&quot;: &quot;Co-fractionation&quot;, &quot;BioGrid_Score&quot;: &quot;0.857&quot;, &quot;String_Score_Physical&quot;: 595, &quot;String_Score_Combined&quot;: 626}"/>
  </edge>
  <edge label="14299 (pp) 17916" source="126" target="257">
    <att type="string" name="canonicalName" value="14299 (pp) 17916"/>
    <att type="string" name="interaction" value="pp"/>
    <att type="int" name="SCORE" value="223"/>
    <att type="string" name="support" value="{&quot;StringDB&quot;: &quot;physical&quot;, &quot;StringEvidence&quot;: &quot;experiments:0.190,textmining:0.104&quot;, &quot;String_Score_Physical&quot;: 223, &quot;String_Score_Combined&quot;: 303}"/>
  </edge>
  <edge label="14299 (pp) 234069" source="126" target="1387">
    <att type="string" name="canonicalName" value="14299 (pp) 234069"/>
    <att type="string" name="interaction" value="pp"/>
    <att type="int" name="SCORE" value="237"/>
    <att type="string" name="support" value="{&quot;StringDB&quot;: &quot;physical&quot;, &quot;StringEvidence&quot;: &quot;experiments:0.204&quot;, &quot;String_Score_Physical&quot;: 237, &quot;String_Score_Combined&quot;: 237}"/>
  </edge>
  <edge label="14299 (pp) 239555" source="126" target="1422">
    <att type="string" name="canonicalName" value="14299 (pp) 239555"/>
    <att type="string" name="interaction" value="pp"/>
    <att type="int" name="SCORE" value="225"/>
    <att type="string" name="support" value="{&quot;StringDB&quot;: &quot;physical&quot;, &quot;StringEvidence&quot;: &quot;experiments:0.193&quot;, &quot;String_Score_Physical&quot;: 225, &quot;String_Score_Combined&quot;: 225}"/>
  </edge>
  <edge label="14299 (pp) 24014" source="126" target="472">
    <att type="string" name="canonicalName" value="14299 (pp) 24014"/>
    <att type="string" name="interaction" value="pp"/>
    <att type="int" name="SCORE" value="236"/>
    <att type="string" name="support" value="{&quot;StringDB&quot;: &quot;physical&quot;, &quot;StringEvidence&quot;: &quot;experiments:0.203,coexpression:0.025,textmining:0.017&quot;, &quot;String_Score_Physical&quot;: 236, &quot;String_Score_Combined&quot;: 267}"/>
  </edge>
  <edge label="14299 (pp) 29875" source="126" target="516">
    <att type="string" name="canonicalName" value="14299 (pp) 29875"/>
    <att type="string" name="interaction" value="pp"/>
    <att type="int" name="SCORE" value="187"/>
    <att type="string" name="support" value="{&quot;StringDB&quot;: &quot;physical&quot;, &quot;StringEvidence&quot;: &quot;experiments:0.152,textmining:0.042&quot;, &quot;String_Score_Physical&quot;: 187, &quot;String_Score_Combined&quot;: 220}"/>
  </edge>
  <edge label="14299 (pp) 71233" source="126" target="878">
    <att type="string" name="canonicalName" value="14299 (pp) 71233"/>
    <att type="string" name="interaction" value="pp"/>
    <att type="int" name="SCORE" value="195"/>
    <att type="string" name="support" value="{&quot;StringDB&quot;: &quot;physical&quot;, &quot;StringEvidence&quot;: &quot;textmining:0.257,experiments:0.161&quot;, &quot;String_Score_Physical&quot;: 195, &quot;String_Score_Combined&quot;: 401}"/>
  </edge>
  <edge label="14314 (pp) 80752" source="127" target="1048">
    <att type="string" name="canonicalName" value="14314 (pp) 80752"/>
    <att type="string" name="interaction" value="pp"/>
    <att type="int" name="SCORE" value="499"/>
    <att type="string" name="support" value="{&quot;StringDB&quot;: &quot;physical&quot;, &quot;StringEvidence&quot;: &quot;database:0.479,coexpression:0.014&quot;, &quot;String_Score_Physical&quot;: 499, &quot;String_Score_Combined&quot;: 506}"/>
  </edge>
  <edge label="14371 (pp) 14682" source="128" target="143">
    <att type="string" name="canonicalName" value="14371 (pp) 14682"/>
    <att type="string" name="interaction" value="pp"/>
    <att type="int" name="SCORE" value="650"/>
    <att type="string" name="support" value="{&quot;StringDB&quot;: &quot;physical&quot;, &quot;StringEvidence&quot;: &quot;database:0.635,textmining:0.180&quot;, &quot;OmniPath&quot;: &quot;pathwayextra&quot;, &quot;OmniPath_Reference&quot;: &quot;Wang&quot;, &quot;String_Score_Physical&quot;: 650, &quot;String_Score_Combined&quot;: 712}"/>
  </edge>
  <edge label="14371 (pp) 20187" source="128" target="348">
    <att type="string" name="canonicalName" value="14371 (pp) 20187"/>
    <att type="string" name="interaction" value="pp"/>
    <att type="int" name="SCORE" value="900"/>
    <att type="string" name="support" value="{&quot;StringDB&quot;: &quot;physical&quot;, &quot;StringEvidence&quot;: &quot;database:0.896,textmining:0.586,experiments:0.009&quot;, &quot;OmniPath&quot;: &quot;ligrecextra&quot;, &quot;OmniPath_Reference&quot;: &quot;CellChatDB-cofactors&quot;, &quot;String_Score_Physical&quot;: 900, &quot;String_Score_Combined&quot;: 959}"/>
  </edge>
  <edge label="14371 (pp) 20379" source="128" target="360">
    <att type="string" name="canonicalName" value="14371 (pp) 20379"/>
    <att type="string" name="interaction" value="pp"/>
    <att type="int" name="SCORE" value="650"/>
    <att type="string" name="support" value="{&quot;StringDB&quot;: &quot;physical&quot;, &quot;StringEvidence&quot;: &quot;database:0.635,textmining:0.112,coexpression:0.044&quot;, &quot;OmniPath&quot;: &quot;pathwayextra&quot;, &quot;OmniPath_Reference&quot;: &quot;Wang&quot;, &quot;String_Score_Physical&quot;: 650, &quot;String_Score_Combined&quot;: 702}"/>
  </edge>
  <edge label="14371 (pp) 207742" source="128" target="1198">
    <att type="string" name="canonicalName" value="14371 (pp) 207742"/>
    <att type="string" name="interaction" value="pp"/>
    <att type="int" name="SCORE" value="903"/>
    <att type="string" name="support" value="{&quot;StringDB&quot;: &quot;physical&quot;, &quot;StringEvidence&quot;: &quot;database:0.896,textmining:0.296,experiments:0.032&quot;, &quot;OmniPath&quot;: &quot;pathwayextra&quot;, &quot;OmniPath_Reference&quot;: &quot;KEGG-MEDICUS&quot;, &quot;String_Score_Physical&quot;: 903, &quot;String_Score_Combined&quot;: 931}"/>
  </edge>
  <edge label="14371 (pp) 216795" source="128" target="1254">
    <att type="string" name="canonicalName" value="14371 (pp) 216795"/>
    <att type="string" name="interaction" value="pp"/>
    <att type="int" name="SCORE" value="700"/>
    <att type="string" name="support" value="{&quot;StringDB&quot;: &quot;physical&quot;, &quot;StringEvidence&quot;: &quot;database:0.635,textmining:0.561,experiments:0.144&quot;, &quot;OmniPath&quot;: &quot;pathwayextra&quot;, &quot;OmniPath_Reference&quot;: &quot;Wang&quot;, &quot;String_Score_Physical&quot;: 700, &quot;String_Score_Combined&quot;: 868}"/>
  </edge>
  <edge label="14371 (pp) 22410" source="128" target="449">
    <att type="string" name="canonicalName" value="14371 (pp) 22410"/>
    <att type="string" name="interaction" value="pp"/>
    <att type="int" name="SCORE" value="700"/>
    <att type="string" name="support" value="{&quot;StringDB&quot;: &quot;physical&quot;, &quot;StringEvidence&quot;: &quot;database:0.635,textmining:0.507,experiments:0.144,coexpression:0.005&quot;, &quot;OmniPath&quot;: &quot;pathwayextra&quot;, &quot;OmniPath_Reference&quot;: &quot;Wang&quot;, &quot;String_Score_Physical&quot;: 700, &quot;String_Score_Combined&quot;: 853}"/>
  </edge>
  <edge label="14371 (pp) 22417" source="128" target="450">
    <att type="string" name="canonicalName" value="14371 (pp) 22417"/>
    <att type="string" name="interaction" value="pp"/>
    <att type="int" name="SCORE" value="721"/>
    <att type="string" name="support" value="{&quot;StringDB&quot;: &quot;physical&quot;, &quot;StringEvidence&quot;: &quot;textmining:0.860,database:0.635,experiments:0.204,coexpression:0.001&quot;, &quot;OmniPath&quot;: &quot;pathwayextra&quot;, &quot;OmniPath_Reference&quot;: &quot;Wang&quot;, &quot;String_Score_Physical&quot;: 721, &quot;String_Score_Combined&quot;: 961}"/>
  </edge>
  <edge label="14371 (pp) 68010" source="128" target="773">
    <att type="string" name="canonicalName" value="14371 (pp) 68010"/>
    <att type="string" name="interaction" value="pp"/>
    <att type="int" name="SCORE" value="902"/>
    <att type="string" name="support" value="{&quot;StringDB&quot;: &quot;physical&quot;, &quot;StringEvidence&quot;: &quot;database:0.896,textmining:0.185,experiments:0.022&quot;, &quot;String_Score_Physical&quot;: 902, &quot;String_Score_Combined&quot;: 920}"/>
  </edge>
  <edge label="14381 (pp) 18597" source="129" target="299">
    <att type="string" name="canonicalName" value="14381 (pp) 18597"/>
    <att type="string" name="interaction" value="pp"/>
    <att type="int" name="SCORE" value="804"/>
    <att type="string" name="support" value="{&quot;StringDB&quot;: &quot;physical&quot;, &quot;StringEvidence&quot;: &quot;database:0.791,textmining:0.365,coexpression:0.173,experiments:0.024&quot;, &quot;String_Score_Physical&quot;: 804, &quot;String_Score_Combined&quot;: 897}"/>
  </edge>
  <edge label="14381 (pp) 217869" source="129" target="1279">
    <att type="string" name="canonicalName" value="14381 (pp) 217869"/>
    <att type="string" name="interaction" value="pp"/>
    <att type="int" name="SCORE" value="207"/>
    <att type="string" name="support" value="{&quot;StringDB&quot;: &quot;physical&quot;, &quot;StringEvidence&quot;: &quot;experiments:0.173&quot;, &quot;BioGrid&quot;: &quot;physical&quot;, &quot;BioGrid_PubMed&quot;: &quot;32325033&quot;, &quot;BioGrid_Type&quot;: &quot;Co-fractionation&quot;, &quot;BioGrid_Score&quot;: &quot;0.7175&quot;, &quot;String_Score_Physical&quot;: 207, &quot;String_Score_Combined&quot;: 207}"/>
  </edge>
  <edge label="14381 (pp) 22384" source="129" target="447">
    <att type="string" name="canonicalName" value="14381 (pp) 22384"/>
    <att type="string" name="interaction" value="pp"/>
    <att type="int" name="SCORE" value="286"/>
    <att type="string" name="support" value="{&quot;StringDB&quot;: &quot;physical&quot;, &quot;StringEvidence&quot;: &quot;experiments:0.257,coexpression:0.046,textmining:0.013&quot;, &quot;BioGrid&quot;: &quot;physical&quot;, &quot;BioGrid_PubMed&quot;: &quot;32325033&quot;, &quot;BioGrid_Type&quot;: &quot;Co-fractionation&quot;, &quot;BioGrid_Score&quot;: &quot;0.714&quot;, &quot;String_Score_Physical&quot;: 286, &quot;String_Score_Combined&quot;: 328}"/>
  </edge>
  <edge label="14381 (pp) 226041" source="129" target="1321">
    <att type="string" name="canonicalName" value="14381 (pp) 226041"/>
    <att type="string" name="interaction" value="pp"/>
    <att type="int" name="SCORE" value="188"/>
    <att type="string" name="support" value="{&quot;StringDB&quot;: &quot;physical&quot;, &quot;StringEvidence&quot;: &quot;textmining:0.222,experiments:0.153,coexpression:0.078,neighborhood:0.064&quot;, &quot;String_Score_Physical&quot;: 188, &quot;String_Score_Combined&quot;: 454}"/>
  </edge>
  <edge label="14381 (pp) 226265" source="129" target="1326">
    <att type="string" name="canonicalName" value="14381 (pp) 226265"/>
    <att type="string" name="interaction" value="pp"/>
    <att type="int" name="SCORE" value="800"/>
    <att type="string" name="support" value="{&quot;StringDB&quot;: &quot;physical&quot;, &quot;StringEvidence&quot;: &quot;database:0.791,textmining:0.144&quot;, &quot;String_Score_Physical&quot;: 800, &quot;String_Score_Combined&quot;: 828}"/>
  </edge>
  <edge label="14381 (pp) 76055" source="129" target="989">
    <att type="string" name="canonicalName" value="14381 (pp) 76055"/>
    <att type="string" name="interaction" value="pp"/>
    <att type="int" name="SCORE" value="292"/>
    <att type="string" name="support" value="{&quot;OmniPath&quot;: &quot;omnipath&quot;, &quot;OmniPath_Reference&quot;: &quot;SIGNOR&quot;}"/>
  </edge>
  <edge label="14381 (pp) 76299" source="129" target="997">
    <att type="string" name="canonicalName" value="14381 (pp) 76299"/>
    <att type="string" name="interaction" value="pp"/>
    <att type="int" name="SCORE" value="314"/>
    <att type="string" name="support" value="{&quot;StringDB&quot;: &quot;physical&quot;, &quot;StringEvidence&quot;: &quot;experiments:0.285,textmining:0.069,coexpression:0.038&quot;, &quot;BioGrid&quot;: &quot;physical&quot;, &quot;BioGrid_PubMed&quot;: &quot;32325033&quot;, &quot;BioGrid_Type&quot;: &quot;Co-fractionation&quot;, &quot;BioGrid_Score&quot;: &quot;0.761&quot;, &quot;String_Score_Physical&quot;: 314, &quot;String_Score_Combined&quot;: 385}"/>
  </edge>
  <edge label="14387 (pp) 15312" source="130" target="169">
    <att type="string" name="canonicalName" value="14387 (pp) 15312"/>
    <att type="string" name="interaction" value="pp"/>
    <att type="int" name="SCORE" value="195"/>
    <att type="string" name="support" value="{&quot;StringDB&quot;: &quot;physical&quot;, &quot;StringEvidence&quot;: &quot;experiments:0.161,textmining:0.042&quot;, &quot;String_Score_Physical&quot;: 195, &quot;String_Score_Combined&quot;: 228}"/>
  </edge>
  <edge label="14387 (pp) 16149" source="130" target="184">
    <att type="string" name="canonicalName" value="14387 (pp) 16149"/>
    <att type="string" name="interaction" value="pp"/>
    <att type="int" name="SCORE" value="195"/>
    <att type="string" name="support" value="{&quot;StringDB&quot;: &quot;physical&quot;, &quot;StringEvidence&quot;: &quot;experiments:0.161&quot;, &quot;String_Score_Physical&quot;: 195, &quot;String_Score_Combined&quot;: 195}"/>
  </edge>
  <edge label="14387 (pp) 18120" source="130" target="272">
    <att type="string" name="canonicalName" value="14387 (pp) 18120"/>
    <att type="string" name="interaction" value="pp"/>
    <att type="int" name="SCORE" value="282"/>
    <att type="string" name="support" value="{&quot;StringDB&quot;: &quot;physical&quot;, &quot;StringEvidence&quot;: &quot;experiments:0.252,coexpression:0.009&quot;, &quot;String_Score_Physical&quot;: 282, &quot;String_Score_Combined&quot;: 289}"/>
  </edge>
  <edge label="14387 (pp) 18128" source="130" target="273">
    <att type="string" name="canonicalName" value="14387 (pp) 18128"/>
    <att type="string" name="interaction" value="pp"/>
    <att type="int" name="SCORE" value="292"/>
    <att type="string" name="support" value="{&quot;OmniPath&quot;: &quot;pathwayextra&quot;, &quot;OmniPath_Reference&quot;: &quot;Wang&quot;}"/>
  </edge>
  <edge label="14387 (pp) 20656" source="130" target="378">
    <att type="string" name="canonicalName" value="14387 (pp) 20656"/>
    <att type="string" name="interaction" value="pp"/>
    <att type="int" name="SCORE" value="282"/>
    <att type="string" name="support" value="{&quot;StringDB&quot;: &quot;physical&quot;, &quot;StringEvidence&quot;: &quot;experiments:0.252,coexpression:0.008&quot;, &quot;String_Score_Physical&quot;: 282, &quot;String_Score_Combined&quot;: 288}"/>
  </edge>
  <edge label="14387 (pp) 22619" source="130" target="456">
    <att type="string" name="canonicalName" value="14387 (pp) 22619"/>
    <att type="string" name="interaction" value="pp"/>
    <att type="int" name="SCORE" value="319"/>
    <att type="string" name="support" value="{&quot;StringDB&quot;: &quot;physical&quot;, &quot;StringEvidence&quot;: &quot;experiments:0.290,textmining:0.248,coexpression:0.003&quot;, &quot;BioGrid&quot;: &quot;physical&quot;, &quot;BioGrid_PubMed&quot;: &quot;32325033&quot;, &quot;BioGrid_Type&quot;: &quot;Co-fractionation&quot;, &quot;BioGrid_Score&quot;: &quot;0.782&quot;, &quot;String_Score_Physical&quot;: 319, &quot;String_Score_Combined&quot;: 489}"/>
  </edge>
  <edge label="14387 (pp) 23980" source="130" target="471">
    <att type="string" name="canonicalName" value="14387 (pp) 23980"/>
    <att type="string" name="interaction" value="pp"/>
    <att type="int" name="SCORE" value="230"/>
    <att type="string" name="support" value="{&quot;StringDB&quot;: &quot;physical&quot;, &quot;StringEvidence&quot;: &quot;experiments:0.198,coexpression:0.025,textmining:0.005&quot;, &quot;String_Score_Physical&quot;: 230, &quot;String_Score_Combined&quot;: 254}"/>
  </edge>
  <edge label="14387 (pp) 26420" source="130" target="480">
    <att type="string" name="canonicalName" value="14387 (pp) 26420"/>
    <att type="string" name="interaction" value="pp"/>
    <att type="int" name="SCORE" value="238"/>
    <att type="string" name="support" value="{&quot;StringDB&quot;: &quot;physical&quot;, &quot;StringEvidence&quot;: &quot;experiments:0.206,coexpression:0.031&quot;, &quot;String_Score_Physical&quot;: 238, &quot;String_Score_Combined&quot;: 262}"/>
  </edge>
  <edge label="14387 (pp) 50529" source="130" target="525">
    <att type="string" name="canonicalName" value="14387 (pp) 50529"/>
    <att type="string" name="interaction" value="pp"/>
    <att type="int" name="SCORE" value="195"/>
    <att type="string" name="support" value="{&quot;StringDB&quot;: &quot;physical&quot;, &quot;StringEvidence&quot;: &quot;experiments:0.161,coexpression:0.014&quot;, &quot;String_Score_Physical&quot;: 195, &quot;String_Score_Combined&quot;: 205}"/>
  </edge>
  <edge label="14387 (pp) 56284" source="130" target="588">
    <att type="string" name="canonicalName" value="14387 (pp) 56284"/>
    <att type="string" name="interaction" value="pp"/>
    <att type="int" name="SCORE" value="282"/>
    <att type="string" name="support" value="{&quot;StringDB&quot;: &quot;physical&quot;, &quot;StringEvidence&quot;: &quot;experiments:0.252,coexpression:0.002&quot;, &quot;String_Score_Physical&quot;: 282, &quot;String_Score_Combined&quot;: 284}"/>
  </edge>
  <edge label="14387 (pp) 64659" source="130" target="649">
    <att type="string" name="canonicalName" value="14387 (pp) 64659"/>
    <att type="string" name="interaction" value="pp"/>
    <att type="int" name="SCORE" value="195"/>
    <att type="string" name="support" value="{&quot;StringDB&quot;: &quot;physical&quot;, &quot;StringEvidence&quot;: &quot;experiments:0.161&quot;, &quot;String_Score_Physical&quot;: 195, &quot;String_Score_Combined&quot;: 195}"/>
  </edge>
  <edge label="14387 (pp) 66419" source="130" target="678">
    <att type="string" name="canonicalName" value="14387 (pp) 66419"/>
    <att type="string" name="interaction" value="pp"/>
    <att type="int" name="SCORE" value="195"/>
    <att type="string" name="support" value="{&quot;StringDB&quot;: &quot;physical&quot;, &quot;StringEvidence&quot;: &quot;experiments:0.161,textmining:0.039,coexpression:0.014&quot;, &quot;String_Score_Physical&quot;: 195, &quot;String_Score_Combined&quot;: 236}"/>
  </edge>
  <edge label="14387 (pp) 69527" source="130" target="824">
    <att type="string" name="canonicalName" value="14387 (pp) 69527"/>
    <att type="string" name="interaction" value="pp"/>
    <att type="int" name="SCORE" value="282"/>
    <att type="string" name="support" value="{&quot;StringDB&quot;: &quot;physical&quot;, &quot;StringEvidence&quot;: &quot;experiments:0.252,coexpression:0.013&quot;, &quot;String_Score_Physical&quot;: 282, &quot;String_Score_Combined&quot;: 291}"/>
  </edge>
  <edge label="14388 (pp) 14389" source="131" target="132">
    <att type="string" name="canonicalName" value="14388 (pp) 14389"/>
    <att type="string" name="interaction" value="pp"/>
    <att type="int" name="SCORE" value="900"/>
    <att type="string" name="support" value="{&quot;StringDB&quot;: &quot;physical&quot;, &quot;StringEvidence&quot;: &quot;database:0.896,textmining:0.406&quot;, &quot;String_Score_Physical&quot;: 900, &quot;String_Score_Combined&quot;: 940}"/>
  </edge>
  <edge label="14388 (pp) 14679" source="131" target="142">
    <att type="string" name="canonicalName" value="14388 (pp) 14679"/>
    <att type="string" name="interaction" value="pp"/>
    <att type="int" name="SCORE" value="292"/>
    <att type="string" name="support" value="{&quot;StringDB&quot;: &quot;physical&quot;, &quot;StringEvidence&quot;: &quot;experiments:0.262,textmining:0.220&quot;, &quot;BioGrid&quot;: &quot;physical&quot;, &quot;BioGrid_PubMed&quot;: &quot;19401591&quot;, &quot;BioGrid_Type&quot;: &quot;Affinity Capture-Western&quot;, &quot;String_Score_Physical&quot;: 292, &quot;String_Score_Combined&quot;: 447}"/>
  </edge>
  <edge label="14388 (pp) 18591" source="131" target="297">
    <att type="string" name="canonicalName" value="14388 (pp) 18591"/>
    <att type="string" name="interaction" value="pp"/>
    <att type="int" name="SCORE" value="292"/>
    <att type="string" name="support" value="{&quot;OmniPath&quot;: &quot;pathwayextra&quot;, &quot;OmniPath_Reference&quot;: &quot;Wang&quot;}"/>
  </edge>
  <edge label="14388 (pp) 18596" source="131" target="298">
    <att type="string" name="canonicalName" value="14388 (pp) 18596"/>
    <att type="string" name="interaction" value="pp"/>
    <att type="int" name="SCORE" value="902"/>
    <att type="string" name="support" value="{&quot;StringDB&quot;: &quot;physical&quot;, &quot;StringEvidence&quot;: &quot;database:0.896,textmining:0.236,experiments:0.022,coexpression:0.017&quot;, &quot;OmniPath&quot;: &quot;omnipath,kinaseextra,pathwayextra&quot;, &quot;OmniPath_Reference&quot;: &quot;HPRD;PhosphoPoint;Wang;iPTMnet&quot;, &quot;String_Score_Physical&quot;: 902, &quot;String_Score_Combined&quot;: 926}"/>
  </edge>
  <edge label="14388 (pp) 18707" source="131" target="307">
    <att type="string" name="canonicalName" value="14388 (pp) 18707"/>
    <att type="string" name="interaction" value="pp"/>
    <att type="int" name="SCORE" value="903"/>
    <att type="string" name="support" value="{&quot;StringDB&quot;: &quot;physical&quot;, &quot;StringEvidence&quot;: &quot;database:0.896,textmining:0.298,experiments:0.032&quot;, &quot;OmniPath&quot;: &quot;pathwayextra&quot;, &quot;OmniPath_Reference&quot;: &quot;KEGG-MEDICUS;NetPath;Wang&quot;, &quot;String_Score_Physical&quot;: 903, &quot;String_Score_Combined&quot;: 932}"/>
  </edge>
  <edge label="14388 (pp) 19255" source="131" target="324">
    <att type="string" name="canonicalName" value="14388 (pp) 19255"/>
    <att type="string" name="interaction" value="pp"/>
    <att type="int" name="SCORE" value="195"/>
    <att type="string" name="support" value="{&quot;StringDB&quot;: &quot;physical&quot;, &quot;StringEvidence&quot;: &quot;experiments:0.161,textmining:0.030&quot;, &quot;OmniPath&quot;: &quot;pathwayextra&quot;, &quot;OmniPath_Reference&quot;: &quot;Wang&quot;, &quot;String_Score_Physical&quot;: 195, &quot;String_Score_Combined&quot;: 219}"/>
  </edge>
  <edge label="14388 (pp) 19267" source="131" target="325">
    <att type="string" name="canonicalName" value="14388 (pp) 19267"/>
    <att type="string" name="interaction" value="pp"/>
    <att type="int" name="SCORE" value="195"/>
    <att type="string" name="support" value="{&quot;StringDB&quot;: &quot;physical&quot;, &quot;StringEvidence&quot;: &quot;experiments:0.161,textmining:0.028&quot;, &quot;String_Score_Physical&quot;: 195, &quot;String_Score_Combined&quot;: 217}"/>
  </edge>
  <edge label="14388 (pp) 19276" source="131" target="326">
    <att type="string" name="canonicalName" value="14388 (pp) 19276"/>
    <att type="string" name="interaction" value="pp"/>
    <att type="int" name="SCORE" value="195"/>
    <att type="string" name="support" value="{&quot;StringDB&quot;: &quot;physical&quot;, &quot;StringEvidence&quot;: &quot;experiments:0.161&quot;, &quot;String_Score_Physical&quot;: 195, &quot;String_Score_Combined&quot;: 195}"/>
  </edge>
  <edge label="14388 (pp) 19281" source="131" target="327">
    <att type="string" name="canonicalName" value="14388 (pp) 19281"/>
    <att type="string" name="interaction" value="pp"/>
    <att type="int" name="SCORE" value="195"/>
    <att type="string" name="support" value="{&quot;StringDB&quot;: &quot;physical&quot;, &quot;StringEvidence&quot;: &quot;experiments:0.161&quot;, &quot;String_Score_Physical&quot;: 195, &quot;String_Score_Combined&quot;: 195}"/>
  </edge>
  <edge label="14388 (pp) 19283" source="131" target="328">
    <att type="string" name="canonicalName" value="14388 (pp) 19283"/>
    <att type="string" name="interaction" value="pp"/>
    <att type="int" name="SCORE" value="195"/>
    <att type="string" name="support" value="{&quot;StringDB&quot;: &quot;physical&quot;, &quot;StringEvidence&quot;: &quot;experiments:0.161,textmining:0.057&quot;, &quot;String_Score_Physical&quot;: 195, &quot;String_Score_Combined&quot;: 241}"/>
  </edge>
  <edge label="14388 (pp) 19341" source="131" target="332">
    <att type="string" name="canonicalName" value="14388 (pp) 19341"/>
    <att type="string" name="interaction" value="pp"/>
    <att type="int" name="SCORE" value="415"/>
    <att type="string" name="support" value="{&quot;StringDB&quot;: &quot;physical&quot;, &quot;StringEvidence&quot;: &quot;database:0.374,experiments:0.026&quot;, &quot;String_Score_Physical&quot;: 415, &quot;String_Score_Combined&quot;: 415}"/>
  </edge>
  <edge label="14388 (pp) 19353" source="131" target="335">
    <att type="string" name="canonicalName" value="14388 (pp) 19353"/>
    <att type="string" name="interaction" value="pp"/>
    <att type="int" name="SCORE" value="513"/>
    <att type="string" name="support" value="{&quot;StringDB&quot;: &quot;physical&quot;, &quot;StringEvidence&quot;: &quot;database:0.479,textmining:0.299,experiments:0.026&quot;, &quot;OmniPath&quot;: &quot;pathwayextra&quot;, &quot;OmniPath_Reference&quot;: &quot;Wang&quot;, &quot;String_Score_Physical&quot;: 513, &quot;String_Score_Combined&quot;: 658}"/>
  </edge>
  <edge label="14388 (pp) 19878" source="131" target="343">
    <att type="string" name="canonicalName" value="14388 (pp) 19878"/>
    <att type="string" name="interaction" value="pp"/>
    <att type="int" name="SCORE" value="908"/>
    <att type="string" name="support" value="{&quot;StringDB&quot;: &quot;physical&quot;, &quot;StringEvidence&quot;: &quot;database:0.896,textmining:0.106,experiments:0.086&quot;, &quot;String_Score_Physical&quot;: 908, &quot;String_Score_Combined&quot;: 918}"/>
  </edge>
  <edge label="14388 (pp) 24014" source="131" target="472">
    <att type="string" name="canonicalName" value="14388 (pp) 24014"/>
    <att type="string" name="interaction" value="pp"/>
    <att type="int" name="SCORE" value="211"/>
    <att type="string" name="support" value="{&quot;StringDB&quot;: &quot;physical&quot;, &quot;StringEvidence&quot;: &quot;experiments:0.177,textmining:0.028&quot;, &quot;String_Score_Physical&quot;: 211, &quot;String_Score_Combined&quot;: 233}"/>
  </edge>
  <edge label="14388 (pp) 329165" source="131" target="1530">
    <att type="string" name="canonicalName" value="14388 (pp) 329165"/>
    <att type="string" name="interaction" value="pp"/>
    <att type="int" name="SCORE" value="235"/>
    <att type="string" name="support" value="{&quot;StringDB&quot;: &quot;physical&quot;, &quot;StringEvidence&quot;: &quot;textmining:0.309,experiments:0.202,coexpression:0.003&quot;, &quot;String_Score_Physical&quot;: 235, &quot;String_Score_Combined&quot;: 473}"/>
  </edge>
  <edge label="14388 (pp) 56739" source="131" target="610">
    <att type="string" name="canonicalName" value="14388 (pp) 56739"/>
    <att type="string" name="interaction" value="pp"/>
    <att type="int" name="SCORE" value="238"/>
    <att type="string" name="support" value="{&quot;StringDB&quot;: &quot;physical&quot;, &quot;StringEvidence&quot;: &quot;experiments:0.206&quot;, &quot;String_Score_Physical&quot;: 238, &quot;String_Score_Combined&quot;: 238}"/>
  </edge>
  <edge label="14388 (pp) 67112" source="131" target="725">
    <att type="string" name="canonicalName" value="14388 (pp) 67112"/>
    <att type="string" name="interaction" value="pp"/>
    <att type="int" name="SCORE" value="499"/>
    <att type="string" name="support" value="{&quot;StringDB&quot;: &quot;physical&quot;, &quot;StringEvidence&quot;: &quot;database:0.479,textmining:0.194&quot;, &quot;String_Score_Physical&quot;: 499, &quot;String_Score_Combined&quot;: 596}"/>
  </edge>
  <edge label="14388 (pp) 71233" source="131" target="878">
    <att type="string" name="canonicalName" value="14388 (pp) 71233"/>
    <att type="string" name="interaction" value="pp"/>
    <att type="int" name="SCORE" value="282"/>
    <att type="string" name="support" value="{&quot;StringDB&quot;: &quot;physical&quot;, &quot;StringEvidence&quot;: &quot;experiments:0.252&quot;, &quot;String_Score_Physical&quot;: 282, &quot;String_Score_Combined&quot;: 282}"/>
  </edge>
  <edge label="14388 (pp) 71924" source="131" target="895">
    <att type="string" name="canonicalName" value="14388 (pp) 71924"/>
    <att type="string" name="interaction" value="pp"/>
    <att type="int" name="SCORE" value="238"/>
    <att type="string" name="support" value="{&quot;StringDB&quot;: &quot;physical&quot;, &quot;StringEvidence&quot;: &quot;experiments:0.206&quot;, &quot;String_Score_Physical&quot;: 238, &quot;String_Score_Combined&quot;: 238}"/>
  </edge>
  <edge label="14388 (pp) 78514" source="131" target="1031">
    <att type="string" name="canonicalName" value="14388 (pp) 78514"/>
    <att type="string" name="interaction" value="pp"/>
    <att type="int" name="SCORE" value="235"/>
    <att type="string" name="support" value="{&quot;StringDB&quot;: &quot;physical&quot;, &quot;StringEvidence&quot;: &quot;experiments:0.202,textmining:0.106&quot;, &quot;String_Score_Physical&quot;: 235, &quot;String_Score_Combined&quot;: 316}"/>
  </edge>
  <edge label="14389 (pp) 18596" source="132" target="298">
    <att type="string" name="canonicalName" value="14389 (pp) 18596"/>
    <att type="string" name="interaction" value="pp"/>
    <att type="int" name="SCORE" value="902"/>
    <att type="string" name="support" value="{&quot;StringDB&quot;: &quot;physical&quot;, &quot;StringEvidence&quot;: &quot;database:0.896,textmining:0.069,experiments:0.022&quot;, &quot;String_Score_Physical&quot;: 902, &quot;String_Score_Combined&quot;: 908}"/>
  </edge>
  <edge label="14389 (pp) 18707" source="132" target="307">
    <att type="string" name="canonicalName" value="14389 (pp) 18707"/>
    <att type="string" name="interaction" value="pp"/>
    <att type="int" name="SCORE" value="926"/>
    <att type="string" name="support" value="{&quot;StringDB&quot;: &quot;physical&quot;, &quot;StringEvidence&quot;: &quot;database:0.896,experiments:0.262,textmining:0.238,coexpression:0.021&quot;, &quot;String_Score_Physical&quot;: 926, &quot;String_Score_Combined&quot;: 944}"/>
  </edge>
  <edge label="14389 (pp) 19255" source="132" target="324">
    <att type="string" name="canonicalName" value="14389 (pp) 19255"/>
    <att type="string" name="interaction" value="pp"/>
    <att type="int" name="SCORE" value="195"/>
    <att type="string" name="support" value="{&quot;StringDB&quot;: &quot;physical&quot;, &quot;StringEvidence&quot;: &quot;experiments:0.161&quot;, &quot;String_Score_Physical&quot;: 195, &quot;String_Score_Combined&quot;: 195}"/>
  </edge>
  <edge label="14389 (pp) 19267" source="132" target="325">
    <att type="string" name="canonicalName" value="14389 (pp) 19267"/>
    <att type="string" name="interaction" value="pp"/>
    <att type="int" name="SCORE" value="195"/>
    <att type="string" name="support" value="{&quot;StringDB&quot;: &quot;physical&quot;, &quot;StringEvidence&quot;: &quot;experiments:0.161,textmining:0.111,coexpression:0.021&quot;, &quot;String_Score_Physical&quot;: 195, &quot;String_Score_Combined&quot;: 298}"/>
  </edge>
  <edge label="14389 (pp) 19276" source="132" target="326">
    <att type="string" name="canonicalName" value="14389 (pp) 19276"/>
    <att type="string" name="interaction" value="pp"/>
    <att type="int" name="SCORE" value="195"/>
    <att type="string" name="support" value="{&quot;StringDB&quot;: &quot;physical&quot;, &quot;StringEvidence&quot;: &quot;experiments:0.161,coexpression:0.001&quot;, &quot;String_Score_Physical&quot;: 195, &quot;String_Score_Combined&quot;: 195}"/>
  </edge>
  <edge label="14389 (pp) 19281" source="132" target="327">
    <att type="string" name="canonicalName" value="14389 (pp) 19281"/>
    <att type="string" name="interaction" value="pp"/>
    <att type="int" name="SCORE" value="195"/>
    <att type="string" name="support" value="{&quot;StringDB&quot;: &quot;physical&quot;, &quot;StringEvidence&quot;: &quot;experiments:0.161&quot;, &quot;String_Score_Physical&quot;: 195, &quot;String_Score_Combined&quot;: 195}"/>
  </edge>
  <edge label="14389 (pp) 19283" source="132" target="328">
    <att type="string" name="canonicalName" value="14389 (pp) 19283"/>
    <att type="string" name="interaction" value="pp"/>
    <att type="int" name="SCORE" value="195"/>
    <att type="string" name="support" value="{&quot;StringDB&quot;: &quot;physical&quot;, &quot;StringEvidence&quot;: &quot;experiments:0.161&quot;, &quot;String_Score_Physical&quot;: 195, &quot;String_Score_Combined&quot;: 195}"/>
  </edge>
  <edge label="14389 (pp) 20846" source="132" target="391">
    <att type="string" name="canonicalName" value="14389 (pp) 20846"/>
    <att type="string" name="interaction" value="pp"/>
    <att type="int" name="SCORE" value="499"/>
    <att type="string" name="support" value="{&quot;StringDB&quot;: &quot;physical&quot;, &quot;StringEvidence&quot;: &quot;database:0.479,textmining:0.058&quot;, &quot;String_Score_Physical&quot;: 499, &quot;String_Score_Combined&quot;: 528}"/>
  </edge>
  <edge label="14389 (pp) 20851" source="132" target="394">
    <att type="string" name="canonicalName" value="14389 (pp) 20851"/>
    <att type="string" name="interaction" value="pp"/>
    <att type="int" name="SCORE" value="499"/>
    <att type="string" name="support" value="{&quot;StringDB&quot;: &quot;physical&quot;, &quot;StringEvidence&quot;: &quot;database:0.479,textmining:0.102,coexpression:0.003&quot;, &quot;String_Score_Physical&quot;: 499, &quot;String_Score_Combined&quot;: 552}"/>
  </edge>
  <edge label="14389 (pp) 22034" source="132" target="429">
    <att type="string" name="canonicalName" value="14389 (pp) 22034"/>
    <att type="string" name="interaction" value="pp"/>
    <att type="int" name="SCORE" value="900"/>
    <att type="string" name="support" value="{&quot;StringDB&quot;: &quot;physical&quot;, &quot;StringEvidence&quot;: &quot;database:0.896,textmining:0.076,coexpression:0.008&quot;, &quot;String_Score_Physical&quot;: 900, &quot;String_Score_Combined&quot;: 908}"/>
  </edge>
  <edge label="14389 (pp) 24014" source="132" target="472">
    <att type="string" name="canonicalName" value="14389 (pp) 24014"/>
    <att type="string" name="interaction" value="pp"/>
    <att type="int" name="SCORE" value="211"/>
    <att type="string" name="support" value="{&quot;StringDB&quot;: &quot;physical&quot;, &quot;StringEvidence&quot;: &quot;experiments:0.177,textmining:0.028,coexpression:0.026&quot;, &quot;String_Score_Physical&quot;: 211, &quot;String_Score_Combined&quot;: 253}"/>
  </edge>
  <edge label="14389 (pp) 329165" source="132" target="1530">
    <att type="string" name="canonicalName" value="14389 (pp) 329165"/>
    <att type="string" name="interaction" value="pp"/>
    <att type="int" name="SCORE" value="235"/>
    <att type="string" name="support" value="{&quot;StringDB&quot;: &quot;physical&quot;, &quot;StringEvidence&quot;: &quot;experiments:0.202,textmining:0.134&quot;, &quot;String_Score_Physical&quot;: 235, &quot;String_Score_Combined&quot;: 337}"/>
  </edge>
  <edge label="14389 (pp) 56739" source="132" target="610">
    <att type="string" name="canonicalName" value="14389 (pp) 56739"/>
    <att type="string" name="interaction" value="pp"/>
    <att type="int" name="SCORE" value="238"/>
    <att type="string" name="support" value="{&quot;StringDB&quot;: &quot;physical&quot;, &quot;StringEvidence&quot;: &quot;experiments:0.206&quot;, &quot;String_Score_Physical&quot;: 238, &quot;String_Score_Combined&quot;: 238}"/>
  </edge>
  <edge label="14389 (pp) 67112" source="132" target="725">
    <att type="string" name="canonicalName" value="14389 (pp) 67112"/>
    <att type="string" name="interaction" value="pp"/>
    <att type="int" name="SCORE" value="499"/>
    <att type="string" name="support" value="{&quot;StringDB&quot;: &quot;physical&quot;, &quot;StringEvidence&quot;: &quot;database:0.479&quot;, &quot;String_Score_Physical&quot;: 499, &quot;String_Score_Combined&quot;: 499}"/>
  </edge>
  <edge label="14389 (pp) 71233" source="132" target="878">
    <att type="string" name="canonicalName" value="14389 (pp) 71233"/>
    <att type="string" name="interaction" value="pp"/>
    <att type="int" name="SCORE" value="282"/>
    <att type="string" name="support" value="{&quot;StringDB&quot;: &quot;physical&quot;, &quot;StringEvidence&quot;: &quot;experiments:0.252&quot;, &quot;String_Score_Physical&quot;: 282, &quot;String_Score_Combined&quot;: 282}"/>
  </edge>
  <edge label="14389 (pp) 71924" source="132" target="895">
    <att type="string" name="canonicalName" value="14389 (pp) 71924"/>
    <att type="string" name="interaction" value="pp"/>
    <att type="int" name="SCORE" value="238"/>
    <att type="string" name="support" value="{&quot;StringDB&quot;: &quot;physical&quot;, &quot;StringEvidence&quot;: &quot;experiments:0.206&quot;, &quot;String_Score_Physical&quot;: 238, &quot;String_Score_Combined&quot;: 238}"/>
  </edge>
  <edge label="14389 (pp) 78514" source="132" target="1031">
    <att type="string" name="canonicalName" value="14389 (pp) 78514"/>
    <att type="string" name="interaction" value="pp"/>
    <att type="int" name="SCORE" value="235"/>
    <att type="string" name="support" value="{&quot;StringDB&quot;: &quot;physical&quot;, &quot;StringEvidence&quot;: &quot;experiments:0.202,textmining:0.106,coexpression:0.014&quot;, &quot;String_Score_Physical&quot;: 235, &quot;String_Score_Combined&quot;: 325}"/>
  </edge>
  <edge label="14390 (pp) 213054" source="133" target="1225">
    <att type="string" name="canonicalName" value="14390 (pp) 213054"/>
    <att type="string" name="interaction" value="pp"/>
    <att type="int" name="SCORE" value="237"/>
    <att type="string" name="support" value="{&quot;StringDB&quot;: &quot;physical&quot;, &quot;StringEvidence&quot;: &quot;textmining:0.565,experiments:0.204,coexpression:0.021&quot;, &quot;String_Score_Physical&quot;: 237, &quot;String_Score_Combined&quot;: 675}"/>
  </edge>
  <edge label="14402 (pp) 14406" source="134" target="135">
    <att type="string" name="canonicalName" value="14402 (pp) 14406"/>
    <att type="string" name="interaction" value="pp"/>
    <att type="int" name="SCORE" value="946"/>
    <att type="string" name="support" value="{&quot;StringDB&quot;: &quot;physical&quot;, &quot;StringEvidence&quot;: &quot;experiments:0.808,database:0.708,textmining:0.485,coexpression:0.147,cooccurrence:0.036&quot;, &quot;String_Score_Physical&quot;: 946, &quot;String_Score_Combined&quot;: 977}"/>
  </edge>
  <edge label="14450 (pp) 20768" source="136" target="386">
    <att type="string" name="canonicalName" value="14450 (pp) 20768"/>
    <att type="string" name="interaction" value="pp"/>
    <att type="int" name="SCORE" value="250"/>
    <att type="string" name="support" value="{&quot;StringDB&quot;: &quot;physical&quot;, &quot;StringEvidence&quot;: &quot;experiments:0.219,coexpression:0.075,neighborhood:0.031,textmining:0.013&quot;, &quot;String_Score_Physical&quot;: 250, &quot;String_Score_Combined&quot;: 337}"/>
  </edge>
  <edge label="14450 (pp) 237823" source="136" target="1415">
    <att type="string" name="canonicalName" value="14450 (pp) 237823"/>
    <att type="string" name="interaction" value="pp"/>
    <att type="int" name="SCORE" value="924"/>
    <att type="string" name="support" value="{&quot;StringDB&quot;: &quot;physical&quot;, &quot;StringEvidence&quot;: &quot;database:0.896,textmining:0.704,experiments:0.248,coexpression:0.207&quot;, &quot;String_Score_Physical&quot;: 924, &quot;String_Score_Combined&quot;: 982}"/>
  </edge>
  <edge label="14450 (pp) 238505" source="136" target="1419">
    <att type="string" name="canonicalName" value="14450 (pp) 238505"/>
    <att type="string" name="interaction" value="pp"/>
    <att type="int" name="SCORE" value="900"/>
    <att type="string" name="support" value="{&quot;StringDB&quot;: &quot;physical&quot;, &quot;StringEvidence&quot;: &quot;database:0.896,textmining:0.584,coexpression:0.081&quot;, &quot;String_Score_Physical&quot;: 900, &quot;String_Score_Combined&quot;: 961}"/>
  </edge>
  <edge label="14457 (pp) 15117" source="137" target="164">
    <att type="string" name="canonicalName" value="14457 (pp) 15117"/>
    <att type="string" name="interaction" value="pp"/>
    <att type="int" name="SCORE" value="195"/>
    <att type="string" name="support" value="{&quot;StringDB&quot;: &quot;physical&quot;, &quot;StringEvidence&quot;: &quot;experiments:0.161,textmining:0.133,coexpression:0.087&quot;, &quot;String_Score_Physical&quot;: 195, &quot;String_Score_Combined&quot;: 362}"/>
  </edge>
  <edge label="14457 (pp) 17128" source="137" target="227">
    <att type="string" name="canonicalName" value="14457 (pp) 17128"/>
    <att type="string" name="interaction" value="pp"/>
    <att type="int" name="SCORE" value="252"/>
    <att type="string" name="support" value="{&quot;StringDB&quot;: &quot;physical&quot;, &quot;StringEvidence&quot;: &quot;experiments:0.221,textmining:0.043&quot;, &quot;String_Score_Physical&quot;: 252, &quot;String_Score_Combined&quot;: 284}"/>
  </edge>
  <edge label="14457 (pp) 17129" source="137" target="228">
    <att type="string" name="canonicalName" value="14457 (pp) 17129"/>
    <att type="string" name="interaction" value="pp"/>
    <att type="int" name="SCORE" value="252"/>
    <att type="string" name="support" value="{&quot;StringDB&quot;: &quot;physical&quot;, &quot;StringEvidence&quot;: &quot;experiments:0.221,textmining:0.043&quot;, &quot;String_Score_Physical&quot;: 252, &quot;String_Score_Combined&quot;: 284}"/>
  </edge>
  <edge label="14457 (pp) 17916" source="137" target="257">
    <att type="string" name="canonicalName" value="14457 (pp) 17916"/>
    <att type="string" name="interaction" value="pp"/>
    <att type="int" name="SCORE" value="212"/>
    <att type="string" name="support" value="{&quot;StringDB&quot;: &quot;physical&quot;, &quot;StringEvidence&quot;: &quot;textmining:0.209,experiments:0.178,coexpression:0.054&quot;, &quot;String_Score_Physical&quot;: 212, &quot;String_Score_Combined&quot;: 410}"/>
  </edge>
  <edge label="14457 (pp) 18040" source="137" target="266">
    <att type="string" name="canonicalName" value="14457 (pp) 18040"/>
    <att type="string" name="interaction" value="pp"/>
    <att type="int" name="SCORE" value="224"/>
    <att type="string" name="support" value="{&quot;StringDB&quot;: &quot;physical&quot;, &quot;StringEvidence&quot;: &quot;experiments:0.191,coexpression:0.031,textmining:0.026&quot;, &quot;String_Score_Physical&quot;: 224, &quot;String_Score_Combined&quot;: 267}"/>
  </edge>
  <edge label="14457 (pp) 18128" source="137" target="273">
    <att type="string" name="canonicalName" value="14457 (pp) 18128"/>
    <att type="string" name="interaction" value="pp"/>
    <att type="int" name="SCORE" value="224"/>
    <att type="string" name="support" value="{&quot;StringDB&quot;: &quot;physical&quot;, &quot;StringEvidence&quot;: &quot;experiments:0.191,textmining:0.056&quot;, &quot;String_Score_Physical&quot;: 224, &quot;String_Score_Combined&quot;: 267}"/>
  </edge>
  <edge label="14457 (pp) 18129" source="137" target="274">
    <att type="string" name="canonicalName" value="14457 (pp) 18129"/>
    <att type="string" name="interaction" value="pp"/>
    <att type="int" name="SCORE" value="224"/>
    <att type="string" name="support" value="{&quot;StringDB&quot;: &quot;physical&quot;, &quot;StringEvidence&quot;: &quot;experiments:0.191,textmining:0.026,coexpression:0.005&quot;, &quot;String_Score_Physical&quot;: 224, &quot;String_Score_Combined&quot;: 248}"/>
  </edge>
  <edge label="14457 (pp) 19211" source="137" target="322">
    <att type="string" name="canonicalName" value="14457 (pp) 19211"/>
    <att type="string" name="interaction" value="pp"/>
    <att type="int" name="SCORE" value="246"/>
    <att type="string" name="support" value="{&quot;StringDB&quot;: &quot;physical&quot;, &quot;StringEvidence&quot;: &quot;experiments:0.215,textmining:0.090&quot;, &quot;String_Score_Physical&quot;: 246, &quot;String_Score_Combined&quot;: 314}"/>
  </edge>
  <edge label="14457 (pp) 208777" source="137" target="1207">
    <att type="string" name="canonicalName" value="14457 (pp) 208777"/>
    <att type="string" name="interaction" value="pp"/>
    <att type="int" name="SCORE" value="267"/>
    <att type="string" name="support" value="{&quot;StringDB&quot;: &quot;physical&quot;, &quot;StringEvidence&quot;: &quot;experiments:0.236,textmining:0.044&quot;, &quot;String_Score_Physical&quot;: 267, &quot;String_Score_Combined&quot;: 299}"/>
  </edge>
  <edge label="14457 (pp) 209039" source="137" target="1210">
    <att type="string" name="canonicalName" value="14457 (pp) 209039"/>
    <att type="string" name="interaction" value="pp"/>
    <att type="int" name="SCORE" value="246"/>
    <att type="string" name="support" value="{&quot;StringDB&quot;: &quot;physical&quot;, &quot;StringEvidence&quot;: &quot;experiments:0.215,textmining:0.051&quot;, &quot;String_Score_Physical&quot;: 246, &quot;String_Score_Combined&quot;: 285}"/>
  </edge>
  <edge label="14457 (pp) 211401" source="137" target="1218">
    <att type="string" name="canonicalName" value="14457 (pp) 211401"/>
    <att type="string" name="interaction" value="pp"/>
    <att type="int" name="SCORE" value="224"/>
    <att type="string" name="support" value="{&quot;StringDB&quot;: &quot;physical&quot;, &quot;StringEvidence&quot;: &quot;textmining:0.201,experiments:0.191&quot;, &quot;String_Score_Physical&quot;: 224, &quot;String_Score_Combined&quot;: 380}"/>
  </edge>
  <edge label="14457 (pp) 21356" source="137" target="404">
    <att type="string" name="canonicalName" value="14457 (pp) 21356"/>
    <att type="string" name="interaction" value="pp"/>
    <att type="int" name="SCORE" value="230"/>
    <att type="string" name="support" value="{&quot;StringDB&quot;: &quot;physical&quot;, &quot;StringEvidence&quot;: &quot;experiments:0.198,textmining:0.058&quot;, &quot;String_Score_Physical&quot;: 230, &quot;String_Score_Combined&quot;: 275}"/>
  </edge>
  <edge label="14457 (pp) 21453" source="137" target="412">
    <att type="string" name="canonicalName" value="14457 (pp) 21453"/>
    <att type="string" name="interaction" value="pp"/>
    <att type="int" name="SCORE" value="224"/>
    <att type="string" name="support" value="{&quot;StringDB&quot;: &quot;physical&quot;, &quot;StringEvidence&quot;: &quot;experiments:0.191,textmining:0.026&quot;, &quot;String_Score_Physical&quot;: 224, &quot;String_Score_Combined&quot;: 244}"/>
  </edge>
  <edge label="14457 (pp) 216150" source="137" target="1244">
    <att type="string" name="canonicalName" value="14457 (pp) 216150"/>
    <att type="string" name="interaction" value="pp"/>
    <att type="int" name="SCORE" value="256"/>
    <att type="string" name="support" value="{&quot;StringDB&quot;: &quot;physical&quot;, &quot;StringEvidence&quot;: &quot;experiments:0.224,textmining:0.043&quot;, &quot;String_Score_Physical&quot;: 256, &quot;String_Score_Combined&quot;: 287}"/>
  </edge>
  <edge label="14457 (pp) 216527" source="137" target="1249">
    <att type="string" name="canonicalName" value="14457 (pp) 216527"/>
    <att type="string" name="interaction" value="pp"/>
    <att type="int" name="SCORE" value="224"/>
    <att type="string" name="support" value="{&quot;StringDB&quot;: &quot;physical&quot;, &quot;StringEvidence&quot;: &quot;experiments:0.191,textmining:0.026&quot;, &quot;String_Score_Physical&quot;: 224, &quot;String_Score_Combined&quot;: 244}"/>
  </edge>
  <edge label="14457 (pp) 217353" source="137" target="1268">
    <att type="string" name="canonicalName" value="14457 (pp) 217353"/>
    <att type="string" name="interaction" value="pp"/>
    <att type="int" name="SCORE" value="224"/>
    <att type="string" name="support" value="{&quot;StringDB&quot;: &quot;physical&quot;, &quot;StringEvidence&quot;: &quot;experiments:0.191,textmining:0.026&quot;, &quot;String_Score_Physical&quot;: 224, &quot;String_Score_Combined&quot;: 244}"/>
  </edge>
  <edge label="14457 (pp) 219103" source="137" target="1291">
    <att type="string" name="canonicalName" value="14457 (pp) 219103"/>
    <att type="string" name="interaction" value="pp"/>
    <att type="int" name="SCORE" value="238"/>
    <att type="string" name="support" value="{&quot;StringDB&quot;: &quot;physical&quot;, &quot;StringEvidence&quot;: &quot;experiments:0.206,textmining:0.118,coexpression:0.007&quot;, &quot;String_Score_Physical&quot;: 238, &quot;String_Score_Combined&quot;: 333}"/>
  </edge>
  <edge label="14457 (pp) 21917" source="137" target="424">
    <att type="string" name="canonicalName" value="14457 (pp) 21917"/>
    <att type="string" name="interaction" value="pp"/>
    <att type="int" name="SCORE" value="224"/>
```
