## Supplementary material for "Somatostatin-expressing neurons regulate sleep deprivation and recovery": PC2.xgmml (part 3 of 6)

```
    <att type="string" name="support" value="{&quot;StringDB&quot;: &quot;physical&quot;, &quot;StringEvidence&quot;: &quot;experiments:0.191,textmining:0.026&quot;, &quot;String_Score_Physical&quot;: 224, &quot;String_Score_Combined&quot;: 244}"/>
  </edge>
  <edge label="14457 (pp) 22209" source="137" target="435">
    <att type="string" name="canonicalName" value="14457 (pp) 22209"/>
    <att type="string" name="interaction" value="pp"/>
    <att type="int" name="SCORE" value="256"/>
    <att type="string" name="support" value="{&quot;StringDB&quot;: &quot;physical&quot;, &quot;StringEvidence&quot;: &quot;experiments:0.224,textmining:0.063&quot;, &quot;String_Score_Physical&quot;: 256, &quot;String_Score_Combined&quot;: 302}"/>
  </edge>
  <edge label="14457 (pp) 224640" source="137" target="1305">
    <att type="string" name="canonicalName" value="14457 (pp) 224640"/>
    <att type="string" name="interaction" value="pp"/>
    <att type="int" name="SCORE" value="224"/>
    <att type="string" name="support" value="{&quot;StringDB&quot;: &quot;physical&quot;, &quot;StringEvidence&quot;: &quot;experiments:0.191,textmining:0.026&quot;, &quot;String_Score_Physical&quot;: 224, &quot;String_Score_Combined&quot;: 244}"/>
  </edge>
  <edge label="14457 (pp) 22630" source="137" target="457">
    <att type="string" name="canonicalName" value="14457 (pp) 22630"/>
    <att type="string" name="interaction" value="pp"/>
    <att type="int" name="SCORE" value="290"/>
    <att type="string" name="support" value="{&quot;StringDB&quot;: &quot;physical&quot;, &quot;StringEvidence&quot;: &quot;experiments:0.261,textmining:0.033&quot;, &quot;String_Score_Physical&quot;: 290, &quot;String_Score_Combined&quot;: 314}"/>
  </edge>
  <edge label="14457 (pp) 230971" source="137" target="1359">
    <att type="string" name="canonicalName" value="14457 (pp) 230971"/>
    <att type="string" name="interaction" value="pp"/>
    <att type="int" name="SCORE" value="224"/>
    <att type="string" name="support" value="{&quot;StringDB&quot;: &quot;physical&quot;, &quot;StringEvidence&quot;: &quot;experiments:0.191,textmining:0.026&quot;, &quot;String_Score_Physical&quot;: 224, &quot;String_Score_Combined&quot;: 244}"/>
  </edge>
  <edge label="14457 (pp) 231637" source="137" target="1364">
    <att type="string" name="canonicalName" value="14457 (pp) 231637"/>
    <att type="string" name="interaction" value="pp"/>
    <att type="int" name="SCORE" value="246"/>
    <att type="string" name="support" value="{&quot;StringDB&quot;: &quot;physical&quot;, &quot;StringEvidence&quot;: &quot;experiments:0.215,textmining:0.051&quot;, &quot;String_Score_Physical&quot;: 246, &quot;String_Score_Combined&quot;: 285}"/>
  </edge>
  <edge label="14457 (pp) 232157" source="137" target="1372">
    <att type="string" name="canonicalName" value="14457 (pp) 232157"/>
    <att type="string" name="interaction" value="pp"/>
    <att type="int" name="SCORE" value="214"/>
    <att type="string" name="support" value="{&quot;StringDB&quot;: &quot;physical&quot;, &quot;StringEvidence&quot;: &quot;experiments:0.180,textmining:0.177,coexpression:0.029&quot;, &quot;String_Score_Physical&quot;: 214, &quot;String_Score_Combined&quot;: 372}"/>
  </edge>
  <edge label="14457 (pp) 232334" source="137" target="1374">
    <att type="string" name="canonicalName" value="14457 (pp) 232334"/>
    <att type="string" name="interaction" value="pp"/>
    <att type="int" name="SCORE" value="204"/>
    <att type="string" name="support" value="{&quot;StringDB&quot;: &quot;physical&quot;, &quot;StringEvidence&quot;: &quot;experiments:0.170,textmining:0.029&quot;, &quot;String_Score_Physical&quot;: 204, &quot;String_Score_Combined&quot;: 227}"/>
  </edge>
  <edge label="14457 (pp) 241431" source="137" target="1434">
    <att type="string" name="canonicalName" value="14457 (pp) 241431"/>
    <att type="string" name="interaction" value="pp"/>
    <att type="int" name="SCORE" value="230"/>
    <att type="string" name="support" value="{&quot;StringDB&quot;: &quot;physical&quot;, &quot;StringEvidence&quot;: &quot;experiments:0.198,textmining:0.058&quot;, &quot;String_Score_Physical&quot;: 230, &quot;String_Score_Combined&quot;: 275}"/>
  </edge>
  <edge label="14457 (pp) 244879" source="137" target="1457">
    <att type="string" name="canonicalName" value="14457 (pp) 244879"/>
    <att type="string" name="interaction" value="pp"/>
    <att type="int" name="SCORE" value="224"/>
    <att type="string" name="support" value="{&quot;StringDB&quot;: &quot;physical&quot;, &quot;StringEvidence&quot;: &quot;experiments:0.191,textmining:0.026&quot;, &quot;String_Score_Physical&quot;: 224, &quot;String_Score_Combined&quot;: 244}"/>
  </edge>
  <edge label="14457 (pp) 245877" source="137" target="1464">
    <att type="string" name="canonicalName" value="14457 (pp) 245877"/>
    <att type="string" name="interaction" value="pp"/>
    <att type="int" name="SCORE" value="230"/>
    <att type="string" name="support" value="{&quot;StringDB&quot;: &quot;physical&quot;, &quot;StringEvidence&quot;: &quot;experiments:0.198,textmining:0.058,coexpression:0.005&quot;, &quot;String_Score_Physical&quot;: 230, &quot;String_Score_Combined&quot;: 279}"/>
  </edge>
  <edge label="14457 (pp) 29875" source="137" target="516">
    <att type="string" name="canonicalName" value="14457 (pp) 29875"/>
    <att type="string" name="interaction" value="pp"/>
    <att type="int" name="SCORE" value="290"/>
    <att type="string" name="support" value="{&quot;StringDB&quot;: &quot;physical&quot;, &quot;StringEvidence&quot;: &quot;experiments:0.260,textmining:0.178&quot;, &quot;String_Score_Physical&quot;: 290, &quot;String_Score_Combined&quot;: 416}"/>
  </edge>
  <edge label="14457 (pp) 360013" source="137" target="1544">
    <att type="string" name="canonicalName" value="14457 (pp) 360013"/>
    <att type="string" name="interaction" value="pp"/>
    <att type="int" name="SCORE" value="284"/>
    <att type="string" name="support" value="{&quot;StringDB&quot;: &quot;physical&quot;, &quot;StringEvidence&quot;: &quot;experiments:0.254,textmining:0.136&quot;, &quot;String_Score_Physical&quot;: 284, &quot;String_Score_Combined&quot;: 382}"/>
  </edge>
  <edge label="14457 (pp) 54485" source="137" target="575">
    <att type="string" name="canonicalName" value="14457 (pp) 54485"/>
    <att type="string" name="interaction" value="pp"/>
    <att type="int" name="SCORE" value="224"/>
    <att type="string" name="support" value="{&quot;StringDB&quot;: &quot;physical&quot;, &quot;StringEvidence&quot;: &quot;experiments:0.191,textmining:0.026,coexpression:0.005&quot;, &quot;String_Score_Physical&quot;: 224, &quot;String_Score_Combined&quot;: 248}"/>
  </edge>
  <edge label="14457 (pp) 545428" source="137" target="1573">
    <att type="string" name="canonicalName" value="14457 (pp) 545428"/>
    <att type="string" name="interaction" value="pp"/>
    <att type="int" name="SCORE" value="230"/>
    <att type="string" name="support" value="{&quot;StringDB&quot;: &quot;physical&quot;, &quot;StringEvidence&quot;: &quot;experiments:0.198,textmining:0.058&quot;, &quot;String_Score_Physical&quot;: 230, &quot;String_Score_Combined&quot;: 275}"/>
  </edge>
  <edge label="14457 (pp) 56291" source="137" target="589">
    <att type="string" name="canonicalName" value="14457 (pp) 56291"/>
    <att type="string" name="interaction" value="pp"/>
    <att type="int" name="SCORE" value="246"/>
    <att type="string" name="support" value="{&quot;StringDB&quot;: &quot;physical&quot;, &quot;StringEvidence&quot;: &quot;experiments:0.215,textmining:0.051&quot;, &quot;String_Score_Physical&quot;: 246, &quot;String_Score_Combined&quot;: 285}"/>
  </edge>
  <edge label="14457 (pp) 56324" source="137" target="591">
    <att type="string" name="canonicalName" value="14457 (pp) 56324"/>
    <att type="string" name="interaction" value="pp"/>
    <att type="int" name="SCORE" value="256"/>
    <att type="string" name="support" value="{&quot;StringDB&quot;: &quot;physical&quot;, &quot;StringEvidence&quot;: &quot;experiments:0.225,textmining:0.152&quot;, &quot;String_Score_Physical&quot;: 256, &quot;String_Score_Combined&quot;: 370}"/>
  </edge>
  <edge label="14457 (pp) 56376" source="137" target="595">
    <att type="string" name="canonicalName" value="14457 (pp) 56376"/>
    <att type="string" name="interaction" value="pp"/>
    <att type="int" name="SCORE" value="288"/>
    <att type="string" name="support" value="{&quot;StringDB&quot;: &quot;physical&quot;, &quot;StringEvidence&quot;: &quot;experiments:0.259,textmining:0.079,coexpression:0.013&quot;, &quot;String_Score_Physical&quot;: 288, &quot;String_Score_Combined&quot;: 353}"/>
  </edge>
  <edge label="14457 (pp) 58249" source="137" target="633">
    <att type="string" name="canonicalName" value="14457 (pp) 58249"/>
    <att type="string" name="interaction" value="pp"/>
    <att type="int" name="SCORE" value="224"/>
    <att type="string" name="support" value="{&quot;StringDB&quot;: &quot;physical&quot;, &quot;StringEvidence&quot;: &quot;experiments:0.191,textmining:0.026&quot;, &quot;String_Score_Physical&quot;: 224, &quot;String_Score_Combined&quot;: 244}"/>
  </edge>
  <edge label="14457 (pp) 66105" source="137" target="657">
    <att type="string" name="canonicalName" value="14457 (pp) 66105"/>
    <att type="string" name="interaction" value="pp"/>
    <att type="int" name="SCORE" value="256"/>
    <att type="string" name="support" value="{&quot;StringDB&quot;: &quot;physical&quot;, &quot;StringEvidence&quot;: &quot;experiments:0.224,textmining:0.043&quot;, &quot;String_Score_Physical&quot;: 256, &quot;String_Score_Combined&quot;: 287}"/>
  </edge>
  <edge label="14457 (pp) 668880" source="137" target="1581">
    <att type="string" name="canonicalName" value="14457 (pp) 668880"/>
    <att type="string" name="interaction" value="pp"/>
    <att type="int" name="SCORE" value="224"/>
    <att type="string" name="support" value="{&quot;StringDB&quot;: &quot;physical&quot;, &quot;StringEvidence&quot;: &quot;experiments:0.191,textmining:0.026&quot;, &quot;String_Score_Physical&quot;: 224, &quot;String_Score_Combined&quot;: 244}"/>
  </edge>
  <edge label="14457 (pp) 72349" source="137" target="916">
    <att type="string" name="canonicalName" value="14457 (pp) 72349"/>
    <att type="string" name="interaction" value="pp"/>
    <att type="int" name="SCORE" value="246"/>
    <att type="string" name="support" value="{&quot;StringDB&quot;: &quot;physical&quot;, &quot;StringEvidence&quot;: &quot;experiments:0.215,textmining:0.051,coexpression:0.040&quot;, &quot;String_Score_Physical&quot;: 246, &quot;String_Score_Combined&quot;: 313}"/>
  </edge>
  <edge label="14457 (pp) 72656" source="137" target="927">
    <att type="string" name="canonicalName" value="14457 (pp) 72656"/>
    <att type="string" name="interaction" value="pp"/>
    <att type="int" name="SCORE" value="252"/>
    <att type="string" name="support" value="{&quot;StringDB&quot;: &quot;physical&quot;, &quot;StringEvidence&quot;: &quot;experiments:0.221,textmining:0.043&quot;, &quot;String_Score_Physical&quot;: 252, &quot;String_Score_Combined&quot;: 284}"/>
  </edge>
  <edge label="14457 (pp) 83453" source="137" target="1054">
    <att type="string" name="canonicalName" value="14457 (pp) 83453"/>
    <att type="string" name="interaction" value="pp"/>
    <att type="int" name="SCORE" value="224"/>
    <att type="string" name="support" value="{&quot;StringDB&quot;: &quot;physical&quot;, &quot;StringEvidence&quot;: &quot;experiments:0.191,textmining:0.026&quot;, &quot;String_Score_Physical&quot;: 224, &quot;String_Score_Combined&quot;: 244}"/>
  </edge>
  <edge label="14457 (pp) 96957" source="137" target="1066">
    <att type="string" name="canonicalName" value="14457 (pp) 96957"/>
    <att type="string" name="interaction" value="pp"/>
    <att type="int" name="SCORE" value="224"/>
    <att type="string" name="support" value="{&quot;StringDB&quot;: &quot;physical&quot;, &quot;StringEvidence&quot;: &quot;experiments:0.191,textmining:0.026,coexpression:0.005&quot;, &quot;String_Score_Physical&quot;: 224, &quot;String_Score_Combined&quot;: 248}"/>
  </edge>
  <edge label="14537 (pp) 20442" source="138" target="366">
    <att type="string" name="canonicalName" value="14537 (pp) 20442"/>
    <att type="string" name="interaction" value="pp"/>
    <att type="int" name="SCORE" value="900"/>
    <att type="string" name="support" value="{&quot;StringDB&quot;: &quot;physical&quot;, &quot;StringEvidence&quot;: &quot;database:0.896,textmining:0.691&quot;, &quot;String_Score_Physical&quot;: 900, &quot;String_Score_Combined&quot;: 969}"/>
  </edge>
  <edge label="14537 (pp) 20683" source="138" target="381">
    <att type="string" name="canonicalName" value="14537 (pp) 20683"/>
    <att type="string" name="interaction" value="pp"/>
    <att type="int" name="SCORE" value="292"/>
    <att type="string" name="support" value="{&quot;OmniPath&quot;: &quot;omnipath,pathwayextra&quot;, &quot;OmniPath_Reference&quot;: &quot;SPIKE;SPIKE_LC&quot;}"/>
  </edge>
  <edge label="14537 (pp) 218476" source="138" target="1287">
    <att type="string" name="canonicalName" value="14537 (pp) 218476"/>
    <att type="string" name="interaction" value="pp"/>
    <att type="int" name="SCORE" value="900"/>
    <att type="string" name="support" value="{&quot;StringDB&quot;: &quot;physical&quot;, &quot;StringEvidence&quot;: &quot;database:0.896,textmining:0.063,cooccurrence:0.040&quot;, &quot;String_Score_Physical&quot;: 900, &quot;String_Score_Combined&quot;: 910}"/>
  </edge>
  <edge label="14537 (pp) 233733" source="138" target="1381">
    <att type="string" name="canonicalName" value="14537 (pp) 233733"/>
    <att type="string" name="interaction" value="pp"/>
    <att type="int" name="SCORE" value="900"/>
    <att type="string" name="support" value="{&quot;StringDB&quot;: &quot;physical&quot;, &quot;StringEvidence&quot;: &quot;database:0.896,textmining:0.222&quot;, &quot;String_Score_Physical&quot;: 900, &quot;String_Score_Combined&quot;: 922}"/>
  </edge>
  <edge label="14537 (pp) 270049" source="138" target="1496">
    <att type="string" name="canonicalName" value="14537 (pp) 270049"/>
    <att type="string" name="interaction" value="pp"/>
    <att type="int" name="SCORE" value="900"/>
    <att type="string" name="support" value="{&quot;StringDB&quot;: &quot;physical&quot;, &quot;StringEvidence&quot;: &quot;database:0.896,textmining:0.059,experiments:0.004&quot;, &quot;String_Score_Physical&quot;: 900, &quot;String_Score_Combined&quot;: 906}"/>
  </edge>
  <edge label="14537 (pp) 272411" source="138" target="1500">
    <att type="string" name="canonicalName" value="14537 (pp) 272411"/>
    <att type="string" name="interaction" value="pp"/>
    <att type="int" name="SCORE" value="900"/>
    <att type="string" name="support" value="{&quot;StringDB&quot;: &quot;physical&quot;, &quot;StringEvidence&quot;: &quot;database:0.896,textmining:0.669&quot;, &quot;String_Score_Physical&quot;: 900, &quot;String_Score_Combined&quot;: 966}"/>
  </edge>
  <edge label="14537 (pp) 94192" source="138" target="1064">
    <att type="string" name="canonicalName" value="14537 (pp) 94192"/>
    <att type="string" name="interaction" value="pp"/>
    <att type="int" name="SCORE" value="905"/>
    <att type="string" name="support" value="{&quot;StringDB&quot;: &quot;physical&quot;, &quot;StringEvidence&quot;: &quot;database:0.896,textmining:0.698,experiments:0.051,coexpression:0.015&quot;, &quot;String_Score_Physical&quot;: 905, &quot;String_Score_Combined&quot;: 971}"/>
  </edge>
  <edge label="14569 (pp) 17274" source="139" target="240">
    <att type="string" name="canonicalName" value="14569 (pp) 17274"/>
    <att type="string" name="interaction" value="pp"/>
    <att type="int" name="SCORE" value="697"/>
    <att type="string" name="support" value="{&quot;StringDB&quot;: &quot;physical&quot;, &quot;StringEvidence&quot;: &quot;database:0.479,experiments:0.394,textmining:0.368,coexpression:0.152&quot;, &quot;String_Score_Physical&quot;: 697, &quot;String_Score_Combined&quot;: 837}"/>
  </edge>
  <edge label="14569 (pp) 17532" source="139" target="246">
    <att type="string" name="canonicalName" value="14569 (pp) 17532"/>
    <att type="string" name="interaction" value="pp"/>
    <att type="int" name="SCORE" value="192"/>
    <att type="string" name="support" value="{&quot;StringDB&quot;: &quot;physical&quot;, &quot;StringEvidence&quot;: &quot;experiments:0.157,textmining:0.078&quot;, &quot;String_Score_Physical&quot;: 192, &quot;String_Score_Combined&quot;: 255}"/>
  </edge>
  <edge label="14569 (pp) 19338" source="139" target="331">
    <att type="string" name="canonicalName" value="14569 (pp) 19338"/>
    <att type="string" name="interaction" value="pp"/>
    <att type="int" name="SCORE" value="412"/>
    <att type="string" name="support" value="{&quot;StringDB&quot;: &quot;physical&quot;, &quot;StringEvidence&quot;: &quot;experiments:0.388,textmining:0.140,coexpression:0.001&quot;, &quot;String_Score_Physical&quot;: 412, &quot;String_Score_Combined&quot;: 495}"/>
  </edge>
  <edge label="14569 (pp) 19341" source="139" target="332">
    <att type="string" name="canonicalName" value="14569 (pp) 19341"/>
    <att type="string" name="interaction" value="pp"/>
    <att type="int" name="SCORE" value="262"/>
    <att type="string" name="support" value="{&quot;StringDB&quot;: &quot;physical&quot;, &quot;StringEvidence&quot;: &quot;experiments:0.230,textmining:0.229&quot;, &quot;String_Score_Physical&quot;: 262, &quot;String_Score_Combined&quot;: 431}"/>
  </edge>
  <edge label="14569 (pp) 19347" source="139" target="333">
    <att type="string" name="canonicalName" value="14569 (pp) 19347"/>
    <att type="string" name="interaction" value="pp"/>
    <att type="int" name="SCORE" value="400"/>
    <att type="string" name="support" value="{&quot;StringDB&quot;: &quot;physical&quot;, &quot;StringEvidence&quot;: &quot;database:0.374,coexpression:0.006&quot;, &quot;String_Score_Physical&quot;: 400, &quot;String_Score_Combined&quot;: 403}"/>
  </edge>
  <edge label="14569 (pp) 19349" source="139" target="334">
    <att type="string" name="canonicalName" value="14569 (pp) 19349"/>
    <att type="string" name="interaction" value="pp"/>
    <att type="int" name="SCORE" value="697"/>
    <att type="string" name="support" value="{&quot;StringDB&quot;: &quot;physical&quot;, &quot;StringEvidence&quot;: &quot;textmining:0.505,database:0.479,experiments:0.394,coexpression:0.204&quot;, &quot;BioGrid&quot;: &quot;physical&quot;, &quot;BioGrid_PubMed&quot;: &quot;32325033&quot;, &quot;BioGrid_Type&quot;: &quot;Co-fractionation&quot;, &quot;BioGrid_Score&quot;: &quot;0.75&quot;, &quot;String_Score_Physical&quot;: 697, &quot;String_Score_Combined&quot;: 880}"/>
  </edge>
  <edge label="14569 (pp) 19353" source="139" target="335">
    <att type="string" name="canonicalName" value="14569 (pp) 19353"/>
    <att type="string" name="interaction" value="pp"/>
    <att type="int" name="SCORE" value="192"/>
    <att type="string" name="support" value="{&quot;StringDB&quot;: &quot;physical&quot;, &quot;StringEvidence&quot;: &quot;textmining:0.180,experiments:0.157,coexpression:0.144&quot;, &quot;String_Score_Physical&quot;: 192, &quot;String_Score_Combined&quot;: 432}"/>
  </edge>
  <edge label="14569 (pp) 217331" source="139" target="1266">
    <att type="string" name="canonicalName" value="14569 (pp) 217331"/>
    <att type="string" name="interaction" value="pp"/>
    <att type="int" name="SCORE" value="292"/>
    <att type="string" name="support" value="{&quot;StringDB&quot;: &quot;physical&quot;, &quot;StringEvidence&quot;: &quot;experiments:0.262&quot;, &quot;BioGrid&quot;: &quot;physical&quot;, &quot;BioGrid_PubMed&quot;: &quot;25737280&quot;, &quot;BioGrid_Type&quot;: &quot;Affinity Capture-RNA&quot;, &quot;String_Score_Physical&quot;: 292, &quot;String_Score_Combined&quot;: 292}"/>
  </edge>
  <edge label="14569 (pp) 217371" source="139" target="1269">
    <att type="string" name="canonicalName" value="14569 (pp) 217371"/>
    <att type="string" name="interaction" value="pp"/>
    <att type="int" name="SCORE" value="284"/>
    <att type="string" name="support" value="{&quot;StringDB&quot;: &quot;physical&quot;, &quot;StringEvidence&quot;: &quot;experiments:0.253,textmining:0.088,coexpression:0.029&quot;, &quot;String_Score_Physical&quot;: 284, &quot;String_Score_Combined&quot;: 365}"/>
  </edge>
  <edge label="14569 (pp) 217835" source="139" target="1276">
    <att type="string" name="canonicalName" value="14569 (pp) 217835"/>
    <att type="string" name="interaction" value="pp"/>
    <att type="int" name="SCORE" value="400"/>
    <att type="string" name="support" value="{&quot;StringDB&quot;: &quot;physical&quot;, &quot;StringEvidence&quot;: &quot;database:0.374&quot;, &quot;String_Score_Physical&quot;: 400, &quot;String_Score_Combined&quot;: 400}"/>
  </edge>
  <edge label="14569 (pp) 223881" source="139" target="1301">
    <att type="string" name="canonicalName" value="14569 (pp) 223881"/>
    <att type="string" name="interaction" value="pp"/>
    <att type="int" name="SCORE" value="192"/>
    <att type="string" name="support" value="{&quot;StringDB&quot;: &quot;physical&quot;, &quot;StringEvidence&quot;: &quot;experiments:0.157,textmining:0.051,coexpression:0.015&quot;, &quot;String_Score_Physical&quot;: 192, &quot;String_Score_Combined&quot;: 244}"/>
  </edge>
  <edge label="14569 (pp) 228355" source="139" target="1336">
    <att type="string" name="canonicalName" value="14569 (pp) 228355"/>
    <att type="string" name="interaction" value="pp"/>
    <att type="int" name="SCORE" value="400"/>
    <att type="string" name="support" value="{&quot;StringDB&quot;: &quot;physical&quot;, &quot;StringEvidence&quot;: &quot;database:0.374,textmining:0.064&quot;, &quot;String_Score_Physical&quot;: 400, &quot;String_Score_Combined&quot;: 438}"/>
  </edge>
  <edge label="14569 (pp) 229663" source="139" target="1348">
    <att type="string" name="canonicalName" value="14569 (pp) 229663"/>
    <att type="string" name="interaction" value="pp"/>
    <att type="int" name="SCORE" value="192"/>
    <att type="string" name="support" value="{&quot;StringDB&quot;: &quot;physical&quot;, &quot;StringEvidence&quot;: &quot;experiments:0.157,coexpression:0.117,textmining:0.051&quot;, &quot;String_Score_Physical&quot;: 192, &quot;String_Score_Combined&quot;: 322}"/>
  </edge>
  <edge label="14569 (pp) 26406" source="139" target="479">
    <att type="string" name="canonicalName" value="14569 (pp) 26406"/>
    <att type="string" name="interaction" value="pp"/>
    <att type="int" name="SCORE" value="191"/>
    <att type="string" name="support" value="{&quot;StringDB&quot;: &quot;physical&quot;, &quot;StringEvidence&quot;: &quot;experiments:0.156&quot;, &quot;String_Score_Physical&quot;: 191, &quot;String_Score_Combined&quot;: 191}"/>
  </edge>
  <edge label="14569 (pp) 319642" source="139" target="1505">
    <att type="string" name="canonicalName" value="14569 (pp) 319642"/>
    <att type="string" name="interaction" value="pp"/>
    <att type="int" name="SCORE" value="744"/>
    <att type="string" name="support" value="{&quot;StringDB&quot;: &quot;physical&quot;, &quot;StringEvidence&quot;: &quot;experiments:0.489,database:0.479,textmining:0.185&quot;, &quot;String_Score_Physical&quot;: 744, &quot;String_Score_Combined&quot;: 791}"/>
  </edge>
  <edge label="14569 (pp) 381126" source="139" target="1548">
    <att type="string" name="canonicalName" value="14569 (pp) 381126"/>
    <att type="string" name="interaction" value="pp"/>
    <att type="int" name="SCORE" value="418"/>
    <att type="string" name="support" value="{&quot;StringDB&quot;: &quot;physical&quot;, &quot;StringEvidence&quot;: &quot;experiments:0.394,textmining:0.135,coexpression:0.039&quot;, &quot;String_Score_Physical&quot;: 418, &quot;String_Score_Combined&quot;: 516}"/>
  </edge>
  <edge label="14569 (pp) 56382" source="139" target="596">
    <att type="string" name="canonicalName" value="14569 (pp) 56382"/>
    <att type="string" name="interaction" value="pp"/>
    <att type="int" name="SCORE" value="744"/>
    <att type="string" name="support" value="{&quot;StringDB&quot;: &quot;physical&quot;, &quot;StringEvidence&quot;: &quot;experiments:0.489,database:0.479,textmining:0.204,coexpression:0.046&quot;, &quot;String_Score_Physical&quot;: 744, &quot;String_Score_Combined&quot;: 806}"/>
  </edge>
  <edge label="14569 (pp) 59021" source="139" target="639">
    <att type="string" name="canonicalName" value="14569 (pp) 59021"/>
    <att type="string" name="interaction" value="pp"/>
    <att type="int" name="SCORE" value="192"/>
    <att type="string" name="support" value="{&quot;StringDB&quot;: &quot;physical&quot;, &quot;StringEvidence&quot;: &quot;textmining:0.328,experiments:0.157,coexpression:0.066&quot;, &quot;String_Score_Physical&quot;: 192, &quot;String_Score_Combined&quot;: 492}"/>
  </edge>
  <edge label="14569 (pp) 60409" source="139" target="644">
    <att type="string" name="canonicalName" value="14569 (pp) 60409"/>
    <att type="string" name="interaction" value="pp"/>
    <att type="int" name="SCORE" value="407"/>
    <att type="string" name="support" value="{&quot;StringDB&quot;: &quot;physical&quot;, &quot;StringEvidence&quot;: &quot;database:0.374,textmining:0.072,coexpression:0.038,experiments:0.013&quot;, &quot;String_Score_Physical&quot;: 407, &quot;String_Score_Combined&quot;: 470}"/>
  </edge>
  <edge label="14569 (pp) 66682" source="139" target="690">
    <att type="string" name="canonicalName" value="14569 (pp) 66682"/>
    <att type="string" name="interaction" value="pp"/>
    <att type="int" name="SCORE" value="400"/>
    <att type="string" name="support" value="{&quot;StringDB&quot;: &quot;physical&quot;, &quot;StringEvidence&quot;: &quot;database:0.374,textmining:0.049,coexpression:0.013&quot;, &quot;String_Score_Physical&quot;: 400, &quot;String_Score_Combined&quot;: 436}"/>
  </edge>
  <edge label="14569 (pp) 67166" source="139" target="731">
    <att type="string" name="canonicalName" value="14569 (pp) 67166"/>
    <att type="string" name="interaction" value="pp"/>
    <att type="int" name="SCORE" value="192"/>
    <att type="string" name="support" value="{&quot;StringDB&quot;: &quot;physical&quot;, &quot;StringEvidence&quot;: &quot;coexpression:0.174,experiments:0.157,textmining:0.107&quot;, &quot;String_Score_Physical&quot;: 192, &quot;String_Score_Combined&quot;: 403}"/>
  </edge>
  <edge label="14569 (pp) 68365" source="139" target="787">
    <att type="string" name="canonicalName" value="14569 (pp) 68365"/>
    <att type="string" name="interaction" value="pp"/>
    <att type="int" name="SCORE" value="623"/>
    <att type="string" name="support" value="{&quot;StringDB&quot;: &quot;physical&quot;, &quot;StringEvidence&quot;: &quot;database:0.479,experiments:0.247,coexpression:0.182,textmining:0.097&quot;, &quot;String_Score_Physical&quot;: 623, &quot;String_Score_Combined&quot;: 722}"/>
  </edge>
  <edge label="14569 (pp) 68708" source="139" target="798">
    <att type="string" name="canonicalName" value="14569 (pp) 68708"/>
    <att type="string" name="interaction" value="pp"/>
    <att type="int" name="SCORE" value="499"/>
    <att type="string" name="support" value="{&quot;StringDB&quot;: &quot;physical&quot;, &quot;StringEvidence&quot;: &quot;experiments:0.478,textmining:0.175,coexpression:0.041&quot;, &quot;String_Score_Physical&quot;: 499, &quot;String_Score_Combined&quot;: 603}"/>
  </edge>
  <edge label="14569 (pp) 70784" source="139" target="868">
    <att type="string" name="canonicalName" value="14569 (pp) 70784"/>
    <att type="string" name="interaction" value="pp"/>
    <att type="int" name="SCORE" value="192"/>
    <att type="string" name="support" value="{&quot;StringDB&quot;: &quot;physical&quot;, &quot;StringEvidence&quot;: &quot;experiments:0.157,textmining:0.051&quot;, &quot;String_Score_Physical&quot;: 192, &quot;String_Score_Combined&quot;: 233}"/>
  </edge>
  <edge label="14569 (pp) 73296" source="139" target="940">
    <att type="string" name="canonicalName" value="14569 (pp) 73296"/>
    <att type="string" name="interaction" value="pp"/>
    <att type="int" name="SCORE" value="192"/>
    <att type="string" name="support" value="{&quot;StringDB&quot;: &quot;physical&quot;, &quot;StringEvidence&quot;: &quot;experiments:0.157,textmining:0.110&quot;, &quot;String_Score_Physical&quot;: 192, &quot;String_Score_Combined&quot;: 281}"/>
  </edge>
  <edge label="14569 (pp) 75869" source="139" target="986">
    <att type="string" name="canonicalName" value="14569 (pp) 75869"/>
    <att type="string" name="interaction" value="pp"/>
    <att type="int" name="SCORE" value="192"/>
    <att type="string" name="support" value="{&quot;StringDB&quot;: &quot;physical&quot;, &quot;StringEvidence&quot;: &quot;experiments:0.157,textmining:0.051,coexpression:0.043&quot;, &quot;String_Score_Physical&quot;: 192, &quot;String_Score_Combined&quot;: 266}"/>
  </edge>
  <edge label="14608 (pp) 14761" source="140" target="151">
    <att type="string" name="canonicalName" value="14608 (pp) 14761"/>
    <att type="string" name="interaction" value="pp"/>
    <att type="int" name="SCORE" value="400"/>
    <att type="string" name="support" value="{&quot;StringDB&quot;: &quot;physical&quot;, &quot;StringEvidence&quot;: &quot;database:0.374,textmining:0.023,coexpression:0.021&quot;, &quot;String_Score_Physical&quot;: 400, &quot;String_Score_Combined&quot;: 425}"/>
  </edge>
  <edge label="14664 (pp) 18750" source="141" target="308">
    <att type="string" name="canonicalName" value="14664 (pp) 18750"/>
    <att type="string" name="interaction" value="pp"/>
    <att type="int" name="SCORE" value="292"/>
    <att type="string" name="support" value="{&quot;StringDB&quot;: &quot;functional&quot;, &quot;StringEvidence&quot;: &quot;textmining:0.226,coexpression:0.008&quot;, &quot;OmniPath&quot;: &quot;omnipath,kinaseextra&quot;, &quot;OmniPath_Reference&quot;: &quot;HPRD;HPRD_KEA;HPRD_MIMP;KEA;MIMP;PhosphoPoint;PhosphoSite_KEA;PhosphoSite_MIMP;SIGNOR;iPTMnet&quot;, &quot;String_Score_Combined&quot;: 264, &quot;String_Score_Physical&quot;: 292}"/>
  </edge>
  <edge label="14679 (pp) 14682" source="142" target="143">
    <att type="string" name="canonicalName" value="14679 (pp) 14682"/>
    <att type="string" name="interaction" value="pp"/>
    <att type="int" name="SCORE" value="666"/>
    <att type="string" name="support" value="{&quot;StringDB&quot;: &quot;physical&quot;, &quot;StringEvidence&quot;: &quot;database:0.520,experiments:0.274,textmining:0.242,coexpression:0.028,cooccurrence:0.025&quot;, &quot;BioGrid&quot;: &quot;physical&quot;, &quot;BioGrid_PubMed&quot;: &quot;32325033&quot;, &quot;BioGrid_Type&quot;: &quot;Co-fractionation&quot;, &quot;BioGrid_Score&quot;: &quot;0.8645&quot;, &quot;String_Score_Physical&quot;: 666, &quot;String_Score_Combined&quot;: 760}"/>
  </edge>
  <edge label="14679 (pp) 14700" source="142" target="144">
    <att type="string" name="canonicalName" value="14679 (pp) 14700"/>
    <att type="string" name="interaction" value="pp"/>
    <att type="int" name="SCORE" value="735"/>
    <att type="string" name="support" value="{&quot;StringDB&quot;: &quot;physical&quot;, &quot;StringEvidence&quot;: &quot;database:0.635,experiments:0.245,textmining:0.196,coexpression:0.034&quot;, &quot;String_Score_Physical&quot;: 735, &quot;String_Score_Combined&quot;: 794}"/>
  </edge>
  <edge label="14679 (pp) 14702" source="142" target="145">
    <att type="string" name="canonicalName" value="14679 (pp) 14702"/>
    <att type="string" name="interaction" value="pp"/>
    <att type="int" name="SCORE" value="771"/>
    <att type="string" name="support" value="{&quot;StringDB&quot;: &quot;physical&quot;, &quot;StringEvidence&quot;: &quot;database:0.635,experiments:0.347,textmining:0.180&quot;, &quot;String_Score_Physical&quot;: 771, &quot;String_Score_Combined&quot;: 812}"/>
  </edge>
  <edge label="14679 (pp) 14747" source="142" target="149">
    <att type="string" name="canonicalName" value="14679 (pp) 14747"/>
    <att type="string" name="interaction" value="pp"/>
    <att type="int" name="SCORE" value="227"/>
    <att type="string" name="support" value="{&quot;StringDB&quot;: &quot;physical&quot;, &quot;StringEvidence&quot;: &quot;experiments:0.195&quot;, &quot;String_Score_Physical&quot;: 227, &quot;String_Score_Combined&quot;: 227}"/>
  </edge>
  <edge label="14679 (pp) 15194" source="142" target="166">
    <att type="string" name="canonicalName" value="14679 (pp) 15194"/>
    <att type="string" name="interaction" value="pp"/>
    <att type="int" name="SCORE" value="292"/>
    <att type="string" name="support" value="{&quot;StringDB&quot;: &quot;physical&quot;, &quot;StringEvidence&quot;: &quot;experiments:0.262,textmining:0.052,coexpression:0.016&quot;, &quot;BioGrid&quot;: &quot;physical&quot;, &quot;BioGrid_PubMed&quot;: &quot;22794259&quot;, &quot;BioGrid_Type&quot;: &quot;Affinity Capture-MS&quot;, &quot;String_Score_Physical&quot;: 292, &quot;String_Score_Combined&quot;: 339}"/>
  </edge>
  <edge label="14679 (pp) 15557" source="142" target="179">
    <att type="string" name="canonicalName" value="14679 (pp) 15557"/>
    <att type="string" name="interaction" value="pp"/>
    <att type="int" name="SCORE" value="814"/>
    <att type="string" name="support" value="{&quot;StringDB&quot;: &quot;physical&quot;, &quot;StringEvidence&quot;: &quot;database:0.635,experiments:0.469,textmining:0.003&quot;, &quot;OmniPath&quot;: &quot;omnipath&quot;, &quot;OmniPath_Reference&quot;: &quot;SIGNOR&quot;, &quot;String_Score_Physical&quot;: 814, &quot;String_Score_Combined&quot;: 814}"/>
  </edge>
  <edge label="14679 (pp) 15563" source="142" target="180">
    <att type="string" name="canonicalName" value="14679 (pp) 15563"/>
    <att type="string" name="interaction" value="pp"/>
    <att type="int" name="SCORE" value="814"/>
    <att type="string" name="support" value="{&quot;StringDB&quot;: &quot;physical&quot;, &quot;StringEvidence&quot;: &quot;database:0.635,experiments:0.469,textmining:0.072,coexpression:0.013&quot;, &quot;String_Score_Physical&quot;: 814, &quot;String_Score_Combined&quot;: 829}"/>
  </edge>
  <edge label="14679 (pp) 17970" source="142" target="262">
    <att type="string" name="canonicalName" value="14679 (pp) 17970"/>
    <att type="string" name="interaction" value="pp"/>
    <att type="int" name="SCORE" value="222"/>
    <att type="string" name="support" value="{&quot;StringDB&quot;: &quot;physical&quot;, &quot;StringEvidence&quot;: &quot;experiments:0.189,coexpression:0.017&quot;, &quot;BioGrid&quot;: &quot;physical&quot;, &quot;BioGrid_PubMed&quot;: &quot;32325033&quot;, &quot;BioGrid_Type&quot;: &quot;Co-fractionation&quot;, &quot;BioGrid_Score&quot;: &quot;0.946&quot;, &quot;String_Score_Physical&quot;: 222, &quot;String_Score_Combined&quot;: 234}"/>
  </edge>
  <edge label="14679 (pp) 18386" source="142" target="285">
    <att type="string" name="canonicalName" value="14679 (pp) 18386"/>
    <att type="string" name="interaction" value="pp"/>
    <att type="int" name="SCORE" value="946"/>
    <att type="string" name="support" value="{&quot;StringDB&quot;: &quot;physical&quot;, &quot;StringEvidence&quot;: &quot;database:0.896,experiments:0.469,textmining:0.027&quot;, &quot;OmniPath&quot;: &quot;omnipath,pathwayextra&quot;, &quot;OmniPath_Reference&quot;: &quot;CA1;Cui2007;SIGNOR;Wang&quot;, &quot;String_Score_Physical&quot;: 946, &quot;String_Score_Combined&quot;: 948}"/>
  </edge>
  <edge label="14679 (pp) 18707" source="142" target="307">
    <att type="string" name="canonicalName" value="14679 (pp) 18707"/>
    <att type="string" name="interaction" value="pp"/>
    <att type="int" name="SCORE" value="900"/>
    <att type="string" name="support" value="{&quot;StringDB&quot;: &quot;physical&quot;, &quot;StringEvidence&quot;: &quot;database:0.896,textmining:0.038&quot;, &quot;OmniPath&quot;: &quot;pathwayextra&quot;, &quot;OmniPath_Reference&quot;: &quot;KEGG-MEDICUS;Wang&quot;, &quot;String_Score_Physical&quot;: 900, &quot;String_Score_Combined&quot;: 903}"/>
  </edge>
  <edge label="14679 (pp) 18750" source="142" target="308">
    <att type="string" name="canonicalName" value="14679 (pp) 18750"/>
    <att type="string" name="interaction" value="pp"/>
    <att type="int" name="SCORE" value="654"/>
    <att type="string" name="support" value="{&quot;StringDB&quot;: &quot;physical&quot;, &quot;StringEvidence&quot;: &quot;database:0.635,textmining:0.116,experiments:0.011&quot;, &quot;String_Score_Physical&quot;: 654, &quot;String_Score_Combined&quot;: 694}"/>
  </edge>
  <edge label="14679 (pp) 18783" source="142" target="310">
    <att type="string" name="canonicalName" value="14679 (pp) 18783"/>
    <att type="string" name="interaction" value="pp"/>
    <att type="int" name="SCORE" value="656"/>
    <att type="string" name="support" value="{&quot;StringDB&quot;: &quot;physical&quot;, &quot;StringEvidence&quot;: &quot;database:0.635,coexpression:0.040,experiments:0.020,textmining:0.005&quot;, &quot;String_Score_Physical&quot;: 656, &quot;String_Score_Combined&quot;: 672}"/>
  </edge>
  <edge label="14679 (pp) 217869" source="142" target="1279">
    <att type="string" name="canonicalName" value="14679 (pp) 217869"/>
    <att type="string" name="interaction" value="pp"/>
    <att type="int" name="SCORE" value="210"/>
    <att type="string" name="support" value="{&quot;StringDB&quot;: &quot;physical&quot;, &quot;StringEvidence&quot;: &quot;experiments:0.176,coexpression:0.031,textmining:0.017&quot;, &quot;BioGrid&quot;: &quot;physical&quot;, &quot;BioGrid_PubMed&quot;: &quot;32325033&quot;, &quot;BioGrid_Type&quot;: &quot;Co-fractionation&quot;, &quot;BioGrid_Score&quot;: &quot;0.8615&quot;, &quot;String_Score_Physical&quot;: 210, &quot;String_Score_Combined&quot;: 247}"/>
  </edge>
  <edge label="14679 (pp) 22630" source="142" target="457">
    <att type="string" name="canonicalName" value="14679 (pp) 22630"/>
    <att type="string" name="interaction" value="pp"/>
    <att type="int" name="SCORE" value="213"/>
    <att type="string" name="support" value="{&quot;StringDB&quot;: &quot;physical&quot;, &quot;StringEvidence&quot;: &quot;experiments:0.179,coexpression:0.042,textmining:0.042&quot;, &quot;BioGrid&quot;: &quot;physical&quot;, &quot;BioGrid_PubMed&quot;: &quot;32325033&quot;, &quot;BioGrid_Type&quot;: &quot;Co-fractionation&quot;, &quot;BioGrid_Score&quot;: &quot;0.742&quot;, &quot;String_Score_Physical&quot;: 213, &quot;String_Score_Combined&quot;: 277}"/>
  </edge>
  <edge label="14679 (pp) 232906" source="142" target="1378">
    <att type="string" name="canonicalName" value="14679 (pp) 232906"/>
    <att type="string" name="interaction" value="pp"/>
    <att type="int" name="SCORE" value="311"/>
    <att type="string" name="support" value="{&quot;StringDB&quot;: &quot;physical&quot;, &quot;StringEvidence&quot;: &quot;experiments:0.282,coexpression:0.001&quot;, &quot;BioGrid&quot;: &quot;physical&quot;, &quot;BioGrid_PubMed&quot;: &quot;32325033&quot;, &quot;BioGrid_Type&quot;: &quot;Co-fractionation&quot;, &quot;BioGrid_Score&quot;: &quot;0.781&quot;, &quot;String_Score_Physical&quot;: 311, &quot;String_Score_Combined&quot;: 311}"/>
  </edge>
  <edge label="14679 (pp) 239336" source="142" target="1420">
    <att type="string" name="canonicalName" value="14679 (pp) 239336"/>
    <att type="string" name="interaction" value="pp"/>
    <att type="int" name="SCORE" value="907"/>
    <att type="string" name="support" value="{&quot;StringDB&quot;: &quot;physical&quot;, &quot;StringEvidence&quot;: &quot;database:0.896,textmining:0.193,experiments:0.073&quot;, &quot;String_Score_Physical&quot;: 907, &quot;String_Score_Combined&quot;: 925}"/>
  </edge>
  <edge label="14679 (pp) 243548" source="142" target="1449">
    <att type="string" name="canonicalName" value="14679 (pp) 243548"/>
    <att type="string" name="interaction" value="pp"/>
    <att type="int" name="SCORE" value="214"/>
    <att type="string" name="support" value="{&quot;StringDB&quot;: &quot;physical&quot;, &quot;StringEvidence&quot;: &quot;experiments:0.180,textmining:0.154&quot;, &quot;BioGrid&quot;: &quot;physical&quot;, &quot;BioGrid_PubMed&quot;: &quot;32325033&quot;, &quot;BioGrid_Type&quot;: &quot;Co-fractionation&quot;, &quot;BioGrid_Score&quot;: &quot;0.758&quot;, &quot;String_Score_Physical&quot;: 214, &quot;String_Score_Combined&quot;: 335}"/>
  </edge>
  <edge label="14679 (pp) 26406" source="142" target="479">
    <att type="string" name="canonicalName" value="14679 (pp) 26406"/>
    <att type="string" name="interaction" value="pp"/>
    <att type="int" name="SCORE" value="191"/>
    <att type="string" name="support" value="{&quot;StringDB&quot;: &quot;physical&quot;, &quot;StringEvidence&quot;: &quot;experiments:0.156,textmining:0.089&quot;, &quot;OmniPath&quot;: &quot;kinaseextra&quot;, &quot;OmniPath_Reference&quot;: &quot;PhosphoPoint;SPIKE_LC&quot;, &quot;String_Score_Physical&quot;: 191, &quot;String_Score_Combined&quot;: 262}"/>
  </edge>
  <edge label="14679 (pp) 26420" source="142" target="480">
    <att type="string" name="canonicalName" value="14679 (pp) 26420"/>
    <att type="string" name="interaction" value="pp"/>
    <att type="int" name="SCORE" value="650"/>
    <att type="string" name="support" value="{&quot;StringDB&quot;: &quot;physical&quot;, &quot;StringEvidence&quot;: &quot;database:0.635,textmining:0.051&quot;, &quot;String_Score_Physical&quot;: 650, &quot;String_Score_Combined&quot;: 667}"/>
  </edge>
  <edge label="14679 (pp) 268934" source="142" target="1486">
    <att type="string" name="canonicalName" value="14679 (pp) 268934"/>
    <att type="string" name="interaction" value="pp"/>
    <att type="int" name="SCORE" value="408"/>
    <att type="string" name="support" value="{&quot;StringDB&quot;: &quot;physical&quot;, &quot;StringEvidence&quot;: &quot;experiments:0.383,textmining:0.018,coexpression:0.007&quot;, &quot;String_Score_Physical&quot;: 408, &quot;String_Score_Combined&quot;: 422}"/>
  </edge>
  <edge label="14679 (pp) 319565" source="142" target="1504">
    <att type="string" name="canonicalName" value="14679 (pp) 319565"/>
    <att type="string" name="interaction" value="pp"/>
    <att type="int" name="SCORE" value="214"/>
    <att type="string" name="support" value="{&quot;StringDB&quot;: &quot;physical&quot;, &quot;StringEvidence&quot;: &quot;experiments:0.180,textmining:0.025,coexpression:0.005&quot;, &quot;BioGrid&quot;: &quot;physical&quot;, &quot;BioGrid_PubMed&quot;: &quot;32325033&quot;, &quot;BioGrid_Type&quot;: &quot;Co-fractionation&quot;, &quot;BioGrid_Score&quot;: &quot;0.916&quot;, &quot;String_Score_Physical&quot;: 214, &quot;String_Score_Combined&quot;: 237}"/>
  </edge>
  <edge label="14679 (pp) 381489" source="142" target="1551">
    <att type="string" name="canonicalName" value="14679 (pp) 381489"/>
    <att type="string" name="interaction" value="pp"/>
    <att type="int" name="SCORE" value="902"/>
    <att type="string" name="support" value="{&quot;StringDB&quot;: &quot;physical&quot;, &quot;StringEvidence&quot;: &quot;database:0.896,textmining:0.603,experiments:0.026&quot;, &quot;String_Score_Physical&quot;: 902, &quot;String_Score_Combined&quot;: 961}"/>
  </edge>
  <edge label="14679 (pp) 56376" source="142" target="595">
    <att type="string" name="canonicalName" value="14679 (pp) 56376"/>
    <att type="string" name="interaction" value="pp"/>
    <att type="int" name="SCORE" value="217"/>
    <att type="string" name="support" value="{&quot;StringDB&quot;: &quot;physical&quot;, &quot;StringEvidence&quot;: &quot;experiments:0.184,coexpression:0.013,textmining:0.013&quot;, &quot;BioGrid&quot;: &quot;physical&quot;, &quot;BioGrid_PubMed&quot;: &quot;32325033&quot;, &quot;BioGrid_Type&quot;: &quot;Co-fractionation&quot;, &quot;BioGrid_Score&quot;: &quot;0.976&quot;, &quot;String_Score_Physical&quot;: 217, &quot;String_Score_Combined&quot;: 237}"/>
  </edge>
  <edge label="14679 (pp) 58175" source="142" target="627">
    <att type="string" name="canonicalName" value="14679 (pp) 58175"/>
    <att type="string" name="interaction" value="pp"/>
    <att type="int" name="SCORE" value="627"/>
    <att type="string" name="support" value="{&quot;StringDB&quot;: &quot;physical&quot;, &quot;StringEvidence&quot;: &quot;database:0.479,textmining:0.317,experiments:0.255,coexpression:0.016&quot;, &quot;String_Score_Physical&quot;: 627, &quot;String_Score_Combined&quot;: 749}"/>
  </edge>
  <edge label="14682 (pp) 14700" source="143" target="144">
    <att type="string" name="canonicalName" value="14682 (pp) 14700"/>
    <att type="string" name="interaction" value="pp"/>
    <att type="int" name="SCORE" value="786"/>
    <att type="string" name="support" value="{&quot;StringDB&quot;: &quot;physical&quot;, &quot;StringEvidence&quot;: &quot;database:0.708,experiments:0.239,textmining:0.162,coexpression:0.021&quot;, &quot;String_Score_Physical&quot;: 786, &quot;String_Score_Combined&quot;: 825}"/>
  </edge>
  <edge label="14682 (pp) 14702" source="143" target="145">
    <att type="string" name="canonicalName" value="14682 (pp) 14702"/>
    <att type="string" name="interaction" value="pp"/>
    <att type="int" name="SCORE" value="965"/>
    <att type="string" name="support" value="{&quot;StringDB&quot;: &quot;physical&quot;, &quot;StringEvidence&quot;: &quot;experiments:0.876,database:0.708,textmining:0.182,coexpression:0.030&quot;, &quot;BioGrid&quot;: &quot;physical&quot;, &quot;BioGrid_PubMed&quot;: &quot;32325033&quot;, &quot;BioGrid_Type&quot;: &quot;Co-fractionation&quot;, &quot;BioGrid_Score&quot;: &quot;0.7625&quot;, &quot;String_Score_Physical&quot;: 965, &quot;String_Score_Combined&quot;: 972}"/>
  </edge>
  <edge label="14682 (pp) 14773" source="143" target="153">
    <att type="string" name="canonicalName" value="14682 (pp) 14773"/>
    <att type="string" name="interaction" value="pp"/>
    <att type="int" name="SCORE" value="258"/>
    <att type="string" name="support" value="{&quot;StringDB&quot;: &quot;physical&quot;, &quot;StringEvidence&quot;: &quot;textmining:0.342,experiments:0.227,coexpression:0.006&quot;, &quot;String_Score_Physical&quot;: 258, &quot;String_Score_Combined&quot;: 515}"/>
  </edge>
  <edge label="14682 (pp) 15194" source="143" target="166">
    <att type="string" name="canonicalName" value="14682 (pp) 15194"/>
    <att type="string" name="interaction" value="pp"/>
    <att type="int" name="SCORE" value="292"/>
    <att type="string" name="support" value="{&quot;StringDB&quot;: &quot;physical&quot;, &quot;StringEvidence&quot;: &quot;experiments:0.262,textmining:0.102,coexpression:0.017&quot;, &quot;BioGrid&quot;: &quot;physical&quot;, &quot;BioGrid_PubMed&quot;: &quot;22794259&quot;, &quot;BioGrid_Type&quot;: &quot;Affinity Capture-MS&quot;, &quot;String_Score_Physical&quot;: 292, &quot;String_Score_Combined&quot;: 374}"/>
  </edge>
  <edge label="14682 (pp) 16518" source="143" target="201">
    <att type="string" name="canonicalName" value="14682 (pp) 16518"/>
    <att type="string" name="interaction" value="pp"/>
    <att type="int" name="SCORE" value="900"/>
    <att type="string" name="support" value="{&quot;StringDB&quot;: &quot;physical&quot;, &quot;StringEvidence&quot;: &quot;database:0.896,coexpression:0.028,textmining:0.006&quot;, &quot;String_Score_Physical&quot;: 900, &quot;String_Score_Combined&quot;: 903}"/>
  </edge>
  <edge label="14682 (pp) 17532" source="143" target="246">
    <att type="string" name="canonicalName" value="14682 (pp) 17532"/>
    <att type="string" name="interaction" value="pp"/>
    <att type="int" name="SCORE" value="663"/>
    <att type="string" name="support" value="{&quot;StringDB&quot;: &quot;physical&quot;, &quot;StringEvidence&quot;: &quot;database:0.635,textmining:0.051,experiments:0.039,coexpression:0.020&quot;, &quot;String_Score_Physical&quot;: 663, &quot;String_Score_Combined&quot;: 687}"/>
  </edge>
  <edge label="14682 (pp) 18610" source="143" target="301">
    <att type="string" name="canonicalName" value="14682 (pp) 18610"/>
    <att type="string" name="interaction" value="pp"/>
    <att type="int" name="SCORE" value="499"/>
    <att type="string" name="support" value="{&quot;StringDB&quot;: &quot;physical&quot;, &quot;StringEvidence&quot;: &quot;database:0.479,textmining:0.022&quot;, &quot;String_Score_Physical&quot;: 499, &quot;String_Score_Combined&quot;: 510}"/>
  </edge>
  <edge label="14682 (pp) 18783" source="143" target="310">
    <att type="string" name="canonicalName" value="14682 (pp) 18783"/>
    <att type="string" name="interaction" value="pp"/>
    <att type="int" name="SCORE" value="900"/>
    <att type="string" name="support" value="{&quot;StringDB&quot;: &quot;physical&quot;, &quot;StringEvidence&quot;: &quot;database:0.896,textmining:0.194&quot;, &quot;String_Score_Physical&quot;: 900, &quot;String_Score_Combined&quot;: 919}"/>
  </edge>
  <edge label="14682 (pp) 22141" source="143" target="432">
    <att type="string" name="canonicalName" value="14682 (pp) 22141"/>
    <att type="string" name="interaction" value="pp"/>
    <att type="int" name="SCORE" value="222"/>
    <att type="string" name="support" value="{&quot;StringDB&quot;: &quot;physical&quot;, &quot;StringEvidence&quot;: &quot;experiments:0.189,textmining:0.077,coexpression:0.030&quot;, &quot;OmniPath&quot;: &quot;pathwayextra&quot;, &quot;OmniPath_Reference&quot;: &quot;Cui2007;HPRD;Wang&quot;, &quot;BioGrid&quot;: &quot;physical&quot;, &quot;BioGrid_PubMed&quot;: &quot;32325033&quot;, &quot;BioGrid_Type&quot;: &quot;Co-fractionation&quot;, &quot;BioGrid_Score&quot;: &quot;0.809&quot;, &quot;String_Score_Physical&quot;: 222, &quot;String_Score_Combined&quot;: 303}"/>
  </edge>
  <edge label="14682 (pp) 223435" source="143" target="1294">
    <att type="string" name="canonicalName" value="14682 (pp) 223435"/>
    <att type="string" name="interaction" value="pp"/>
    <att type="int" name="SCORE" value="513"/>
    <att type="string" name="support" value="{&quot;StringDB&quot;: &quot;physical&quot;, &quot;StringEvidence&quot;: &quot;database:0.479,coexpression:0.088,textmining:0.066,experiments:0.027&quot;, &quot;OmniPath&quot;: &quot;pathwayextra&quot;, &quot;OmniPath_Reference&quot;: &quot;Wang&quot;, &quot;String_Score_Physical&quot;: 513, &quot;String_Score_Combined&quot;: 585}"/>
  </edge>
  <edge label="14682 (pp) 56637" source="143" target="606">
    <att type="string" name="canonicalName" value="14682 (pp) 56637"/>
    <att type="string" name="interaction" value="pp"/>
    <att type="int" name="SCORE" value="292"/>
    <att type="string" name="support" value="{&quot;StringDB&quot;: &quot;functional&quot;, &quot;StringEvidence&quot;: &quot;textmining:0.390,coexpression:0.113&quot;, &quot;OmniPath&quot;: &quot;omnipath,pathwayextra&quot;, &quot;OmniPath_Reference&quot;: &quot;SPIKE;SPIKE_LC&quot;, &quot;String_Score_Combined&quot;: 480, &quot;String_Score_Physical&quot;: 292}"/>
  </edge>
  <edge label="14682 (pp) 66827" source="143" target="697">
    <att type="string" name="canonicalName" value="14682 (pp) 66827"/>
    <att type="string" name="interaction" value="pp"/>
    <att type="int" name="SCORE" value="230"/>
    <att type="string" name="support" value="{&quot;StringDB&quot;: &quot;physical&quot;, &quot;StringEvidence&quot;: &quot;experiments:0.197,textmining:0.035,coexpression:0.007&quot;, &quot;BioGrid&quot;: &quot;physical&quot;, &quot;BioGrid_PubMed&quot;: &quot;32325033&quot;, &quot;BioGrid_Type&quot;: &quot;Co-fractionation&quot;, &quot;BioGrid_Score&quot;: &quot;0.731&quot;, &quot;String_Score_Physical&quot;: 230, &quot;String_Score_Combined&quot;: 262}"/>
  </edge>
  <edge label="14682 (pp) 67466" source="143" target="741">
    <att type="string" name="canonicalName" value="14682 (pp) 67466"/>
    <att type="string" name="interaction" value="pp"/>
    <att type="int" name="SCORE" value="499"/>
    <att type="string" name="support" value="{&quot;StringDB&quot;: &quot;physical&quot;, &quot;StringEvidence&quot;: &quot;database:0.479,textmining:0.094,coexpression:0.005&quot;, &quot;String_Score_Physical&quot;: 499, &quot;String_Score_Combined&quot;: 549}"/>
  </edge>
  <edge label="14682 (pp) 69632" source="143" target="826">
    <att type="string" name="canonicalName" value="14682 (pp) 69632"/>
    <att type="string" name="interaction" value="pp"/>
    <att type="int" name="SCORE" value="903"/>
    <att type="string" name="support" value="{&quot;StringDB&quot;: &quot;physical&quot;, &quot;StringEvidence&quot;: &quot;database:0.896,textmining:0.795,coexpression:0.058,experiments:0.036&quot;, &quot;String_Score_Physical&quot;: 903, &quot;String_Score_Combined&quot;: 981}"/>
  </edge>
  <edge label="14682 (pp) 76854" source="143" target="1008">
    <att type="string" name="canonicalName" value="14682 (pp) 76854"/>
    <att type="string" name="interaction" value="pp"/>
    <att type="int" name="SCORE" value="292"/>
    <att type="string" name="support" value="{&quot;StringDB&quot;: &quot;functional&quot;, &quot;StringEvidence&quot;: &quot;textmining:0.593&quot;, &quot;OmniPath&quot;: &quot;omnipath&quot;, &quot;OmniPath_Reference&quot;: &quot;SIGNOR&quot;, &quot;String_Score_Combined&quot;: 610, &quot;String_Score_Physical&quot;: 292}"/>
  </edge>
  <edge label="14700 (pp) 14702" source="144" target="145">
    <att type="string" name="canonicalName" value="14700 (pp) 14702"/>
    <att type="string" name="interaction" value="pp"/>
    <att type="int" name="SCORE" value="720"/>
    <att type="string" name="support" value="{&quot;StringDB&quot;: &quot;physical&quot;, &quot;StringEvidence&quot;: &quot;database:0.708,textmining:0.031,cooccurrence:0.026,coexpression:0.021&quot;, &quot;String_Score_Physical&quot;: 720, &quot;String_Score_Combined&quot;: 741}"/>
  </edge>
  <edge label="14700 (pp) 15557" source="144" target="179">
    <att type="string" name="canonicalName" value="14700 (pp) 15557"/>
    <att type="string" name="interaction" value="pp"/>
    <att type="int" name="SCORE" value="674"/>
    <att type="string" name="support" value="{&quot;StringDB&quot;: &quot;physical&quot;, &quot;StringEvidence&quot;: &quot;database:0.635,experiments:0.069&quot;, &quot;String_Score_Physical&quot;: 674, &quot;String_Score_Combined&quot;: 674}"/>
  </edge>
  <edge label="14700 (pp) 15563" source="144" target="180">
    <att type="string" name="canonicalName" value="14700 (pp) 15563"/>
    <att type="string" name="interaction" value="pp"/>
    <att type="int" name="SCORE" value="674"/>
    <att type="string" name="support" value="{&quot;StringDB&quot;: &quot;physical&quot;, &quot;StringEvidence&quot;: &quot;database:0.635,experiments:0.069,textmining:0.005&quot;, &quot;String_Score_Physical&quot;: 674, &quot;String_Score_Combined&quot;: 675}"/>
  </edge>
  <edge label="14700 (pp) 16517" source="144" target="200">
    <att type="string" name="canonicalName" value="14700 (pp) 16517"/>
    <att type="string" name="interaction" value="pp"/>
    <att type="int" name="SCORE" value="499"/>
    <att type="string" name="support" value="{&quot;StringDB&quot;: &quot;physical&quot;, &quot;StringEvidence&quot;: &quot;database:0.479&quot;, &quot;String_Score_Physical&quot;: 499, &quot;String_Score_Combined&quot;: 499}"/>
  </edge>
  <edge label="14700 (pp) 16518" source="144" target="201">
    <att type="string" name="canonicalName" value="14700 (pp) 16518"/>
    <att type="string" name="interaction" value="pp"/>
    <att type="int" name="SCORE" value="499"/>
    <att type="string" name="support" value="{&quot;StringDB&quot;: &quot;physical&quot;, &quot;StringEvidence&quot;: &quot;database:0.479,textmining:0.006&quot;, &quot;String_Score_Physical&quot;: 499, &quot;String_Score_Combined&quot;: 503}"/>
  </edge>
  <edge label="14700 (pp) 17532" source="144" target="246">
    <att type="string" name="canonicalName" value="14700 (pp) 17532"/>
    <att type="string" name="interaction" value="pp"/>
    <att type="int" name="SCORE" value="650"/>
    <att type="string" name="support" value="{&quot;StringDB&quot;: &quot;physical&quot;, &quot;StringEvidence&quot;: &quot;database:0.635&quot;, &quot;String_Score_Physical&quot;: 650, &quot;String_Score_Combined&quot;: 650}"/>
  </edge>
  <edge label="14700 (pp) 18610" source="144" target="301">
    <att type="string" name="canonicalName" value="14700 (pp) 18610"/>
    <att type="string" name="interaction" value="pp"/>
    <att type="int" name="SCORE" value="499"/>
    <att type="string" name="support" value="{&quot;StringDB&quot;: &quot;physical&quot;, &quot;StringEvidence&quot;: &quot;database:0.479&quot;, &quot;String_Score_Physical&quot;: 499, &quot;String_Score_Combined&quot;: 499}"/>
  </edge>
  <edge label="14700 (pp) 18707" source="144" target="307">
    <att type="string" name="canonicalName" value="14700 (pp) 18707"/>
    <att type="string" name="interaction" value="pp"/>
    <att type="int" name="SCORE" value="650"/>
    <att type="string" name="support" value="{&quot;StringDB&quot;: &quot;physical&quot;, &quot;StringEvidence&quot;: &quot;database:0.635,coexpression:0.002&quot;, &quot;OmniPath&quot;: &quot;pathwayextra&quot;, &quot;OmniPath_Reference&quot;: &quot;Wang&quot;, &quot;String_Score_Physical&quot;: 650, &quot;String_Score_Combined&quot;: 650}"/>
  </edge>
  <edge label="14700 (pp) 18750" source="144" target="308">
    <att type="string" name="canonicalName" value="14700 (pp) 18750"/>
    <att type="string" name="interaction" value="pp"/>
    <att type="int" name="SCORE" value="650"/>
    <att type="string" name="support" value="{&quot;StringDB&quot;: &quot;physical&quot;, &quot;StringEvidence&quot;: &quot;database:0.635,textmining:0.028,coexpression:0.016&quot;, &quot;String_Score_Physical&quot;: 650, &quot;String_Score_Combined&quot;: 665}"/>
  </edge>
  <edge label="14700 (pp) 223435" source="144" target="1294">
    <att type="string" name="canonicalName" value="14700 (pp) 223435"/>
    <att type="string" name="interaction" value="pp"/>
    <att type="int" name="SCORE" value="499"/>
    <att type="string" name="support" value="{&quot;StringDB&quot;: &quot;physical&quot;, &quot;StringEvidence&quot;: &quot;database:0.479,coexpression:0.015&quot;, &quot;String_Score_Physical&quot;: 499, &quot;String_Score_Combined&quot;: 507}"/>
  </edge>
  <edge label="14700 (pp) 26420" source="144" target="480">
    <att type="string" name="canonicalName" value="14700 (pp) 26420"/>
    <att type="string" name="interaction" value="pp"/>
    <att type="int" name="SCORE" value="650"/>
    <att type="string" name="support" value="{&quot;StringDB&quot;: &quot;physical&quot;, &quot;StringEvidence&quot;: &quot;database:0.635,textmining:0.017,coexpression:0.008&quot;, &quot;String_Score_Physical&quot;: 650, &quot;String_Score_Combined&quot;: 658}"/>
  </edge>
  <edge label="14700 (pp) 58175" source="144" target="627">
    <att type="string" name="canonicalName" value="14700 (pp) 58175"/>
    <att type="string" name="interaction" value="pp"/>
    <att type="int" name="SCORE" value="499"/>
    <att type="string" name="support" value="{&quot;StringDB&quot;: &quot;physical&quot;, &quot;StringEvidence&quot;: &quot;database:0.479,textmining:0.069&quot;, &quot;String_Score_Physical&quot;: 499, &quot;String_Score_Combined&quot;: 534}"/>
  </edge>
  <edge label="14700 (pp) 67466" source="144" target="741">
    <att type="string" name="canonicalName" value="14700 (pp) 67466"/>
    <att type="string" name="interaction" value="pp"/>
    <att type="int" name="SCORE" value="550"/>
    <att type="string" name="support" value="{&quot;StringDB&quot;: &quot;physical&quot;, &quot;StringEvidence&quot;: &quot;database:0.479,experiments:0.100,textmining:0.084,coexpression:0.021&quot;, &quot;String_Score_Physical&quot;: 550, &quot;String_Score_Combined&quot;: 596}"/>
  </edge>
  <edge label="14700 (pp) 69632" source="144" target="826">
    <att type="string" name="canonicalName" value="14700 (pp) 69632"/>
    <att type="string" name="interaction" value="pp"/>
    <att type="int" name="SCORE" value="499"/>
    <att type="string" name="support" value="{&quot;StringDB&quot;: &quot;physical&quot;, &quot;StringEvidence&quot;: &quot;database:0.479&quot;, &quot;String_Score_Physical&quot;: 499, &quot;String_Score_Combined&quot;: 499}"/>
  </edge>
  <edge label="14700 (pp) 76854" source="144" target="1008">
    <att type="string" name="canonicalName" value="14700 (pp) 76854"/>
    <att type="string" name="interaction" value="pp"/>
    <att type="int" name="SCORE" value="499"/>
    <att type="string" name="support" value="{&quot;StringDB&quot;: &quot;physical&quot;, &quot;StringEvidence&quot;: &quot;database:0.479&quot;, &quot;String_Score_Physical&quot;: 499, &quot;String_Score_Combined&quot;: 499}"/>
  </edge>
  <edge label="14702 (pp) 14747" source="145" target="149">
    <att type="string" name="canonicalName" value="14702 (pp) 14747"/>
    <att type="string" name="interaction" value="pp"/>
    <att type="int" name="SCORE" value="237"/>
    <att type="string" name="support" value="{&quot;StringDB&quot;: &quot;physical&quot;, &quot;StringEvidence&quot;: &quot;experiments:0.204&quot;, &quot;String_Score_Physical&quot;: 237, &quot;String_Score_Combined&quot;: 237}"/>
  </edge>
  <edge label="14702 (pp) 14773" source="145" target="153">
    <att type="string" name="canonicalName" value="14702 (pp) 14773"/>
    <att type="string" name="interaction" value="pp"/>
    <att type="int" name="SCORE" value="254"/>
    <att type="string" name="support" value="{&quot;StringDB&quot;: &quot;physical&quot;, &quot;StringEvidence&quot;: &quot;experiments:0.223,textmining:0.090&quot;, &quot;String_Score_Physical&quot;: 254, &quot;String_Score_Combined&quot;: 321}"/>
  </edge>
  <edge label="14702 (pp) 15557" source="145" target="179">
    <att type="string" name="canonicalName" value="14702 (pp) 15557"/>
    <att type="string" name="interaction" value="pp"/>
    <att type="int" name="SCORE" value="829"/>
    <att type="string" name="support" value="{&quot;StringDB&quot;: &quot;physical&quot;, &quot;StringEvidence&quot;: &quot;database:0.635,experiments:0.514&quot;, &quot;String_Score_Physical&quot;: 829, &quot;String_Score_Combined&quot;: 829}"/>
  </edge>
  <edge label="14702 (pp) 15563" source="145" target="180">
    <att type="string" name="canonicalName" value="14702 (pp) 15563"/>
    <att type="string" name="interaction" value="pp"/>
    <att type="int" name="SCORE" value="829"/>
    <att type="string" name="support" value="{&quot;StringDB&quot;: &quot;physical&quot;, &quot;StringEvidence&quot;: &quot;database:0.635,experiments:0.514,coexpression:0.032,textmining:0.025&quot;, &quot;String_Score_Physical&quot;: 829, &quot;String_Score_Combined&quot;: 839}"/>
  </edge>
  <edge label="14702 (pp) 16517" source="145" target="200">
    <att type="string" name="canonicalName" value="14702 (pp) 16517"/>
    <att type="string" name="interaction" value="pp"/>
    <att type="int" name="SCORE" value="499"/>
    <att type="string" name="support" value="{&quot;StringDB&quot;: &quot;physical&quot;, &quot;StringEvidence&quot;: &quot;database:0.479&quot;, &quot;String_Score_Physical&quot;: 499, &quot;String_Score_Combined&quot;: 499}"/>
  </edge>
  <edge label="14702 (pp) 16518" source="145" target="201">
    <att type="string" name="canonicalName" value="14702 (pp) 16518"/>
    <att type="string" name="interaction" value="pp"/>
    <att type="int" name="SCORE" value="499"/>
    <att type="string" name="support" value="{&quot;StringDB&quot;: &quot;physical&quot;, &quot;StringEvidence&quot;: &quot;database:0.479,coexpression:0.009,textmining:0.006&quot;, &quot;String_Score_Physical&quot;: 499, &quot;String_Score_Combined&quot;: 507}"/>
  </edge>
  <edge label="14702 (pp) 17532" source="145" target="246">
    <att type="string" name="canonicalName" value="14702 (pp) 17532"/>
    <att type="string" name="interaction" value="pp"/>
    <att type="int" name="SCORE" value="650"/>
    <att type="string" name="support" value="{&quot;StringDB&quot;: &quot;physical&quot;, &quot;StringEvidence&quot;: &quot;database:0.635,coexpression:0.014&quot;, &quot;String_Score_Physical&quot;: 650, &quot;String_Score_Combined&quot;: 654}"/>
  </edge>
  <edge label="14702 (pp) 18103" source="145" target="270">
    <att type="string" name="canonicalName" value="14702 (pp) 18103"/>
    <att type="string" name="interaction" value="pp"/>
    <att type="int" name="SCORE" value="232"/>
    <att type="string" name="support" value="{&quot;StringDB&quot;: &quot;physical&quot;, &quot;StringEvidence&quot;: &quot;experiments:0.200&quot;, &quot;BioGrid&quot;: &quot;physical&quot;, &quot;BioGrid_PubMed&quot;: &quot;32325033&quot;, &quot;BioGrid_Type&quot;: &quot;Co-fractionation&quot;, &quot;BioGrid_Score&quot;: &quot;0.799&quot;, &quot;String_Score_Physical&quot;: 232, &quot;String_Score_Combined&quot;: 232}"/>
  </edge>
  <edge label="14702 (pp) 18386" source="145" target="285">
    <att type="string" name="canonicalName" value="14702 (pp) 18386"/>
    <att type="string" name="interaction" value="pp"/>
    <att type="int" name="SCORE" value="534"/>
    <att type="string" name="support" value="{&quot;StringDB&quot;: &quot;physical&quot;, &quot;StringEvidence&quot;: &quot;experiments:0.514&quot;, &quot;String_Score_Physical&quot;: 534, &quot;String_Score_Combined&quot;: 534}"/>
  </edge>
  <edge label="14702 (pp) 18610" source="145" target="301">
    <att type="string" name="canonicalName" value="14702 (pp) 18610"/>
    <att type="string" name="interaction" value="pp"/>
    <att type="int" name="SCORE" value="499"/>
    <att type="string" name="support" value="{&quot;StringDB&quot;: &quot;physical&quot;, &quot;StringEvidence&quot;: &quot;database:0.479&quot;, &quot;String_Score_Physical&quot;: 499, &quot;String_Score_Combined&quot;: 499}"/>
  </edge>
  <edge label="14702 (pp) 18707" source="145" target="307">
    <att type="string" name="canonicalName" value="14702 (pp) 18707"/>
    <att type="string" name="interaction" value="pp"/>
    <att type="int" name="SCORE" value="654"/>
    <att type="string" name="support" value="{&quot;StringDB&quot;: &quot;physical&quot;, &quot;StringEvidence&quot;: &quot;database:0.635,textmining:0.039,coexpression:0.026,experiments:0.011&quot;, &quot;OmniPath&quot;: &quot;pathwayextra&quot;, &quot;OmniPath_Reference&quot;: &quot;Wang&quot;, &quot;String_Score_Physical&quot;: 654, &quot;String_Score_Combined&quot;: 676}"/>
  </edge>
  <edge label="14702 (pp) 18750" source="145" target="308">
    <att type="string" name="canonicalName" value="14702 (pp) 18750"/>
    <att type="string" name="interaction" value="pp"/>
    <att type="int" name="SCORE" value="650"/>
    <att type="string" name="support" value="{&quot;StringDB&quot;: &quot;physical&quot;, &quot;StringEvidence&quot;: &quot;database:0.635,textmining:0.127,coexpression:0.050&quot;, &quot;String_Score_Physical&quot;: 650, &quot;String_Score_Combined&quot;: 709}"/>
  </edge>
  <edge label="14702 (pp) 19353" source="145" target="335">
    <att type="string" name="canonicalName" value="14702 (pp) 19353"/>
    <att type="string" name="interaction" value="pp"/>
    <att type="int" name="SCORE" value="292"/>
    <att type="string" name="support" value="{&quot;OmniPath&quot;: &quot;pathwayextra&quot;, &quot;OmniPath_Reference&quot;: &quot;Wang&quot;}"/>
  </edge>
  <edge label="14702 (pp) 223435" source="145" target="1294">
    <att type="string" name="canonicalName" value="14702 (pp) 223435"/>
    <att type="string" name="interaction" value="pp"/>
    <att type="int" name="SCORE" value="499"/>
    <att type="string" name="support" value="{&quot;StringDB&quot;: &quot;physical&quot;, &quot;StringEvidence&quot;: &quot;database:0.479,coexpression:0.008&quot;, &quot;String_Score_Physical&quot;: 499, &quot;String_Score_Combined&quot;: 504}"/>
  </edge>
  <edge label="14702 (pp) 22417" source="145" target="450">
    <att type="string" name="canonicalName" value="14702 (pp) 22417"/>
    <att type="string" name="interaction" value="pp"/>
    <att type="int" name="SCORE" value="292"/>
    <att type="string" name="support" value="{&quot;OmniPath&quot;: &quot;pathwayextra&quot;, &quot;OmniPath_Reference&quot;: &quot;Wang&quot;}"/>
  </edge>
  <edge label="14702 (pp) 26420" source="145" target="480">
    <att type="string" name="canonicalName" value="14702 (pp) 26420"/>
    <att type="string" name="interaction" value="pp"/>
    <att type="int" name="SCORE" value="650"/>
    <att type="string" name="support" value="{&quot;StringDB&quot;: &quot;physical&quot;, &quot;StringEvidence&quot;: &quot;database:0.635,textmining:0.015,coexpression:0.011&quot;, &quot;String_Score_Physical&quot;: 650, &quot;String_Score_Combined&quot;: 659}"/>
  </edge>
  <edge label="14702 (pp) 268934" source="145" target="1486">
    <att type="string" name="canonicalName" value="14702 (pp) 268934"/>
    <att type="string" name="interaction" value="pp"/>
    <att type="int" name="SCORE" value="416"/>
    <att type="string" name="support" value="{&quot;StringDB&quot;: &quot;physical&quot;, &quot;StringEvidence&quot;: &quot;experiments:0.391,textmining:0.042,coexpression:0.013&quot;, &quot;String_Score_Physical&quot;: 416, &quot;String_Score_Combined&quot;: 447}"/>
  </edge>
  <edge label="14702 (pp) 58175" source="145" target="627">
    <att type="string" name="canonicalName" value="14702 (pp) 58175"/>
    <att type="string" name="interaction" value="pp"/>
    <att type="int" name="SCORE" value="499"/>
    <att type="string" name="support" value="{&quot;StringDB&quot;: &quot;physical&quot;, &quot;StringEvidence&quot;: &quot;database:0.479,textmining:0.027,coexpression:0.016&quot;, &quot;String_Score_Physical&quot;: 499, &quot;String_Score_Combined&quot;: 521}"/>
  </edge>
  <edge label="14702 (pp) 67466" source="145" target="741">
    <att type="string" name="canonicalName" value="14702 (pp) 67466"/>
    <att type="string" name="interaction" value="pp"/>
    <att type="int" name="SCORE" value="550"/>
    <att type="string" name="support" value="{&quot;StringDB&quot;: &quot;physical&quot;, &quot;StringEvidence&quot;: &quot;database:0.479,experiments:0.100,textmining:0.084,coexpression:0.005&quot;, &quot;String_Score_Physical&quot;: 550, &quot;String_Score_Combined&quot;: 590}"/>
  </edge>
  <edge label="14702 (pp) 69632" source="145" target="826">
    <att type="string" name="canonicalName" value="14702 (pp) 69632"/>
    <att type="string" name="interaction" value="pp"/>
    <att type="int" name="SCORE" value="499"/>
    <att type="string" name="support" value="{&quot;StringDB&quot;: &quot;physical&quot;, &quot;StringEvidence&quot;: &quot;database:0.479,textmining:0.030&quot;, &quot;String_Score_Physical&quot;: 499, &quot;String_Score_Combined&quot;: 515}"/>
  </edge>
  <edge label="14702 (pp) 76854" source="145" target="1008">
    <att type="string" name="canonicalName" value="14702 (pp) 76854"/>
    <att type="string" name="interaction" value="pp"/>
    <att type="int" name="SCORE" value="499"/>
    <att type="string" name="support" value="{&quot;StringDB&quot;: &quot;physical&quot;, &quot;StringEvidence&quot;: &quot;database:0.479,textmining:0.030&quot;, &quot;OmniPath&quot;: &quot;omnipath&quot;, &quot;OmniPath_Reference&quot;: &quot;SIGNOR&quot;, &quot;String_Score_Physical&quot;: 499, &quot;String_Score_Combined&quot;: 515}"/>
  </edge>
  <edge label="14718 (pp) 14719" source="146" target="147">
    <att type="string" name="canonicalName" value="14718 (pp) 14719"/>
    <att type="string" name="interaction" value="pp"/>
    <att type="int" name="SCORE" value="903"/>
    <att type="string" name="support" value="{&quot;StringDB&quot;: &quot;physical&quot;, &quot;StringEvidence&quot;: &quot;database:0.896,coexpression:0.752,textmining:0.181,cooccurrence:0.033,experiments:0.031&quot;, &quot;String_Score_Physical&quot;: 903, &quot;String_Score_Combined&quot;: 980}"/>
  </edge>
  <edge label="14718 (pp) 15926" source="146" target="182">
    <att type="string" name="canonicalName" value="14718 (pp) 15926"/>
    <att type="string" name="interaction" value="pp"/>
    <att type="int" name="SCORE" value="805"/>
    <att type="string" name="support" value="{&quot;StringDB&quot;: &quot;physical&quot;, &quot;StringEvidence&quot;: &quot;database:0.791,textmining:0.477,coexpression:0.165,experiments:0.027&quot;, &quot;String_Score_Physical&quot;: 805, &quot;String_Score_Combined&quot;: 914}"/>
  </edge>
  <edge label="14718 (pp) 170762" source="146" target="1182">
    <att type="string" name="canonicalName" value="14718 (pp) 170762"/>
    <att type="string" name="interaction" value="pp"/>
    <att type="int" name="SCORE" value="349"/>
    <att type="string" name="support" value="{&quot;StringDB&quot;: &quot;physical&quot;, &quot;StringEvidence&quot;: &quot;experiments:0.322,textmining:0.089,coexpression:0.002&quot;, &quot;String_Score_Physical&quot;: 349, &quot;String_Score_Combined&quot;: 408}"/>
  </edge>
  <edge label="14718 (pp) 18293" source="146" target="283">
    <att type="string" name="canonicalName" value="14718 (pp) 18293"/>
    <att type="string" name="interaction" value="pp"/>
    <att type="int" name="SCORE" value="800"/>
    <att type="string" name="support" value="{&quot;StringDB&quot;: &quot;physical&quot;, &quot;StringEvidence&quot;: &quot;database:0.791,textmining:0.394,coexpression:0.047&quot;, &quot;String_Score_Physical&quot;: 800, &quot;String_Score_Combined&quot;: 884}"/>
  </edge>
  <edge label="14718 (pp) 269951" source="146" target="1495">
    <att type="string" name="canonicalName" value="14718 (pp) 269951"/>
    <att type="string" name="interaction" value="pp"/>
    <att type="int" name="SCORE" value="804"/>
    <att type="string" name="support" value="{&quot;StringDB&quot;: &quot;physical&quot;, &quot;StringEvidence&quot;: &quot;database:0.791,textmining:0.486,coexpression:0.182,experiments:0.022&quot;, &quot;String_Score_Physical&quot;: 804, &quot;String_Score_Combined&quot;: 917}"/>
  </edge>
  <edge label="14718 (pp) 445007" source="146" target="1570">
    <att type="string" name="canonicalName" value="14718 (pp) 445007"/>
    <att type="string" name="interaction" value="pp"/>
    <att type="int" name="SCORE" value="418"/>
    <att type="string" name="support" value="{&quot;StringDB&quot;: &quot;physical&quot;, &quot;StringEvidence&quot;: &quot;experiments:0.394,textmining:0.091,coexpression:0.005&quot;, &quot;String_Score_Physical&quot;: 418, &quot;String_Score_Combined&quot;: 474}"/>
  </edge>
  <edge label="14718 (pp) 54152" source="146" target="566">
    <att type="string" name="canonicalName" value="14718 (pp) 54152"/>
    <att type="string" name="interaction" value="pp"/>
    <att type="int" name="SCORE" value="238"/>
    <att type="string" name="support" value="{&quot;StringDB&quot;: &quot;physical&quot;, &quot;StringEvidence&quot;: &quot;experiments:0.206,coexpression:0.002&quot;, &quot;String_Score_Physical&quot;: 238, &quot;String_Score_Combined&quot;: 240}"/>
  </edge>
  <edge label="14718 (pp) 69719" source="146" target="829">
    <att type="string" name="canonicalName" value="14718 (pp) 69719"/>
    <att type="string" name="interaction" value="pp"/>
    <att type="int" name="SCORE" value="900"/>
    <att type="string" name="support" value="{&quot;StringDB&quot;: &quot;physical&quot;, &quot;StringEvidence&quot;: &quot;database:0.896,textmining:0.116,coexpression:0.051&quot;, &quot;String_Score_Physical&quot;: 900, &quot;String_Score_Combined&quot;: 916}"/>
  </edge>
  <edge label="14718 (pp) 70699" source="146" target="865">
    <att type="string" name="canonicalName" value="14718 (pp) 70699"/>
    <att type="string" name="interaction" value="pp"/>
    <att type="int" name="SCORE" value="381"/>
    <att type="string" name="support" value="{&quot;StringDB&quot;: &quot;physical&quot;, &quot;StringEvidence&quot;: &quot;experiments:0.355,textmining:0.059&quot;, &quot;String_Score_Physical&quot;: 381, &quot;String_Score_Combined&quot;: 417}"/>
  </edge>
  <edge label="14719 (pp) 15194" source="147" target="166">
    <att type="string" name="canonicalName" value="14719 (pp) 15194"/>
    <att type="string" name="interaction" value="pp"/>
    <att type="int" name="SCORE" value="292"/>
    <att type="string" name="support" value="{&quot;StringDB&quot;: &quot;physical&quot;, &quot;StringEvidence&quot;: &quot;experiments:0.262,textmining:0.177,coexpression:0.007&quot;, &quot;BioGrid&quot;: &quot;physical&quot;, &quot;BioGrid_PubMed&quot;: &quot;22794259&quot;, &quot;BioGrid_Type&quot;: &quot;Affinity Capture-MS&quot;, &quot;String_Score_Physical&quot;: 292, &quot;String_Score_Combined&quot;: 421}"/>
  </edge>
  <edge label="14719 (pp) 15926" source="147" target="182">
    <att type="string" name="canonicalName" value="14719 (pp) 15926"/>
    <att type="string" name="interaction" value="pp"/>
    <att type="int" name="SCORE" value="802"/>
    <att type="string" name="support" value="{&quot;StringDB&quot;: &quot;physical&quot;, &quot;StringEvidence&quot;: &quot;database:0.791,textmining:0.561,coexpression:0.242,experiments:0.010&quot;, &quot;String_Score_Physical&quot;: 802, &quot;String_Score_Combined&quot;: 934}"/>
  </edge>
  <edge label="14719 (pp) 170762" source="147" target="1182">
    <att type="string" name="canonicalName" value="14719 (pp) 170762"/>
    <att type="string" name="interaction" value="pp"/>
    <att type="int" name="SCORE" value="550"/>
    <att type="string" name="support" value="{&quot;StringDB&quot;: &quot;physical&quot;, &quot;StringEvidence&quot;: &quot;experiments:0.531,textmining:0.151,coexpression:0.007&quot;, &quot;String_Score_Physical&quot;: 550, &quot;String_Score_Combined&quot;: 620}"/>
  </edge>
  <edge label="14719 (pp) 18293" source="147" target="283">
    <att type="string" name="canonicalName" value="14719 (pp) 18293"/>
    <att type="string" name="interaction" value="pp"/>
    <att type="int" name="SCORE" value="800"/>
    <att type="string" name="support" value="{&quot;StringDB&quot;: &quot;physical&quot;, &quot;StringEvidence&quot;: &quot;database:0.791,textmining:0.597,coexpression:0.169&quot;, &quot;String_Score_Physical&quot;: 800, &quot;String_Score_Combined&quot;: 932}"/>
  </edge>
  <edge label="14719 (pp) 216456" source="147" target="1247">
    <att type="string" name="canonicalName" value="14719 (pp) 216456"/>
    <att type="string" name="interaction" value="pp"/>
    <att type="int" name="SCORE" value="499"/>
    <att type="string" name="support" value="{&quot;StringDB&quot;: &quot;physical&quot;, &quot;StringEvidence&quot;: &quot;database:0.479,textmining:0.404,coexpression:0.036&quot;, &quot;String_Score_Physical&quot;: 499, &quot;String_Score_Combined&quot;: 713}"/>
  </edge>
  <edge label="14719 (pp) 269951" source="147" target="1495">
    <att type="string" name="canonicalName" value="14719 (pp) 269951"/>
    <att type="string" name="interaction" value="pp"/>
    <att type="int" name="SCORE" value="802"/>
    <att type="string" name="support" value="{&quot;StringDB&quot;: &quot;physical&quot;, &quot;StringEvidence&quot;: &quot;database:0.791,textmining:0.586,coexpression:0.272,experiments:0.010&quot;, &quot;BioGrid&quot;: &quot;physical&quot;, &quot;BioGrid_PubMed&quot;: &quot;29222160&quot;, &quot;BioGrid_Type&quot;: &quot;Cross-Linking-MS (XL-MS)&quot;, &quot;String_Score_Physical&quot;: 802, &quot;String_Score_Combined&quot;: 940}"/>
  </edge>
  <edge label="14719 (pp) 445007" source="147" target="1570">
    <att type="string" name="canonicalName" value="14719 (pp) 445007"/>
    <att type="string" name="interaction" value="pp"/>
    <att type="int" name="SCORE" value="657"/>
    <att type="string" name="support" value="{&quot;StringDB&quot;: &quot;physical&quot;, &quot;StringEvidence&quot;: &quot;experiments:0.642,textmining:0.162,coexpression:0.026&quot;, &quot;String_Score_Physical&quot;: 657, &quot;String_Score_Combined&quot;: 719}"/>
  </edge>
  <edge label="14719 (pp) 54152" source="147" target="566">
    <att type="string" name="canonicalName" value="14719 (pp) 54152"/>
    <att type="string" name="interaction" value="pp"/>
    <att type="int" name="SCORE" value="300"/>
    <att type="string" name="support" value="{&quot;StringDB&quot;: &quot;physical&quot;, &quot;StringEvidence&quot;: &quot;experiments:0.270,coexpression:0.011&quot;, &quot;String_Score_Physical&quot;: 300, &quot;String_Score_Combined&quot;: 308}"/>
  </edge>
  <edge label="14719 (pp) 69719" source="147" target="829">
    <att type="string" name="canonicalName" value="14719 (pp) 69719"/>
    <att type="string" name="interaction" value="pp"/>
    <att type="int" name="SCORE" value="901"/>
    <att type="string" name="support" value="{&quot;StringDB&quot;: &quot;physical&quot;, &quot;StringEvidence&quot;: &quot;database:0.896,textmining:0.172,coexpression:0.066,experiments:0.020&quot;, &quot;String_Score_Physical&quot;: 901, &quot;String_Score_Combined&quot;: 924}"/>
  </edge>
  <edge label="14719 (pp) 70699" source="147" target="865">
    <att type="string" name="canonicalName" value="14719 (pp) 70699"/>
    <att type="string" name="interaction" value="pp"/>
    <att type="int" name="SCORE" value="565"/>
    <att type="string" name="support" value="{&quot;StringDB&quot;: &quot;physical&quot;, &quot;StringEvidence&quot;: &quot;experiments:0.546,textmining:0.097,coexpression:0.003&quot;, &quot;String_Score_Physical&quot;: 565, &quot;String_Score_Combined&quot;: 608}"/>
  </edge>
  <edge label="14719 (pp) 93692" source="147" target="1062">
    <att type="string" name="canonicalName" value="14719 (pp) 93692"/>
    <att type="string" name="interaction" value="pp"/>
    <att type="int" name="SCORE" value="222"/>
    <att type="string" name="support" value="{&quot;StringDB&quot;: &quot;physical&quot;, &quot;StringEvidence&quot;: &quot;experiments:0.189,textmining:0.076,coexpression:0.067&quot;, &quot;BioGrid&quot;: &quot;physical&quot;, &quot;BioGrid_PubMed&quot;: &quot;32325033&quot;, &quot;BioGrid_Type&quot;: &quot;Co-fractionation&quot;, &quot;BioGrid_Score&quot;: &quot;0.731&quot;, &quot;String_Score_Physical&quot;: 222, &quot;String_Score_Combined&quot;: 329}"/>
  </edge>
  <edge label="14731 (pp) 228812" source="148" target="1339">
    <att type="string" name="canonicalName" value="14731 (pp) 228812"/>
    <att type="string" name="interaction" value="pp"/>
    <att type="int" name="SCORE" value="989"/>
    <att type="string" name="support" value="{&quot;StringDB&quot;: &quot;physical&quot;, &quot;StringEvidence&quot;: &quot;textmining:0.977,database:0.896,experiments:0.891,coexpression:0.143&quot;, &quot;String_Score_Physical&quot;: 989, &quot;String_Score_Combined&quot;: 999}"/>
  </edge>
  <edge label="14731 (pp) 56703" source="148" target="609">
    <att type="string" name="canonicalName" value="14731 (pp) 56703"/>
    <att type="string" name="interaction" value="pp"/>
    <att type="int" name="SCORE" value="901"/>
    <att type="string" name="support" value="{&quot;StringDB&quot;: &quot;physical&quot;, &quot;StringEvidence&quot;: &quot;database:0.896,textmining:0.828,coexpression:0.089,experiments:0.014&quot;, &quot;String_Score_Physical&quot;: 901, &quot;String_Score_Combined&quot;: 984}"/>
  </edge>
  <edge label="14756 (pp) 16835" source="150" target="222">
    <att type="string" name="canonicalName" value="14756 (pp) 16835"/>
    <att type="string" name="interaction" value="pp"/>
    <att type="int" name="SCORE" value="540"/>
    <att type="string" name="support" value="{&quot;StringDB&quot;: &quot;physical&quot;, &quot;StringEvidence&quot;: &quot;database:0.520,coexpression:0.005&quot;, &quot;String_Score_Physical&quot;: 540, &quot;String_Score_Combined&quot;: 542}"/>
  </edge>
  <edge label="14756 (pp) 21803" source="150" target="418">
    <att type="string" name="canonicalName" value="14756 (pp) 21803"/>
    <att type="string" name="interaction" value="pp"/>
    <att type="int" name="SCORE" value="258"/>
    <att type="string" name="support" value="{&quot;StringDB&quot;: &quot;physical&quot;, &quot;StringEvidence&quot;: &quot;experiments:0.226&quot;, &quot;String_Score_Physical&quot;: 258, &quot;String_Score_Combined&quot;: 258}"/>
  </edge>
  <edge label="14756 (pp) 22630" source="150" target="457">
    <att type="string" name="canonicalName" value="14756 (pp) 22630"/>
    <att type="string" name="interaction" value="pp"/>
    <att type="int" name="SCORE" value="237"/>
    <att type="string" name="support" value="{&quot;StringDB&quot;: &quot;physical&quot;, &quot;StringEvidence&quot;: &quot;experiments:0.205&quot;, &quot;String_Score_Physical&quot;: 237, &quot;String_Score_Combined&quot;: 237}"/>
  </edge>
  <edge label="14756 (pp) 235106" source="150" target="1397">
    <att type="string" name="canonicalName" value="14756 (pp) 235106"/>
    <att type="string" name="interaction" value="pp"/>
    <att type="int" name="SCORE" value="428"/>
    <att type="string" name="support" value="{&quot;StringDB&quot;: &quot;physical&quot;, &quot;StringEvidence&quot;: &quot;database:0.374,experiments:0.047,coexpression:0.007&quot;, &quot;String_Score_Physical&quot;: 428, &quot;String_Score_Combined&quot;: 432}"/>
  </edge>
  <edge label="14756 (pp) 268890" source="150" target="1485">
    <att type="string" name="canonicalName" value="14756 (pp) 268890"/>
    <att type="string" name="interaction" value="pp"/>
    <att type="int" name="SCORE" value="428"/>
    <att type="string" name="support" value="{&quot;StringDB&quot;: &quot;physical&quot;, &quot;StringEvidence&quot;: &quot;database:0.374,experiments:0.047&quot;, &quot;String_Score_Physical&quot;: 428, &quot;String_Score_Combined&quot;: 428}"/>
  </edge>
  <edge label="14756 (pp) 320840" source="150" target="1525">
    <att type="string" name="canonicalName" value="14756 (pp) 320840"/>
    <att type="string" name="interaction" value="pp"/>
    <att type="int" name="SCORE" value="428"/>
    <att type="string" name="support" value="{&quot;StringDB&quot;: &quot;physical&quot;, &quot;StringEvidence&quot;: &quot;database:0.374,experiments:0.047,coexpression:0.001&quot;, &quot;String_Score_Physical&quot;: 428, &quot;String_Score_Combined&quot;: 428}"/>
  </edge>
  <edge label="14756 (pp) 330908" source="150" target="1538">
    <att type="string" name="canonicalName" value="14756 (pp) 330908"/>
    <att type="string" name="interaction" value="pp"/>
    <att type="int" name="SCORE" value="428"/>
    <att type="string" name="support" value="{&quot;StringDB&quot;: &quot;physical&quot;, &quot;StringEvidence&quot;: &quot;database:0.374,experiments:0.047&quot;, &quot;String_Score_Physical&quot;: 428, &quot;String_Score_Combined&quot;: 428}"/>
  </edge>
  <edge label="14756 (pp) 68404" source="150" target="788">
    <att type="string" name="canonicalName" value="14756 (pp) 68404"/>
    <att type="string" name="interaction" value="pp"/>
    <att type="int" name="SCORE" value="400"/>
    <att type="string" name="support" value="{&quot;StringDB&quot;: &quot;physical&quot;, &quot;StringEvidence&quot;: &quot;database:0.374,coexpression:0.050&quot;, &quot;String_Score_Physical&quot;: 400, &quot;String_Score_Combined&quot;: 429}"/>
  </edge>
  <edge label="14763 (pp) 15502" source="152" target="175">
    <att type="string" name="canonicalName" value="14763 (pp) 15502"/>
    <att type="string" name="interaction" value="pp"/>
    <att type="int" name="SCORE" value="232"/>
    <att type="string" name="support" value="{&quot;StringDB&quot;: &quot;physical&quot;, &quot;StringEvidence&quot;: &quot;experiments:0.200,textmining:0.137&quot;, &quot;BioGrid&quot;: &quot;physical&quot;, &quot;BioGrid_PubMed&quot;: &quot;32325033&quot;, &quot;BioGrid_Type&quot;: &quot;Co-fractionation&quot;, &quot;BioGrid_Score&quot;: &quot;0.945&quot;, &quot;String_Score_Physical&quot;: 232, &quot;String_Score_Combined&quot;: 337}"/>
  </edge>
  <edge label="14763 (pp) 18386" source="152" target="285">
    <att type="string" name="canonicalName" value="14763 (pp) 18386"/>
    <att type="string" name="interaction" value="pp"/>
    <att type="int" name="SCORE" value="499"/>
    <att type="string" name="support" value="{&quot;StringDB&quot;: &quot;physical&quot;, &quot;StringEvidence&quot;: &quot;database:0.479,textmining:0.143,coexpression:0.002&quot;, &quot;String_Score_Physical&quot;: 499, &quot;String_Score_Combined&quot;: 572}"/>
  </edge>
  <edge label="14763 (pp) 18610" source="152" target="301">
    <att type="string" name="canonicalName" value="14763 (pp) 18610"/>
    <att type="string" name="interaction" value="pp"/>
    <att type="int" name="SCORE" value="499"/>
    <att type="string" name="support" value="{&quot;StringDB&quot;: &quot;physical&quot;, &quot;StringEvidence&quot;: &quot;database:0.479,coexpression:0.021&quot;, &quot;String_Score_Physical&quot;: 499, &quot;String_Score_Combined&quot;: 510}"/>
  </edge>
  <edge label="14763 (pp) 30878" source="152" target="520">
    <att type="string" name="canonicalName" value="14763 (pp) 30878"/>
    <att type="string" name="interaction" value="pp"/>
    <att type="int" name="SCORE" value="499"/>
    <att type="string" name="support" value="{&quot;StringDB&quot;: &quot;physical&quot;, &quot;StringEvidence&quot;: &quot;database:0.479,textmining:0.005&quot;, &quot;String_Score_Physical&quot;: 499, &quot;String_Score_Combined&quot;: 502}"/>
  </edge>
  <edge label="14763 (pp) 76854" source="152" target="1008">
    <att type="string" name="canonicalName" value="14763 (pp) 76854"/>
    <att type="string" name="interaction" value="pp"/>
    <att type="int" name="SCORE" value="499"/>
    <att type="string" name="support" value="{&quot;StringDB&quot;: &quot;physical&quot;, &quot;StringEvidence&quot;: &quot;database:0.479,textmining:0.031&quot;, &quot;String_Score_Physical&quot;: 499, &quot;String_Score_Combined&quot;: 515}"/>
  </edge>
  <edge label="14773 (pp) 17698" source="153" target="251">
    <att type="string" name="canonicalName" value="14773 (pp) 17698"/>
    <att type="string" name="interaction" value="pp"/>
    <att type="int" name="SCORE" value="292"/>
    <att type="string" name="support" value="{&quot;OmniPath&quot;: &quot;omnipath,kinaseextra&quot;, &quot;OmniPath_Reference&quot;: &quot;PhosphoSite;ProtMapper;REACH_ProtMapper;RLIMS-P_ProtMapper;Sparser_ProtMapper;iPTMnet&quot;}"/>
  </edge>
  <edge label="14773 (pp) 22384" source="153" target="447">
    <att type="string" name="canonicalName" value="14773 (pp) 22384"/>
    <att type="string" name="interaction" value="pp"/>
    <att type="int" name="SCORE" value="292"/>
    <att type="string" name="support" value="{&quot;OmniPath&quot;: &quot;pathwayextra&quot;, &quot;OmniPath_Reference&quot;: &quot;Wang&quot;}"/>
  </edge>
  <edge label="14773 (pp) 51789" source="153" target="533">
    <att type="string" name="canonicalName" value="14773 (pp) 51789"/>
    <att type="string" name="interaction" value="pp"/>
    <att type="int" name="SCORE" value="292"/>
    <att type="string" name="support" value="{&quot;OmniPath&quot;: &quot;pathwayextra&quot;, &quot;OmniPath_Reference&quot;: &quot;Wang&quot;}"/>
  </edge>
  <edge label="14782 (pp) 18293" source="154" target="283">
    <att type="string" name="canonicalName" value="14782 (pp) 18293"/>
    <att type="string" name="interaction" value="pp"/>
    <att type="int" name="SCORE" value="288"/>
    <att type="string" name="support" value="{&quot;StringDB&quot;: &quot;physical&quot;, &quot;StringEvidence&quot;: &quot;textmining:0.260,experiments:0.258,coexpression:0.241,neighborhood:0.036&quot;, &quot;String_Score_Physical&quot;: 288, &quot;String_Score_Combined&quot;: 614}"/>
  </edge>
  <edge label="14782 (pp) 23887" source="154" target="466">
    <att type="string" name="canonicalName" value="14782 (pp) 23887"/>
    <att type="string" name="interaction" value="pp"/>
    <att type="int" name="SCORE" value="900"/>
    <att type="string" name="support" value="{&quot;StringDB&quot;: &quot;physical&quot;, &quot;StringEvidence&quot;: &quot;database:0.896,textmining:0.228&quot;, &quot;String_Score_Physical&quot;: 900, &quot;String_Score_Combined&quot;: 922}"/>
  </edge>
  <edge label="14782 (pp) 52837" source="154" target="548">
    <att type="string" name="canonicalName" value="14782 (pp) 52837"/>
    <att type="string" name="interaction" value="pp"/>
    <att type="int" name="SCORE" value="242"/>
    <att type="string" name="support" value="{&quot;StringDB&quot;: &quot;physical&quot;, &quot;StringEvidence&quot;: &quot;experiments:0.211,textmining:0.105,coexpression:0.051&quot;, &quot;String_Score_Physical&quot;: 242, &quot;String_Score_Combined&quot;: 357}"/>
  </edge>
  <edge label="14782 (pp) 56637" source="154" target="606">
    <att type="string" name="canonicalName" value="14782 (pp) 56637"/>
    <att type="string" name="interaction" value="pp"/>
    <att type="int" name="SCORE" value="292"/>
    <att type="string" name="support" value="{&quot;StringDB&quot;: &quot;functional&quot;, &quot;StringEvidence&quot;: &quot;textmining:0.345&quot;, &quot;OmniPath&quot;: &quot;kinaseextra&quot;, &quot;OmniPath_Reference&quot;: &quot;ProtMapper;Sparser_ProtMapper&quot;, &quot;String_Score_Combined&quot;: 371, &quot;String_Score_Physical&quot;: 292}"/>
  </edge>
  <edge label="14782 (pp) 69590" source="154" target="825">
    <att type="string" name="canonicalName" value="14782 (pp) 69590"/>
    <att type="string" name="interaction" value="pp"/>
    <att type="int" name="SCORE" value="502"/>
    <att type="string" name="support" value="{&quot;StringDB&quot;: &quot;physical&quot;, &quot;StringEvidence&quot;: &quot;textmining:0.949,database:0.479,coexpression:0.016,neighborhood:0.011,experiments:0.004&quot;, &quot;String_Score_Physical&quot;: 502, &quot;String_Score_Combined&quot;: 975}"/>
  </edge>
  <edge label="14782 (pp) 76299" source="154" target="997">
    <att type="string" name="canonicalName" value="14782 (pp) 76299"/>
    <att type="string" name="interaction" value="pp"/>
    <att type="int" name="SCORE" value="242"/>
    <att type="string" name="support" value="{&quot;StringDB&quot;: &quot;physical&quot;, &quot;StringEvidence&quot;: &quot;experiments:0.211,textmining:0.075,coexpression:0.061&quot;, &quot;String_Score_Physical&quot;: 242, &quot;String_Score_Combined&quot;: 342}"/>
  </edge>
  <edge label="14797 (pp) 18986" source="156" target="313">
    <att type="string" name="canonicalName" value="14797 (pp) 18986"/>
    <att type="string" name="interaction" value="pp"/>
    <att type="int" name="SCORE" value="292"/>
    <att type="string" name="support" value="{&quot;StringDB&quot;: &quot;physical&quot;, &quot;StringEvidence&quot;: &quot;experiments:0.262,textmining:0.021&quot;, &quot;BioGrid&quot;: &quot;physical&quot;, &quot;BioGrid_PubMed&quot;: &quot;16002402&quot;, &quot;BioGrid_Type&quot;: &quot;Affinity Capture-Western&quot;, &quot;String_Score_Physical&quot;: 292, &quot;String_Score_Combined&quot;: 306}"/>
  </edge>
  <edge label="14797 (pp) 21415" source="156" target="409">
    <att type="string" name="canonicalName" value="14797 (pp) 21415"/>
    <att type="string" name="interaction" value="pp"/>
    <att type="int" name="SCORE" value="286"/>
    <att type="string" name="support" value="{&quot;StringDB&quot;: &quot;physical&quot;, &quot;StringEvidence&quot;: &quot;experiments:0.257,textmining:0.201&quot;, &quot;String_Score_Physical&quot;: 286, &quot;String_Score_Combined&quot;: 430}"/>
  </edge>
  <edge label="14797 (pp) 433759" source="156" target="1566">
    <att type="string" name="canonicalName" value="14797 (pp) 433759"/>
    <att type="string" name="interaction" value="pp"/>
    <att type="int" name="SCORE" value="292"/>
    <att type="string" name="support" value="{&quot;OmniPath&quot;: &quot;pathwayextra&quot;, &quot;OmniPath_Reference&quot;: &quot;Wang&quot;}"/>
  </edge>
  <edge label="14811 (pp) 15194" source="157" target="166">
    <att type="string" name="canonicalName" value="14811 (pp) 15194"/>
    <att type="string" name="interaction" value="pp"/>
    <att type="int" name="SCORE" value="292"/>
    <att type="string" name="support" value="{&quot;StringDB&quot;: &quot;physical&quot;, &quot;StringEvidence&quot;: &quot;textmining:0.362,experiments:0.262&quot;, &quot;BioGrid&quot;: &quot;physical&quot;, &quot;BioGrid_PubMed&quot;: &quot;22794259&quot;, &quot;BioGrid_Type&quot;: &quot;Affinity Capture-MS&quot;, &quot;String_Score_Physical&quot;: 292, &quot;String_Score_Combined&quot;: 548}"/>
  </edge>
  <edge label="14811 (pp) 16170" source="157" target="187">
    <att type="string" name="canonicalName" value="14811 (pp) 16170"/>
    <att type="string" name="interaction" value="pp"/>
    <att type="int" name="SCORE" value="292"/>
    <att type="string" name="support" value="{&quot;StringDB&quot;: &quot;physical&quot;, &quot;StringEvidence&quot;: &quot;experiments:0.262,textmining:0.013,coexpression:0.002&quot;, &quot;OmniPath&quot;: &quot;omnipath&quot;, &quot;OmniPath_Reference&quot;: &quot;CellTalkDB;HPRD&quot;, &quot;BioGrid&quot;: &quot;physical&quot;, &quot;BioGrid_PubMed&quot;: &quot;10479680&quot;, &quot;BioGrid_Type&quot;: &quot;Two-hybrid,Affinity Capture-Western&quot;, &quot;String_Score_Physical&quot;: 292, &quot;String_Score_Combined&quot;: 302}"/>
  </edge>
  <edge label="14811 (pp) 18555" source="157" target="293">
    <att type="string" name="canonicalName" value="14811 (pp) 18555"/>
    <att type="string" name="interaction" value="pp"/>
    <att type="int" name="SCORE" value="292"/>
    <att type="string" name="support" value="{&quot;OmniPath&quot;: &quot;kinaseextra&quot;, &quot;OmniPath_Reference&quot;: &quot;HPRD_MIMP;MIMP;phosphoELM_MIMP&quot;}"/>
  </edge>
  <edge label="14811 (pp) 18610" source="157" target="301">
    <att type="string" name="canonicalName" value="14811 (pp) 18610"/>
    <att type="string" name="interaction" value="pp"/>
    <att type="int" name="SCORE" value="900"/>
    <att type="string" name="support" value="{&quot;StringDB&quot;: &quot;physical&quot;, &quot;StringEvidence&quot;: &quot;database:0.896,textmining:0.264,coexpression:0.060&quot;, &quot;String_Score_Physical&quot;: 900, &quot;String_Score_Combined&quot;: 930}"/>
  </edge>
  <edge label="14811 (pp) 18750" source="157" target="308">
    <att type="string" name="canonicalName" value="14811 (pp) 18750"/>
    <att type="string" name="interaction" value="pp"/>
    <att type="int" name="SCORE" value="292"/>
    <att type="string" name="support" value="{&quot;StringDB&quot;: &quot;functional&quot;, &quot;StringEvidence&quot;: &quot;textmining:0.259,coexpression:0.002&quot;, &quot;OmniPath&quot;: &quot;omnipath,kinaseextra,pathwayextra&quot;, &quot;OmniPath_Reference&quot;: &quot;CA1;Cui2007;HPRD;HPRD-phos;HPRD_KEA;HPRD_MIMP;KEA;MIMP;PhosphoPoint;PhosphoSite_KEA;ProtMapper;SIGNOR;SIGNOR_ProtMapper;Wang;iPTMnet&quot;, &quot;String_Score_Combined&quot;: 291, &quot;String_Score_Physical&quot;: 292}"/>
  </edge>
  <edge label="14811 (pp) 19046" source="157" target="318">
    <att type="string" name="canonicalName" value="14811 (pp) 19046"/>
    <att type="string" name="interaction" value="pp"/>
    <att type="int" name="SCORE" value="900"/>
    <att type="string" name="support" value="{&quot;StringDB&quot;: &quot;physical&quot;, &quot;StringEvidence&quot;: &quot;database:0.896,textmining:0.042&quot;, &quot;String_Score_Physical&quot;: 900, &quot;String_Score_Combined&quot;: 904}"/>
  </edge>
  <edge label="14811 (pp) 20846" source="157" target="391">
    <att type="string" name="canonicalName" value="14811 (pp) 20846"/>
    <att type="string" name="interaction" value="pp"/>
    <att type="int" name="SCORE" value="225"/>
    <att type="string" name="support" value="{&quot;StringDB&quot;: &quot;physical&quot;, &quot;StringEvidence&quot;: &quot;experiments:0.193,textmining:0.032&quot;, &quot;BioGrid&quot;: &quot;physical&quot;, &quot;BioGrid_PubMed&quot;: &quot;31085626&quot;, &quot;BioGrid_Type&quot;: &quot;Co-localization&quot;, &quot;String_Score_Physical&quot;: 225, &quot;String_Score_Combined&quot;: 251}"/>
  </edge>
  <edge label="14811 (pp) 237459" source="157" target="1413">
    <att type="string" name="canonicalName" value="14811 (pp) 237459"/>
    <att type="string" name="interaction" value="pp"/>
    <att type="int" name="SCORE" value="292"/>
    <att type="string" name="support" value="{&quot;OmniPath&quot;: &quot;kinaseextra&quot;, &quot;OmniPath_Reference&quot;: &quot;HPRD_MIMP;MIMP;phosphoELM_MIMP&quot;}"/>
  </edge>
  <edge label="14811 (pp) 264064" source="157" target="1473">
    <att type="string" name="canonicalName" value="14811 (pp) 264064"/>
    <att type="string" name="interaction" value="pp"/>
    <att type="int" name="SCORE" value="292"/>
    <att type="string" name="support" value="{&quot;OmniPath&quot;: &quot;kinaseextra&quot;, &quot;OmniPath_Reference&quot;: &quot;HPRD_MIMP;MIMP;phosphoELM_MIMP&quot;}"/>
  </edge>
  <edge label="14811 (pp) 58234" source="157" target="630">
    <att type="string" name="canonicalName" value="14811 (pp) 58234"/>
    <att type="string" name="interaction" value="pp"/>
    <att type="int" name="SCORE" value="329"/>
    <att type="string" name="support" value="{&quot;StringDB&quot;: &quot;physical&quot;, &quot;StringEvidence&quot;: &quot;textmining:0.645,experiments:0.300,coexpression:0.027&quot;, &quot;BioGrid&quot;: &quot;physical&quot;, &quot;BioGrid_PubMed&quot;: &quot;28671696,27507650&quot;, &quot;BioGrid_Type&quot;: &quot;Affinity Capture-MS&quot;, &quot;String_Score_Physical&quot;: 329, &quot;String_Score_Combined&quot;: 768}"/>
  </edge>
  <edge label="14811 (pp) 68404" source="157" target="788">
    <att type="string" name="canonicalName" value="14811 (pp) 68404"/>
    <att type="string" name="interaction" value="pp"/>
    <att type="int" name="SCORE" value="720"/>
    <att type="string" name="support" value="{&quot;StringDB&quot;: &quot;physical&quot;, &quot;StringEvidence&quot;: &quot;database:0.708,textmining:0.118,coexpression:0.021&quot;, &quot;String_Score_Physical&quot;: 720, &quot;String_Score_Combined&quot;: 758}"/>
  </edge>
  <edge label="14811 (pp) 69131" source="157" target="816">
    <att type="string" name="canonicalName" value="14811 (pp) 69131"/>
    <att type="string" name="interaction" value="pp"/>
    <att type="int" name="SCORE" value="292"/>
    <att type="string" name="support" value="{&quot;OmniPath&quot;: &quot;kinaseextra&quot;, &quot;OmniPath_Reference&quot;: &quot;HPRD_MIMP;MIMP;phosphoELM_MIMP&quot;}"/>
  </edge>
  <edge label="14811 (pp) 76192" source="157" target="992">
    <att type="string" name="canonicalName" value="14811 (pp) 76192"/>
    <att type="string" name="interaction" value="pp"/>
    <att type="int" name="SCORE" value="720"/>
    <att type="string" name="support" value="{&quot;StringDB&quot;: &quot;physical&quot;, &quot;StringEvidence&quot;: &quot;database:0.708&quot;, &quot;String_Score_Physical&quot;: 720, &quot;String_Score_Combined&quot;: 720}"/>
  </edge>
  <edge label="14853 (pp) 15312" source="158" target="169">
    <att type="string" name="canonicalName" value="14853 (pp) 15312"/>
    <att type="string" name="interaction" value="pp"/>
    <att type="int" name="SCORE" value="211"/>
    <att type="string" name="support" value="{&quot;StringDB&quot;: &quot;physical&quot;, &quot;StringEvidence&quot;: &quot;experiments:0.177,coexpression:0.045&quot;, &quot;String_Score_Physical&quot;: 211, &quot;String_Score_Combined&quot;: 246}"/>
  </edge>
  <edge label="14853 (pp) 15512" source="158" target="176">
    <att type="string" name="canonicalName" value="14853 (pp) 15512"/>
    <att type="string" name="interaction" value="pp"/>
    <att type="int" name="SCORE" value="231"/>
    <att type="string" name="support" value="{&quot;StringDB&quot;: &quot;physical&quot;, &quot;StringEvidence&quot;: &quot;experiments:0.199,textmining:0.141,coexpression:0.115&quot;, &quot;String_Score_Physical&quot;: 231, &quot;String_Score_Combined&quot;: 415}"/>
  </edge>
  <edge label="14853 (pp) 16149" source="158" target="184">
    <att type="string" name="canonicalName" value="14853 (pp) 16149"/>
    <att type="string" name="interaction" value="pp"/>
    <att type="int" name="SCORE" value="414"/>
    <att type="string" name="support" value="{&quot;StringDB&quot;: &quot;physical&quot;, &quot;StringEvidence&quot;: &quot;experiments:0.390,coexpression:0.023&quot;, &quot;String_Score_Physical&quot;: 414, &quot;String_Score_Combined&quot;: 428}"/>
  </edge>
  <edge label="14853 (pp) 16785" source="158" target="220">
    <att type="string" name="canonicalName" value="14853 (pp) 16785"/>
    <att type="string" name="interaction" value="pp"/>
    <att type="int" name="SCORE" value="558"/>
    <att type="string" name="support" value="{&quot;StringDB&quot;: &quot;physical&quot;, &quot;StringEvidence&quot;: &quot;experiments:0.539,coexpression:0.103,textmining:0.070&quot;, &quot;String_Score_Physical&quot;: 558, &quot;String_Score_Combined&quot;: 631}"/>
  </edge>
  <edge label="14853 (pp) 17975" source="158" target="264">
    <att type="string" name="canonicalName" value="14853 (pp) 17975"/>
    <att type="string" name="interaction" value="pp"/>
    <att type="int" name="SCORE" value="422"/>
    <att type="string" name="support" value="{&quot;StringDB&quot;: &quot;physical&quot;, &quot;StringEvidence&quot;: &quot;experiments:0.397,textmining:0.188,coexpression:0.026&quot;, &quot;String_Score_Physical&quot;: 422, &quot;String_Score_Combined&quot;: 542}"/>
  </edge>
  <edge label="14853 (pp) 19090" source="158" target="319">
    <att type="string" name="canonicalName" value="14853 (pp) 19090"/>
    <att type="string" name="interaction" value="pp"/>
    <att type="int" name="SCORE" value="384"/>
    <att type="string" name="support" value="{&quot;StringDB&quot;: &quot;physical&quot;, &quot;StringEvidence&quot;: &quot;experiments:0.358,textmining:0.295&quot;, &quot;String_Score_Physical&quot;: 384, &quot;String_Score_Combined&quot;: 565}"/>
  </edge>
  <edge label="14853 (pp) 50529" source="158" target="525">
    <att type="string" name="canonicalName" value="14853 (pp) 50529"/>
    <att type="string" name="interaction" value="pp"/>
    <att type="int" name="SCORE" value="264"/>
    <att type="string" name="support" value="{&quot;StringDB&quot;: &quot;physical&quot;, &quot;StringEvidence&quot;: &quot;experiments:0.233,coexpression:0.090&quot;, &quot;String_Score_Physical&quot;: 264, &quot;String_Score_Combined&quot;: 330}"/>
  </edge>
  <edge label="14853 (pp) 56275" source="158" target="587">
    <att type="string" name="canonicalName" value="14853 (pp) 56275"/>
    <att type="string" name="interaction" value="pp"/>
    <att type="int" name="SCORE" value="222"/>
    <att type="string" name="support" value="{&quot;StringDB&quot;: &quot;physical&quot;, &quot;StringEvidence&quot;: &quot;experiments:0.189&quot;, &quot;BioGrid&quot;: &quot;physical&quot;, &quot;BioGrid_PubMed&quot;: &quot;32325033&quot;, &quot;BioGrid_Type&quot;: &quot;Co-fractionation&quot;, &quot;BioGrid_Score&quot;: &quot;0.896&quot;, &quot;String_Score_Physical&quot;: 222, &quot;String_Score_Combined&quot;: 222}"/>
  </edge>
  <edge label="14853 (pp) 64659" source="158" target="649">
    <att type="string" name="canonicalName" value="14853 (pp) 64659"/>
    <att type="string" name="interaction" value="pp"/>
    <att type="int" name="SCORE" value="252"/>
    <att type="string" name="support" value="{&quot;StringDB&quot;: &quot;physical&quot;, &quot;StringEvidence&quot;: &quot;experiments:0.220&quot;, &quot;String_Score_Physical&quot;: 252, &quot;String_Score_Combined&quot;: 252}"/>
  </edge>
  <edge label="14853 (pp) 66229" source="158" target="666">
    <att type="string" name="canonicalName" value="14853 (pp) 66229"/>
    <att type="string" name="interaction" value="pp"/>
    <att type="int" name="SCORE" value="282"/>
    <att type="string" name="support" value="{&quot;StringDB&quot;: &quot;physical&quot;, &quot;StringEvidence&quot;: &quot;experiments:0.252,coexpression:0.065&quot;, &quot;String_Score_Physical&quot;: 282, &quot;String_Score_Combined&quot;: 329}"/>
  </edge>
  <edge label="14853 (pp) 67707" source="158" target="757">
    <att type="string" name="canonicalName" value="14853 (pp) 67707"/>
    <att type="string" name="interaction" value="pp"/>
    <att type="int" name="SCORE" value="525"/>
    <att type="string" name="support" value="{&quot;StringDB&quot;: &quot;physical&quot;, &quot;StringEvidence&quot;: &quot;experiments:0.505&quot;, &quot;String_Score_Physical&quot;: 525, &quot;String_Score_Combined&quot;: 525}"/>
  </edge>
  <edge label="14853 (pp) 68028" source="158" target="774">
    <att type="string" name="canonicalName" value="14853 (pp) 68028"/>
    <att type="string" name="interaction" value="pp"/>
    <att type="int" name="SCORE" value="297"/>
    <att type="string" name="support" value="{&quot;StringDB&quot;: &quot;physical&quot;, &quot;StringEvidence&quot;: &quot;experiments:0.267&quot;, &quot;String_Score_Physical&quot;: 297, &quot;String_Score_Combined&quot;: 297}"/>
  </edge>
  <edge label="14853 (pp) 68134" source="158" target="781">
    <att type="string" name="canonicalName" value="14853 (pp) 68134"/>
    <att type="string" name="interaction" value="pp"/>
    <att type="int" name="SCORE" value="196"/>
    <att type="string" name="support" value="{&quot;StringDB&quot;: &quot;physical&quot;, &quot;StringEvidence&quot;: &quot;textmining:0.634,experiments:0.162&quot;, &quot;String_Score_Physical&quot;: 196, &quot;String_Score_Combined&quot;: 706}"/>
  </edge>
  <edge label="14853 (pp) 75901" source="158" target="987">
    <att type="string" name="canonicalName" value="14853 (pp) 75901"/>
    <att type="string" name="interaction" value="pp"/>
    <att type="int" name="SCORE" value="524"/>
    <att type="string" name="support" value="{&quot;StringDB&quot;: &quot;physical&quot;, &quot;StringEvidence&quot;: &quot;database:0.479,experiments:0.049,coexpression:0.002,textmining:0.001&quot;, &quot;String_Score_Physical&quot;: 524, &quot;String_Score_Combined&quot;: 525}"/>
  </edge>
  <edge label="14886 (pp) 17128" source="159" target="227">
    <att type="string" name="canonicalName" value="14886 (pp) 17128"/>
    <att type="string" name="interaction" value="pp"/>
    <att type="int" name="SCORE" value="292"/>
    <att type="string" name="support" value="{&quot;StringDB&quot;: &quot;physical&quot;, &quot;StringEvidence&quot;: &quot;experiments:0.262,textmining:0.121,coexpression:0.019&quot;, &quot;String_Score_Physical&quot;: 292, &quot;String_Score_Combined&quot;: 389}"/>
  </edge>
  <edge label="14886 (pp) 21803" source="159" target="418">
    <att type="string" name="canonicalName" value="14886 (pp) 21803"/>
    <att type="string" name="interaction" value="pp"/>
    <att type="int" name="SCORE" value="292"/>
    <att type="string" name="support" value="{&quot;OmniPath&quot;: &quot;kinaseextra&quot;, &quot;OmniPath_Reference&quot;: &quot;ProtMapper;REACH_ProtMapper&quot;}"/>
  </edge>
  <edge label="14886 (pp) 57080" source="159" target="617">
    <att type="string" name="canonicalName" value="14886 (pp) 57080"/>
    <att type="string" name="interaction" value="pp"/>
    <att type="int" name="SCORE" value="900"/>
    <att type="string" name="support" value="{&quot;StringDB&quot;: &quot;physical&quot;, &quot;StringEvidence&quot;: &quot;database:0.896,textmining:0.208,coexpression:0.017&quot;, &quot;String_Score_Physical&quot;: 900, &quot;String_Score_Combined&quot;: 922}"/>
  </edge>
  <edge label="14897 (pp) 14933" source="160" target="162">
    <att type="string" name="canonicalName" value="14897 (pp) 14933"/>
    <att type="string" name="interaction" value="pp"/>
    <att type="int" name="SCORE" value="270"/>
    <att type="string" name="support" value="{&quot;StringDB&quot;: &quot;physical&quot;, &quot;StringEvidence&quot;: &quot;experiments:0.239,textmining:0.051,coexpression:0.007&quot;, &quot;String_Score_Physical&quot;: 270, &quot;String_Score_Combined&quot;: 312}"/>
  </edge>
  <edge label="14897 (pp) 20679" source="160" target="380">
    <att type="string" name="canonicalName" value="14897 (pp) 20679"/>
    <att type="string" name="interaction" value="pp"/>
    <att type="int" name="SCORE" value="463"/>
    <att type="string" name="support" value="{&quot;StringDB&quot;: &quot;physical&quot;, &quot;StringEvidence&quot;: &quot;textmining:0.526,experiments:0.440&quot;, &quot;BioGrid&quot;: &quot;physical&quot;, &quot;BioGrid_PubMed&quot;: &quot;32325033,23663701&quot;, &quot;BioGrid_Type&quot;: &quot;Co-fractionation,Affinity Capture-Western&quot;, &quot;BioGrid_Score&quot;: &quot;0.941&quot;, &quot;String_Score_Physical&quot;: 463, &quot;String_Score_Combined&quot;: 745}"/>
  </edge>
  <edge label="14897 (pp) 21402" source="160" target="408">
    <att type="string" name="canonicalName" value="14897 (pp) 21402"/>
    <att type="string" name="interaction" value="pp"/>
    <att type="int" name="SCORE" value="292"/>
    <att type="string" name="support" value="{&quot;StringDB&quot;: &quot;functional&quot;, &quot;StringEvidence&quot;: &quot;textmining:0.520,coexpression:0.027&quot;, &quot;OmniPath&quot;: &quot;pathwayextra&quot;, &quot;OmniPath_Reference&quot;: &quot;Wang&quot;, &quot;String_Score_Combined&quot;: 551, &quot;String_Score_Physical&quot;: 292}"/>
  </edge>
  <edge label="14897 (pp) 216150" source="160" target="1244">
    <att type="string" name="canonicalName" value="14897 (pp) 216150"/>
    <att type="string" name="interaction" value="pp"/>
    <att type="int" name="SCORE" value="634"/>
    <att type="string" name="support" value="{&quot;StringDB&quot;: &quot;physical&quot;, &quot;StringEvidence&quot;: &quot;experiments:0.618,textmining:0.227,coexpression:0.019&quot;, &quot;String_Score_Physical&quot;: 634, &quot;String_Score_Combined&quot;: 722}"/>
  </edge>
  <edge label="14897 (pp) 22209" source="160" target="435">
    <att type="string" name="canonicalName" value="14897 (pp) 22209"/>
    <att type="string" name="interaction" value="pp"/>
    <att type="int" name="SCORE" value="634"/>
    <att type="string" name="support" value="{&quot;StringDB&quot;: &quot;physical&quot;, &quot;StringEvidence&quot;: &quot;experiments:0.618,textmining:0.417,coexpression:0.011&quot;, &quot;String_Score_Physical&quot;: 634, &quot;String_Score_Combined&quot;: 788}"/>
  </edge>
  <edge label="14897 (pp) 227334" source="160" target="1330">
    <att type="string" name="canonicalName" value="14897 (pp) 227334"/>
    <att type="string" name="interaction" value="pp"/>
    <att type="int" name="SCORE" value="541"/>
    <att type="string" name="support" value="{&quot;StringDB&quot;: &quot;physical&quot;, &quot;StringEvidence&quot;: &quot;experiments:0.521,textmining:0.403,coexpression:0.060&quot;, &quot;String_Score_Physical&quot;: 541, &quot;String_Score_Combined&quot;: 742}"/>
  </edge>
  <edge label="14897 (pp) 24014" source="160" target="472">
    <att type="string" name="canonicalName" value="14897 (pp) 24014"/>
    <att type="string" name="interaction" value="pp"/>
    <att type="int" name="SCORE" value="231"/>
    <att type="string" name="support" value="{&quot;StringDB&quot;: &quot;physical&quot;, &quot;StringEvidence&quot;: &quot;experiments:0.199,coexpression:0.065,textmining:0.056&quot;, &quot;String_Score_Physical&quot;: 231, &quot;String_Score_Combined&quot;: 322}"/>
  </edge>
  <edge label="14897 (pp) 268390" source="160" target="1475">
    <att type="string" name="canonicalName" value="14897 (pp) 268390"/>
    <att type="string" name="interaction" value="pp"/>
    <att type="int" name="SCORE" value="404"/>
    <att type="string" name="support" value="{&quot;StringDB&quot;: &quot;physical&quot;, &quot;StringEvidence&quot;: &quot;experiments:0.380,textmining:0.039,coexpression:0.014&quot;, &quot;String_Score_Physical&quot;: 404, &quot;String_Score_Combined&quot;: 435}"/>
  </edge>
  <edge label="14897 (pp) 320817" source="160" target="1524">
    <att type="string" name="canonicalName" value="14897 (pp) 320817"/>
    <att type="string" name="interaction" value="pp"/>
    <att type="int" name="SCORE" value="270"/>
    <att type="string" name="support" value="{&quot;StringDB&quot;: &quot;physical&quot;, &quot;StringEvidence&quot;: &quot;experiments:0.239,textmining:0.051,coexpression:0.051&quot;, &quot;String_Score_Physical&quot;: 270, &quot;String_Score_Combined&quot;: 342}"/>
  </edge>
  <edge label="14897 (pp) 434128" source="160" target="1568">
    <att type="string" name="canonicalName" value="14897 (pp) 434128"/>
    <att type="string" name="interaction" value="pp"/>
    <att type="int" name="SCORE" value="237"/>
    <att type="string" name="support" value="{&quot;StringDB&quot;: &quot;physical&quot;, &quot;StringEvidence&quot;: &quot;experiments:0.205&quot;, &quot;String_Score_Physical&quot;: 237, &quot;String_Score_Combined&quot;: 237}"/>
  </edge>
  <edge label="14897 (pp) 66105" source="160" target="657">
    <att type="string" name="canonicalName" value="14897 (pp) 66105"/>
    <att type="string" name="interaction" value="pp"/>
    <att type="int" name="SCORE" value="822"/>
    <att type="string" name="support" value="{&quot;StringDB&quot;: &quot;physical&quot;, &quot;StringEvidence&quot;: &quot;experiments:0.814,textmining:0.333,coexpression:0.131&quot;, &quot;String_Score_Physical&quot;: 822, &quot;String_Score_Combined&quot;: 896}"/>
  </edge>
  <edge label="14897 (pp) 70223" source="160" target="845">
    <att type="string" name="canonicalName" value="14897 (pp) 70223"/>
    <att type="string" name="interaction" value="pp"/>
    <att type="int" name="SCORE" value="241"/>
    <att type="string" name="support" value="{&quot;StringDB&quot;: &quot;physical&quot;, &quot;StringEvidence&quot;: &quot;experiments:0.210,coexpression:0.041&quot;, &quot;String_Score_Physical&quot;: 241, &quot;String_Score_Combined&quot;: 272}"/>
  </edge>
  <edge label="14919 (pp) 18103" source="161" target="270">
    <att type="string" name="canonicalName" value="14919 (pp) 18103"/>
    <att type="string" name="interaction" value="pp"/>
    <att type="int" name="SCORE" value="650"/>
    <att type="string" name="support" value="{&quot;StringDB&quot;: &quot;physical&quot;, &quot;StringEvidence&quot;: &quot;database:0.635,textmining:0.028&quot;, &quot;String_Score_Physical&quot;: 650, &quot;String_Score_Combined&quot;: 659}"/>
  </edge>
  <edge label="14919 (pp) 18573" source="161" target="295">
    <att type="string" name="canonicalName" value="14919 (pp) 18573"/>
    <att type="string" name="interaction" value="pp"/>
    <att type="int" name="SCORE" value="650"/>
    <att type="string" name="support" value="{&quot;StringDB&quot;: &quot;physical&quot;, &quot;StringEvidence&quot;: &quot;database:0.635,textmining:0.194&quot;, &quot;String_Score_Physical&quot;: 650, &quot;String_Score_Combined&quot;: 717}"/>
  </edge>
  <edge label="14919 (pp) 241489" source="161" target="1435">
    <att type="string" name="canonicalName" value="14919 (pp) 241489"/>
    <att type="string" name="interaction" value="pp"/>
    <att type="int" name="SCORE" value="678"/>
    <att type="string" name="support" value="{&quot;StringDB&quot;: &quot;physical&quot;, &quot;StringEvidence&quot;: &quot;database:0.635,experiments:0.082,textmining:0.082,coexpression:0.017&quot;, &quot;String_Score_Physical&quot;: 678, &quot;String_Score_Combined&quot;: 710}"/>
  </edge>
  <edge label="14919 (pp) 54369" source="161" target="573">
    <att type="string" name="canonicalName" value="14919 (pp) 54369"/>
    <att type="string" name="interaction" value="pp"/>
    <att type="int" name="SCORE" value="650"/>
    <att type="string" name="support" value="{&quot;StringDB&quot;: &quot;physical&quot;, &quot;StringEvidence&quot;: &quot;database:0.635,textmining:0.028&quot;, &quot;String_Score_Physical&quot;: 650, &quot;String_Score_Combined&quot;: 659}"/>
  </edge>
  <edge label="14919 (pp) 54611" source="161" target="576">
    <att type="string" name="canonicalName" value="14919 (pp) 54611"/>
    <att type="string" name="interaction" value="pp"/>
    <att type="int" name="SCORE" value="678"/>
    <att type="string" name="support" value="{&quot;StringDB&quot;: &quot;physical&quot;, &quot;StringEvidence&quot;: &quot;database:0.635,experiments:0.082,textmining:0.064,coexpression:0.010&quot;, &quot;String_Score_Physical&quot;: 678, &quot;String_Score_Combined&quot;: 702}"/>
  </edge>
  <edge label="14933 (pp) 210766" source="162" target="1217">
    <att type="string" name="canonicalName" value="14933 (pp) 210766"/>
    <att type="string" name="interaction" value="pp"/>
    <att type="int" name="SCORE" value="239"/>
    <att type="string" name="support" value="{&quot;StringDB&quot;: &quot;physical&quot;, &quot;StringEvidence&quot;: &quot;experiments:0.208,textmining:0.062,coexpression:0.037&quot;, &quot;String_Score_Physical&quot;: 239, &quot;String_Score_Combined&quot;: 313}"/>
  </edge>
  <edge label="14933 (pp) 23945" source="162" target="468">
    <att type="string" name="canonicalName" value="14933 (pp) 23945"/>
    <att type="string" name="interaction" value="pp"/>
    <att type="int" name="SCORE" value="900"/>
    <att type="string" name="support" value="{&quot;StringDB&quot;: &quot;physical&quot;, &quot;StringEvidence&quot;: &quot;database:0.896,textmining:0.382,neighborhood:0.036&quot;, &quot;String_Score_Physical&quot;: 900, &quot;String_Score_Combined&quot;: 940}"/>
  </edge>
  <edge label="14933 (pp) 70527" source="162" target="861">
    <att type="string" name="canonicalName" value="14933 (pp) 70527"/>
    <att type="string" name="interaction" value="pp"/>
    <att type="int" name="SCORE" value="239"/>
    <att type="string" name="support" value="{&quot;StringDB&quot;: &quot;physical&quot;, &quot;StringEvidence&quot;: &quot;experiments:0.208,textmining:0.062,coexpression:0.034&quot;, &quot;String_Score_Physical&quot;: 239, &quot;String_Score_Combined&quot;: 311}"/>
  </edge>
  <edge label="14964 (pp) 16149" source="163" target="184">
    <att type="string" name="canonicalName" value="14964 (pp) 16149"/>
    <att type="string" name="interaction" value="pp"/>
    <att type="int" name="SCORE" value="720"/>
    <att type="string" name="support" value="{&quot;StringDB&quot;: &quot;physical&quot;, &quot;StringEvidence&quot;: &quot;database:0.708,textmining:0.335,coexpression:0.150&quot;, &quot;String_Score_Physical&quot;: 720, &quot;String_Score_Combined&quot;: 841}"/>
  </edge>
  <edge label="14964 (pp) 16822" source="163" target="221">
    <att type="string" name="canonicalName" value="14964 (pp) 16822"/>
    <att type="string" name="interaction" value="pp"/>
    <att type="int" name="SCORE" value="292"/>
    <att type="string" name="support" value="{&quot;OmniPath&quot;: &quot;pathwayextra&quot;, &quot;OmniPath_Reference&quot;: &quot;Wang&quot;}"/>
  </edge>
  <edge label="14964 (pp) 18750" source="163" target="308">
    <att type="string" name="canonicalName" value="14964 (pp) 18750"/>
    <att type="string" name="interaction" value="pp"/>
    <att type="int" name="SCORE" value="292"/>
    <att type="string" name="support" value="{&quot;OmniPath&quot;: &quot;omnipath,kinaseextra&quot;, &quot;OmniPath_Reference&quot;: &quot;HPRD;HPRD-phos;HPRD_MIMP;MIMP;PhosphoPoint;PhosphoSite_MIMP;ProtMapper;SIGNOR;SIGNOR_ProtMapper;iPTMnet;phosphoELM_MIMP&quot;}"/>
  </edge>
  <edge label="14964 (pp) 21354" source="163" target="403">
    <att type="string" name="canonicalName" value="14964 (pp) 21354"/>
    <att type="string" name="interaction" value="pp"/>
    <att type="int" name="SCORE" value="741"/>
    <att type="string" name="support" value="{&quot;StringDB&quot;: &quot;physical&quot;, &quot;StringEvidence&quot;: &quot;database:0.708,textmining:0.456,coexpression:0.182,experiments:0.078&quot;, &quot;String_Score_Physical&quot;: 741, &quot;String_Score_Combined&quot;: 885}"/>
  </edge>
  <edge label="14964 (pp) 21356" source="163" target="404">
    <att type="string" name="canonicalName" value="14964 (pp) 21356"/>
    <att type="string" name="interaction" value="pp"/>
    <att type="int" name="SCORE" value="835"/>
    <att type="string" name="support" value="{&quot;StringDB&quot;: &quot;physical&quot;, &quot;StringEvidence&quot;: &quot;database:0.708,textmining:0.467,experiments:0.413,coexpression:0.385&quot;, &quot;BioGrid&quot;: &quot;physical&quot;, &quot;BioGrid_PubMed&quot;: &quot;9973410&quot;, &quot;BioGrid_Type&quot;: &quot;Affinity Capture-Western&quot;, &quot;String_Score_Physical&quot;: 835, &quot;String_Score_Combined&quot;: 946}"/>
  </edge>
  <edge label="15117 (pp) 15957" source="164" target="183">
    <att type="string" name="canonicalName" value="15117 (pp) 15957"/>
    <att type="string" name="interaction" value="pp"/>
    <att type="int" name="SCORE" value="248"/>
    <att type="string" name="support" value="{&quot;StringDB&quot;: &quot;physical&quot;, &quot;StringEvidence&quot;: &quot;experiments:0.217,textmining:0.063,coexpression:0.019,neighborhood:0.008&quot;, &quot;String_Score_Physical&quot;: 248, &quot;String_Score_Combined&quot;: 314}"/>
  </edge>
  <edge label="15117 (pp) 16594" source="164" target="212">
    <att type="string" name="canonicalName" value="15117 (pp) 16594"/>
    <att type="string" name="interaction" value="pp"/>
    <att type="int" name="SCORE" value="248"/>
    <att type="string" name="support" value="{&quot;StringDB&quot;: &quot;physical&quot;, &quot;StringEvidence&quot;: &quot;experiments:0.217,textmining:0.063,coexpression:0.019,neighborhood:0.008&quot;, &quot;String_Score_Physical&quot;: 248, &quot;String_Score_Combined&quot;: 314}"/>
  </edge>
  <edge label="15117 (pp) 20286" source="164" target="352">
    <att type="string" name="canonicalName" value="15117 (pp) 20286"/>
    <att type="string" name="interaction" value="pp"/>
    <att type="int" name="SCORE" value="248"/>
    <att type="string" name="support" value="{&quot;StringDB&quot;: &quot;physical&quot;, &quot;StringEvidence&quot;: &quot;experiments:0.217,textmining:0.063,coexpression:0.019,neighborhood:0.008&quot;, &quot;String_Score_Physical&quot;: 248, &quot;String_Score_Combined&quot;: 314}"/>
  </edge>
  <edge label="15117 (pp) 20683" source="164" target="381">
    <att type="string" name="canonicalName" value="15117 (pp) 20683"/>
    <att type="string" name="interaction" value="pp"/>
    <att type="int" name="SCORE" value="292"/>
    <att type="string" name="support" value="{&quot;OmniPath&quot;: &quot;omnipath,pathwayextra&quot;, &quot;OmniPath_Reference&quot;: &quot;SPIKE;SPIKE_LC&quot;}"/>
  </edge>
  <edge label="15117 (pp) 216850" source="164" target="1256">
    <att type="string" name="canonicalName" value="15117 (pp) 216850"/>
    <att type="string" name="interaction" value="pp"/>
    <att type="int" name="SCORE" value="248"/>
    <att type="string" name="support" value="{&quot;StringDB&quot;: &quot;physical&quot;, &quot;StringEvidence&quot;: &quot;textmining:0.262,experiments:0.217,neighborhood:0.063,coexpression:0.044&quot;, &quot;String_Score_Physical&quot;: 248, &quot;String_Score_Combined&quot;: 503}"/>
  </edge>
  <edge label="15117 (pp) 21821" source="164" target="421">
    <att type="string" name="canonicalName" value="15117 (pp) 21821"/>
    <att type="string" name="interaction" value="pp"/>
    <att type="int" name="SCORE" value="248"/>
    <att type="string" name="support" value="{&quot;StringDB&quot;: &quot;physical&quot;, &quot;StringEvidence&quot;: &quot;experiments:0.217,textmining:0.063,coexpression:0.019,neighborhood:0.008&quot;, &quot;String_Score_Physical&quot;: 248, &quot;String_Score_Combined&quot;: 314}"/>
  </edge>
  <edge label="15117 (pp) 22021" source="164" target="428">
    <att type="string" name="canonicalName" value="15117 (pp) 22021"/>
    <att type="string" name="interaction" value="pp"/>
    <att type="int" name="SCORE" value="248"/>
    <att type="string" name="support" value="{&quot;StringDB&quot;: &quot;physical&quot;, &quot;StringEvidence&quot;: &quot;experiments:0.217,textmining:0.063,coexpression:0.025,neighborhood:0.008&quot;, &quot;String_Score_Physical&quot;: 248, &quot;String_Score_Combined&quot;: 319}"/>
  </edge>
  <edge label="15117 (pp) 71919" source="164" target="894">
    <att type="string" name="canonicalName" value="15117 (pp) 71919"/>
    <att type="string" name="interaction" value="pp"/>
    <att type="int" name="SCORE" value="248"/>
    <att type="string" name="support" value="{&quot;StringDB&quot;: &quot;physical&quot;, &quot;StringEvidence&quot;: &quot;experiments:0.217,textmining:0.063,coexpression:0.043,neighborhood:0.008&quot;, &quot;String_Score_Physical&quot;: 248, &quot;String_Score_Combined&quot;: 332}"/>
  </edge>
  <edge label="15117 (pp) 76260" source="164" target="996">
    <att type="string" name="canonicalName" value="15117 (pp) 76260"/>
    <att type="string" name="interaction" value="pp"/>
    <att type="int" name="SCORE" value="248"/>
    <att type="string" name="support" value="{&quot;StringDB&quot;: &quot;physical&quot;, &quot;StringEvidence&quot;: &quot;experiments:0.217,textmining:0.063,coexpression:0.019,neighborhood:0.008&quot;, &quot;String_Score_Physical&quot;: 248, &quot;String_Score_Combined&quot;: 314}"/>
  </edge>
  <edge label="15159 (pp) 20585" source="165" target="373">
    <att type="string" name="canonicalName" value="15159 (pp) 20585"/>
    <att type="string" name="interaction" value="pp"/>
    <att type="int" name="SCORE" value="222"/>
    <att type="string" name="support" value="{&quot;StringDB&quot;: &quot;physical&quot;, &quot;StringEvidence&quot;: &quot;experiments:0.189&quot;, &quot;BioGrid&quot;: &quot;physical&quot;, &quot;BioGrid_PubMed&quot;: &quot;32325033&quot;, &quot;BioGrid_Type&quot;: &quot;Co-fractionation&quot;, &quot;BioGrid_Score&quot;: &quot;0.794&quot;, &quot;String_Score_Physical&quot;: 222, &quot;String_Score_Combined&quot;: 222}"/>
  </edge>
  <edge label="15159 (pp) 68033" source="165" target="775">
    <att type="string" name="canonicalName" value="15159 (pp) 68033"/>
    <att type="string" name="interaction" value="pp"/>
    <att type="int" name="SCORE" value="222"/>
    <att type="string" name="support" value="{&quot;StringDB&quot;: &quot;physical&quot;, &quot;StringEvidence&quot;: &quot;experiments:0.189,textmining:0.033,coexpression:0.010&quot;, &quot;BioGrid&quot;: &quot;physical&quot;, &quot;BioGrid_PubMed&quot;: &quot;32325033&quot;, &quot;BioGrid_Type&quot;: &quot;Co-fractionation&quot;, &quot;BioGrid_Score&quot;: &quot;0.856&quot;, &quot;String_Score_Physical&quot;: 222, &quot;String_Score_Combined&quot;: 255}"/>
  </edge>
  <edge label="15159 (pp) 70383" source="165" target="849">
    <att type="string" name="canonicalName" value="15159 (pp) 70383"/>
    <att type="string" name="interaction" value="pp"/>
    <att type="int" name="SCORE" value="900"/>
    <att type="string" name="support" value="{&quot;StringDB&quot;: &quot;physical&quot;, &quot;StringEvidence&quot;: &quot;database:0.896,textmining:0.604,coexpression:0.242&quot;, &quot;String_Score_Physical&quot;: 900, &quot;String_Score_Combined&quot;: 970}"/>
  </edge>
  <edge label="15159 (pp) 80913" source="165" target="1050">
    <att type="string" name="canonicalName" value="15159 (pp) 80913"/>
    <att type="string" name="interaction" value="pp"/>
    <att type="int" name="SCORE" value="196"/>
    <att type="string" name="support" value="{&quot;StringDB&quot;: &quot;physical&quot;, &quot;StringEvidence&quot;: &quot;experiments:0.162,coexpression:0.008&quot;, &quot;String_Score_Physical&quot;: 196, &quot;String_Score_Combined&quot;: 202}"/>
  </edge>
  <edge label="15194 (pp) 15382" source="166" target="171">
    <att type="string" name="canonicalName" value="15194 (pp) 15382"/>
    <att type="string" name="interaction" value="pp"/>
    <att type="int" name="SCORE" value="292"/>
    <att type="string" name="support" value="{&quot;StringDB&quot;: &quot;physical&quot;, &quot;StringEvidence&quot;: &quot;textmining:0.316,experiments:0.262,coexpression:0.019&quot;, &quot;BioGrid&quot;: &quot;physical&quot;, &quot;BioGrid_PubMed&quot;: &quot;22794259&quot;, &quot;BioGrid_Type&quot;: &quot;Affinity Capture-MS&quot;, &quot;String_Score_Physical&quot;: 292, &quot;String_Score_Combined&quot;: 525}"/>
  </edge>
  <edge label="15194 (pp) 15502" source="166" target="175">
    <att type="string" name="canonicalName" value="15194 (pp) 15502"/>
    <att type="string" name="interaction" value="pp"/>
    <att type="int" name="SCORE" value="514"/>
    <att type="string" name="support" value="{&quot;StringDB&quot;: &quot;physical&quot;, &quot;StringEvidence&quot;: &quot;experiments:0.493,textmining:0.209&quot;, &quot;BioGrid&quot;: &quot;physical&quot;, &quot;BioGrid_PubMed&quot;: &quot;15379887,10942430&quot;, &quot;BioGrid_Type&quot;: &quot;Co-localization,Affinity Capture-Western&quot;, &quot;String_Score_Physical&quot;: 514, &quot;String_Score_Combined&quot;: 615}"/>
  </edge>
  <edge label="15194 (pp) 15512" source="166" target="176">
    <att type="string" name="canonicalName" value="15194 (pp) 15512"/>
    <att type="string" name="interaction" value="pp"/>
    <att type="int" name="SCORE" value="315"/>
    <att type="string" name="support" value="{&quot;StringDB&quot;: &quot;physical&quot;, &quot;StringEvidence&quot;: &quot;experiments:0.286,textmining:0.075,coexpression:0.025&quot;, &quot;BioGrid&quot;: &quot;physical&quot;, &quot;BioGrid_PubMed&quot;: &quot;22794259&quot;, &quot;BioGrid_Type&quot;: &quot;Affinity Capture-MS&quot;, &quot;String_Score_Physical&quot;: 315, &quot;String_Score_Combined&quot;: 382}"/>
  </edge>
  <edge label="15194 (pp) 15571" source="166" target="181">
    <att type="string" name="canonicalName" value="15194 (pp) 15571"/>
    <att type="string" name="interaction" value="pp"/>
    <att type="int" name="SCORE" value="292"/>
    <att type="string" name="support" value="{&quot;StringDB&quot;: &quot;physical&quot;, &quot;StringEvidence&quot;: &quot;experiments:0.262,textmining:0.073&quot;, &quot;BioGrid&quot;: &quot;physical&quot;, &quot;BioGrid_PubMed&quot;: &quot;22794259&quot;, &quot;BioGrid_Type&quot;: &quot;Affinity Capture-MS&quot;, &quot;String_Score_Physical&quot;: 292, &quot;String_Score_Combined&quot;: 343}"/>
  </edge>
  <edge label="15194 (pp) 16517" source="166" target="200">
    <att type="string" name="canonicalName" value="15194 (pp) 16517"/>
    <att type="string" name="interaction" value="pp"/>
    <att type="int" name="SCORE" value="217"/>
    <att type="string" name="support" value="{&quot;StringDB&quot;: &quot;physical&quot;, &quot;StringEvidence&quot;: &quot;experiments:0.184,textmining:0.017,coexpression:0.008&quot;, &quot;String_Score_Physical&quot;: 217, &quot;String_Score_Combined&quot;: 236}"/>
  </edge>
  <edge label="15194 (pp) 16518" source="166" target="201">
    <att type="string" name="canonicalName" value="15194 (pp) 16518"/>
    <att type="string" name="interaction" value="pp"/>
    <att type="int" name="SCORE" value="217"/>
    <att type="string" name="support" value="{&quot;StringDB&quot;: &quot;physical&quot;, &quot;StringEvidence&quot;: &quot;experiments:0.184,textmining:0.036,coexpression:0.008&quot;, &quot;String_Score_Physical&quot;: 217, &quot;String_Score_Combined&quot;: 251}"/>
  </edge>
  <edge label="15194 (pp) 16523" source="166" target="202">
    <att type="string" name="canonicalName" value="15194 (pp) 16523"/>
    <att type="string" name="interaction" value="pp"/>
    <att type="int" name="SCORE" value="217"/>
    <att type="string" name="support" value="{&quot;StringDB&quot;: &quot;physical&quot;, &quot;StringEvidence&quot;: &quot;experiments:0.184,textmining:0.017,coexpression:0.008&quot;, &quot;String_Score_Physical&quot;: 217, &quot;String_Score_Combined&quot;: 236}"/>
  </edge>
  <edge label="15194 (pp) 16564" source="166" target="207">
    <att type="string" name="canonicalName" value="15194 (pp) 16564"/>
    <att type="string" name="interaction" value="pp"/>
    <att type="int" name="SCORE" value="292"/>
    <att type="string" name="support" value="{&quot;StringDB&quot;: &quot;physical&quot;, &quot;StringEvidence&quot;: &quot;experiments:0.262,textmining:0.025&quot;, &quot;BioGrid&quot;: &quot;physical&quot;, &quot;BioGrid_PubMed&quot;: &quot;22794259&quot;, &quot;BioGrid_Type&quot;: &quot;Affinity Capture-MS&quot;, &quot;String_Score_Physical&quot;: 292, &quot;String_Score_Combined&quot;: 309}"/>
  </edge>
  <edge label="15194 (pp) 16573" source="166" target="210">
    <att type="string" name="canonicalName" value="15194 (pp) 16573"/>
    <att type="string" name="interaction" value="pp"/>
    <att type="int" name="SCORE" value="292"/>
    <att type="string" name="support" value="{&quot;StringDB&quot;: &quot;physical&quot;, &quot;StringEvidence&quot;: &quot;textmining:0.337,experiments:0.262,coexpression:0.009&quot;, &quot;BioGrid&quot;: &quot;physical&quot;, &quot;BioGrid_PubMed&quot;: &quot;22794259&quot;, &quot;BioGrid_Type&quot;: &quot;Affinity Capture-MS&quot;, &quot;String_Score_Physical&quot;: 292, &quot;String_Score_Combined&quot;: 534}"/>
  </edge>
  <edge label="15194 (pp) 16785" source="166" target="220">
    <att type="string" name="canonicalName" value="15194 (pp) 16785"/>
    <att type="string" name="interaction" value="pp"/>
    <att type="int" name="SCORE" value="300"/>
    <att type="string" name="support" value="{&quot;StringDB&quot;: &quot;physical&quot;, &quot;StringEvidence&quot;: &quot;experiments:0.271,textmining:0.064,coexpression:0.027&quot;, &quot;BioGrid&quot;: &quot;physical&quot;, &quot;BioGrid_PubMed&quot;: &quot;22794259&quot;, &quot;BioGrid_Type&quot;: &quot;Affinity Capture-MS&quot;, &quot;String_Score_Physical&quot;: 300, &quot;String_Score_Combined&quot;: 363}"/>
  </edge>
  <edge label="15194 (pp) 170731" source="166" target="1180">
    <att type="string" name="canonicalName" value="15194 (pp) 170731"/>
    <att type="string" name="interaction" value="pp"/>
    <att type="int" name="SCORE" value="302"/>
    <att type="string" name="support" value="{&quot;StringDB&quot;: &quot;physical&quot;, &quot;StringEvidence&quot;: &quot;textmining:0.449,experiments:0.273,coexpression:0.018&quot;, &quot;BioGrid&quot;: &quot;physical&quot;, &quot;BioGrid_PubMed&quot;: &quot;22794259&quot;, &quot;BioGrid_Type&quot;: &quot;Affinity Capture-MS&quot;, &quot;String_Score_Physical&quot;: 302, &quot;String_Score_Combined&quot;: 622}"/>
  </edge>
  <edge label="15194 (pp) 17160" source="166" target="230">
    <att type="string" name="canonicalName" value="15194 (pp) 17160"/>
    <att type="string" name="interaction" value="pp"/>
    <att type="int" name="SCORE" value="292"/>
    <att type="string" name="support" value="{&quot;StringDB&quot;: &quot;physical&quot;, &quot;StringEvidence&quot;: &quot;experiments:0.262,textmining:0.013,coexpression:0.002&quot;, &quot;BioGrid&quot;: &quot;physical&quot;, &quot;BioGrid_PubMed&quot;: &quot;22794259&quot;, &quot;BioGrid_Type&quot;: &quot;Affinity Capture-MS&quot;, &quot;String_Score_Physical&quot;: 292, &quot;String_Score_Combined&quot;: 302}"/>
  </edge>
  <edge label="15194 (pp) 17274" source="166" target="240">
    <att type="string" name="canonicalName" value="15194 (pp) 17274"/>
    <att type="string" name="interaction" value="pp"/>
    <att type="int" name="SCORE" value="292"/>
    <att type="string" name="support" value="{&quot;StringDB&quot;: &quot;physical&quot;, &quot;StringEvidence&quot;: &quot;textmining:0.739,experiments:0.262,coexpression:0.001&quot;, &quot;BioGrid&quot;: &quot;physical&quot;, &quot;BioGrid_PubMed&quot;: &quot;22794259&quot;, &quot;BioGrid_Type&quot;: &quot;Affinity Capture-MS&quot;, &quot;String_Score_Physical&quot;: 292, &quot;String_Score_Combined&quot;: 815}"/>
  </edge>
  <edge label="15194 (pp) 17441" source="166" target="245">
    <att type="string" name="canonicalName" value="15194 (pp) 17441"/>
    <att type="string" name="interaction" value="pp"/>
    <att type="int" name="SCORE" value="510"/>
    <att type="string" name="support" value="{&quot;StringDB&quot;: &quot;physical&quot;, &quot;StringEvidence&quot;: &quot;experiments:0.489,textmining:0.161&quot;, &quot;BioGrid&quot;: &quot;physical&quot;, &quot;BioGrid_PubMed&quot;: &quot;22794259,17500595&quot;, &quot;BioGrid_Type&quot;: &quot;Affinity Capture-MS&quot;, &quot;String_Score_Physical&quot;: 510, &quot;String_Score_Combined&quot;: 588}"/>
  </edge>
  <edge label="15194 (pp) 17967" source="166" target="261">
    <att type="string" name="canonicalName" value="15194 (pp) 17967"/>
    <att type="string" name="interaction" value="pp"/>
    <att type="int" name="SCORE" value="355"/>
    <att type="string" name="support" value="{&quot;StringDB&quot;: &quot;physical&quot;, &quot;StringEvidence&quot;: &quot;experiments:0.328,textmining:0.116,coexpression:0.006&quot;, &quot;BioGrid&quot;: &quot;physical&quot;, &quot;BioGrid_PubMed&quot;: &quot;22794259&quot;, &quot;BioGrid_Type&quot;: &quot;Affinity Capture-MS&quot;, &quot;String_Score_Physical&quot;: 355, &quot;String_Score_Combined&quot;: 433}"/>
  </edge>
  <edge label="15194 (pp) 17975" source="166" target="264">
    <att type="string" name="canonicalName" value="15194 (pp) 17975"/>
    <att type="string" name="interaction" value="pp"/>
    <att type="int" name="SCORE" value="292"/>
    <att type="string" name="support" value="{&quot;StringDB&quot;: &quot;physical&quot;, &quot;StringEvidence&quot;: &quot;textmining:0.286,experiments:0.262,coexpression:0.014&quot;, &quot;BioGrid&quot;: &quot;physical&quot;, &quot;BioGrid_PubMed&quot;: &quot;22794259&quot;, &quot;BioGrid_Type&quot;: &quot;Affinity Capture-MS&quot;, &quot;String_Score_Physical&quot;: 292, &quot;String_Score_Combined&quot;: 501}"/>
  </edge>
  <edge label="15194 (pp) 18040" source="166" target="266">
    <att type="string" name="canonicalName" value="15194 (pp) 18040"/>
    <att type="string" name="interaction" value="pp"/>
    <att type="int" name="SCORE" value="308"/>
    <att type="string" name="support" value="{&quot;StringDB&quot;: &quot;physical&quot;, &quot;StringEvidence&quot;: &quot;experiments:0.279,textmining:0.073,coexpression:0.015&quot;, &quot;BioGrid&quot;: &quot;physical&quot;, &quot;BioGrid_PubMed&quot;: &quot;22794259&quot;, &quot;BioGrid_Type&quot;: &quot;Affinity Capture-MS&quot;, &quot;String_Score_Physical&quot;: 308, &quot;String_Score_Combined&quot;: 368}"/>
  </edge>
  <edge label="15194 (pp) 18293" source="166" target="283">
    <att type="string" name="canonicalName" value="15194 (pp) 18293"/>
    <att type="string" name="interaction" value="pp"/>
    <att type="int" name="SCORE" value="292"/>
    <att type="string" name="support" value="{&quot;StringDB&quot;: &quot;physical&quot;, &quot;StringEvidence&quot;: &quot;experiments:0.262,textmining:0.029,neighborhood:0.017,coexpression:0.013&quot;, &quot;BioGrid&quot;: &quot;physical&quot;, &quot;BioGrid_PubMed&quot;: &quot;22794259&quot;, &quot;BioGrid_Type&quot;: &quot;Affinity Capture-MS&quot;, &quot;String_Score_Physical&quot;: 292, &quot;String_Score_Combined&quot;: 332}"/>
  </edge>
  <edge label="15194 (pp) 18573" source="166" target="295">
    <att type="string" name="canonicalName" value="15194 (pp) 18573"/>
    <att type="string" name="interaction" value="pp"/>
    <att type="int" name="SCORE" value="292"/>
    <att type="string" name="support" value="{&quot;StringDB&quot;: &quot;physical&quot;, &quot;StringEvidence&quot;: &quot;experiments:0.262&quot;, &quot;BioGrid&quot;: &quot;physical&quot;, &quot;BioGrid_PubMed&quot;: &quot;22794259&quot;, &quot;BioGrid_Type&quot;: &quot;Affinity Capture-MS&quot;, &quot;String_Score_Physical&quot;: 292, &quot;String_Score_Combined&quot;: 292}"/>
  </edge>
  <edge label="15194 (pp) 18597" source="166" target="299">
    <att type="string" name="canonicalName" value="15194 (pp) 18597"/>
    <att type="string" name="interaction" value="pp"/>
    <att type="int" name="SCORE" value="292"/>
    <att type="string" name="support" value="{&quot;StringDB&quot;: &quot;physical&quot;, &quot;StringEvidence&quot;: &quot;experiments:0.262,coexpression:0.026,textmining:0.025&quot;, &quot;BioGrid&quot;: &quot;physical&quot;, &quot;BioGrid_PubMed&quot;: &quot;22794259&quot;, &quot;BioGrid_Type&quot;: &quot;Affinity Capture-MS&quot;, &quot;String_Score_Physical&quot;: 292, &quot;String_Score_Combined&quot;: 327}"/>
  </edge>
  <edge label="15194 (pp) 18674" source="166" target="304">
    <att type="string" name="canonicalName" value="15194 (pp) 18674"/>
    <att type="string" name="interaction" value="pp"/>
    <att type="int" name="SCORE" value="510"/>
    <att type="string" name="support" value="{&quot;StringDB&quot;: &quot;physical&quot;, &quot;StringEvidence&quot;: &quot;experiments:0.490,textmining:0.030,coexpression:0.014&quot;, &quot;BioGrid&quot;: &quot;physical&quot;, &quot;BioGrid_PubMed&quot;: &quot;22794259,17500595&quot;, &quot;BioGrid_Type&quot;: &quot;Affinity Capture-MS&quot;, &quot;String_Score_Physical&quot;: 510, &quot;String_Score_Combined&quot;: 531}"/>
  </edge>
  <edge label="15194 (pp) 192196" source="166" target="1190">
    <att type="string" name="canonicalName" value="15194 (pp) 192196"/>
    <att type="string" name="interaction" value="pp"/>
    <att type="int" name="SCORE" value="292"/>
    <att type="string" name="support" value="{&quot;StringDB&quot;: &quot;physical&quot;, &quot;StringEvidence&quot;: &quot;experiments:0.262,coexpression:0.041&quot;, &quot;BioGrid&quot;: &quot;physical&quot;, &quot;BioGrid_PubMed&quot;: &quot;17500595&quot;, &quot;BioGrid_Type&quot;: &quot;Affinity Capture-MS&quot;, &quot;String_Score_Physical&quot;: 292, &quot;String_Score_Combined&quot;: 320}"/>
  </edge>
  <edge label="15194 (pp) 19267" source="166" target="325">
    <att type="string" name="canonicalName" value="15194 (pp) 19267"/>
    <att type="string" name="interaction" value="pp"/>
    <att type="int" name="SCORE" value="292"/>
    <att type="string" name="support" value="{&quot;StringDB&quot;: &quot;physical&quot;, &quot;StringEvidence&quot;: &quot;experiments:0.262,coexpression:0.009,textmining:0.006&quot;, &quot;BioGrid&quot;: &quot;physical&quot;, &quot;BioGrid_PubMed&quot;: &quot;22794259&quot;, &quot;BioGrid_Type&quot;: &quot;Affinity Capture-MS&quot;, &quot;String_Score_Physical&quot;: 292, &quot;String_Score_Combined&quot;: 303}"/>
  </edge>
  <edge label="15194 (pp) 19309" source="166" target="329">
    <att type="string" name="canonicalName" value="15194 (pp) 19309"/>
    <att type="string" name="interaction" value="pp"/>
    <att type="int" name="SCORE" value="292"/>
    <att type="string" name="support" value="{&quot;StringDB&quot;: &quot;physical&quot;, &quot;StringEvidence&quot;: &quot;experiments:0.262,textmining:0.111&quot;, &quot;BioGrid&quot;: &quot;physical&quot;, &quot;BioGrid_PubMed&quot;: &quot;22794259&quot;, &quot;BioGrid_Type&quot;: &quot;Affinity Capture-MS&quot;, &quot;String_Score_Physical&quot;: 292, &quot;String_Score_Combined&quot;: 370}"/>
  </edge>
  <edge label="15194 (pp) 19338" source="166" target="331">
    <att type="string" name="canonicalName" value="15194 (pp) 19338"/>
    <att type="string" name="interaction" value="pp"/>
    <att type="int" name="SCORE" value="292"/>
    <att type="string" name="support" value="{&quot;StringDB&quot;: &quot;physical&quot;, &quot;StringEvidence&quot;: &quot;experiments:0.262,textmining:0.093,coexpression:0.002&quot;, &quot;BioGrid&quot;: &quot;physical&quot;, &quot;BioGrid_PubMed&quot;: &quot;22794259&quot;, &quot;BioGrid_Type&quot;: &quot;Affinity Capture-MS&quot;, &quot;String_Score_Physical&quot;: 292, &quot;String_Score_Combined&quot;: 359}"/>
  </edge>
  <edge label="15194 (pp) 19353" source="166" target="335">
    <att type="string" name="canonicalName" value="15194 (pp) 19353"/>
    <att type="string" name="interaction" value="pp"/>
    <att type="int" name="SCORE" value="300"/>
    <att type="string" name="support" value="{&quot;StringDB&quot;: &quot;physical&quot;, &quot;StringEvidence&quot;: &quot;experiments:0.271,textmining:0.146,coexpression:0.025&quot;, &quot;BioGrid&quot;: &quot;physical&quot;, &quot;BioGrid_PubMed&quot;: &quot;17500595&quot;, &quot;BioGrid_Type&quot;: &quot;Affinity Capture-MS&quot;, &quot;String_Score_Physical&quot;: 300, &quot;String_Score_Combined&quot;: 418}"/>
  </edge>
  <edge label="15194 (pp) 19878" source="166" target="343">
    <att type="string" name="canonicalName" value="15194 (pp) 19878"/>
    <att type="string" name="interaction" value="pp"/>
    <att type="int" name="SCORE" value="307"/>
    <att type="string" name="support" value="{&quot;StringDB&quot;: &quot;physical&quot;, &quot;StringEvidence&quot;: &quot;experiments:0.278,textmining:0.203,coexpression:0.019&quot;, &quot;BioGrid&quot;: &quot;physical&quot;, &quot;BioGrid_PubMed&quot;: &quot;22794259&quot;, &quot;BioGrid_Type&quot;: &quot;Affinity Capture-MS&quot;, &quot;String_Score_Physical&quot;: 307, &quot;String_Score_Combined&quot;: 458}"/>
  </edge>
  <edge label="15194 (pp) 20405" source="166" target="362">
    <att type="string" name="canonicalName" value="15194 (pp) 20405"/>
    <att type="string" name="interaction" value="pp"/>
    <att type="int" name="SCORE" value="354"/>
    <att type="string" name="support" value="{&quot;StringDB&quot;: &quot;physical&quot;, &quot;StringEvidence&quot;: &quot;experiments:0.326,textmining:0.167,coexpression:0.007&quot;, &quot;BioGrid&quot;: &quot;physical&quot;, &quot;BioGrid_PubMed&quot;: &quot;22794259&quot;, &quot;BioGrid_Type&quot;: &quot;Affinity Capture-MS&quot;, &quot;String_Score_Physical&quot;: 354, &quot;String_Score_Combined&quot;: 465}"/>
  </edge>
  <edge label="15194 (pp) 20511" source="166" target="370">
    <att type="string" name="canonicalName" value="15194 (pp) 20511"/>
    <att type="string" name="interaction" value="pp"/>
    <att type="int" name="SCORE" value="510"/>
    <att type="string" name="support" value="{&quot;StringDB&quot;: &quot;physical&quot;, &quot;StringEvidence&quot;: &quot;textmining:0.519,experiments:0.489,coexpression:0.011&quot;, &quot;BioGrid&quot;: &quot;physical&quot;, &quot;BioGrid_PubMed&quot;: &quot;22794259,17500595&quot;, &quot;BioGrid_Type&quot;: &quot;Affinity Capture-MS&quot;, &quot;String_Score_Physical&quot;: 510, &quot;String_Score_Combined&quot;: 767}"/>
  </edge>
  <edge label="15194 (pp) 20656" source="166" target="378">
    <att type="string" name="canonicalName" value="15194 (pp) 20656"/>
    <att type="string" name="interaction" value="pp"/>
    <att type="int" name="SCORE" value="288"/>
    <att type="string" name="support" value="{&quot;StringDB&quot;: &quot;physical&quot;, &quot;StringEvidence&quot;: &quot;textmining:0.329,experiments:0.258,coexpression:0.003&quot;, &quot;String_Score_Physical&quot;: 288, &quot;String_Score_Combined&quot;: 523}"/>
  </edge>
  <edge label="15194 (pp) 20683" source="166" target="381">
    <att type="string" name="canonicalName" value="15194 (pp) 20683"/>
    <att type="string" name="interaction" value="pp"/>
    <att type="int" name="SCORE" value="267"/>
    <att type="string" name="support" value="{&quot;StringDB&quot;: &quot;physical&quot;, &quot;StringEvidence&quot;: &quot;textmining:0.847,experiments:0.236,coexpression:0.027&quot;, &quot;String_Score_Physical&quot;: 267, &quot;String_Score_Combined&quot;: 890}"/>
  </edge>
  <edge label="15194 (pp) 20741" source="166" target="384">
    <att type="string" name="canonicalName" value="15194 (pp) 20741"/>
    <att type="string" name="interaction" value="pp"/>
    <att type="int" name="SCORE" value="292"/>
    <att type="string" name="support" value="{&quot;StringDB&quot;: &quot;physical&quot;, &quot;StringEvidence&quot;: &quot;experiments:0.262&quot;, &quot;BioGrid&quot;: &quot;physical&quot;, &quot;BioGrid_PubMed&quot;: &quot;22794259&quot;, &quot;BioGrid_Type&quot;: &quot;Affinity Capture-MS&quot;, &quot;String_Score_Physical&quot;: 292, &quot;String_Score_Combined&quot;: 292}"/>
  </edge>
  <edge label="15194 (pp) 20907" source="166" target="395">
    <att type="string" name="canonicalName" value="15194 (pp) 20907"/>
    <att type="string" name="interaction" value="pp"/>
    <att type="int" name="SCORE" value="950"/>
    <att type="string" name="support" value="{&quot;StringDB&quot;: &quot;physical&quot;, &quot;StringEvidence&quot;: &quot;database:0.896,experiments:0.506,textmining:0.204,coexpression:0.001&quot;, &quot;BioGrid&quot;: &quot;physical&quot;, &quot;BioGrid_PubMed&quot;: &quot;22794259,17500595&quot;, &quot;BioGrid_Type&quot;: &quot;Affinity Capture-MS,Affinity Capture-Western&quot;, &quot;String_Score_Physical&quot;: 950, &quot;String_Score_Combined&quot;: 960}"/>
  </edge>
  <edge label="15194 (pp) 20979" source="166" target="399">
    <att type="string" name="canonicalName" value="15194 (pp) 20979"/>
    <att type="string" name="interaction" value="pp"/>
    <att type="int" name="SCORE" value="510"/>
    <att type="string" name="support" value="{&quot;StringDB&quot;: &quot;physical&quot;, &quot;StringEvidence&quot;: &quot;experiments:0.490,textmining:0.194,coexpression:0.013&quot;, &quot;BioGrid&quot;: &quot;physical&quot;, &quot;BioGrid_PubMed&quot;: &quot;22794259,17500595&quot;, &quot;BioGrid_Type&quot;: &quot;Affinity Capture-MS&quot;, &quot;String_Score_Physical&quot;: 510, &quot;String_Score_Combined&quot;: 610}"/>
  </edge>
  <edge label="15194 (pp) 216739" source="166" target="1252">
    <att type="string" name="canonicalName" value="15194 (pp) 216739"/>
    <att type="string" name="interaction" value="pp"/>
    <att type="int" name="SCORE" value="292"/>
    <att type="string" name="support" value="{&quot;StringDB&quot;: &quot;physical&quot;, &quot;StringEvidence&quot;: &quot;experiments:0.262,textmining:0.141,coexpression:0.054&quot;, &quot;BioGrid&quot;: &quot;physical&quot;, &quot;BioGrid_PubMed&quot;: &quot;22794259&quot;, &quot;BioGrid_Type&quot;: &quot;Affinity Capture-MS&quot;, &quot;String_Score_Physical&quot;: 292, &quot;String_Score_Combined&quot;: 424}"/>
  </edge>
  <edge label="15194 (pp) 217869" source="166" target="1279">
    <att type="string" name="canonicalName" value="15194 (pp) 217869"/>
    <att type="string" name="interaction" value="pp"/>
    <att type="int" name="SCORE" value="292"/>
    <att type="string" name="support" value="{&quot;StringDB&quot;: &quot;physical&quot;, &quot;StringEvidence&quot;: &quot;experiments:0.262,coexpression:0.036,textmining:0.036&quot;, &quot;BioGrid&quot;: &quot;physical&quot;, &quot;BioGrid_PubMed&quot;: &quot;22794259&quot;, &quot;BioGrid_Type&quot;: &quot;Affinity Capture-MS&quot;, &quot;String_Score_Physical&quot;: 292, &quot;String_Score_Combined&quot;: 342}"/>
  </edge>
  <edge label="15194 (pp) 22284" source="166" target="441">
    <att type="string" name="canonicalName" value="15194 (pp) 22284"/>
    <att type="string" name="interaction" value="pp"/>
    <att type="int" name="SCORE" value="292"/>
    <att type="string" name="support" value="{&quot;StringDB&quot;: &quot;physical&quot;, &quot;StringEvidence&quot;: &quot;experiments:0.262,textmining:0.112,coexpression:0.040&quot;, &quot;BioGrid&quot;: &quot;physical&quot;, &quot;BioGrid_PubMed&quot;: &quot;17500595&quot;, &quot;BioGrid_Type&quot;: &quot;Affinity Capture-Western&quot;, &quot;String_Score_Physical&quot;: 292, &quot;String_Score_Combined&quot;: 395}"/>
  </edge>
  <edge label="15194 (pp) 22630" source="166" target="457">
    <att type="string" name="canonicalName" value="15194 (pp) 22630"/>
    <att type="string" name="interaction" value="pp"/>
    <att type="int" name="SCORE" value="335"/>
    <att type="string" name="support" value="{&quot;StringDB&quot;: &quot;physical&quot;, &quot;StringEvidence&quot;: &quot;experiments:0.307,textmining:0.155&quot;, &quot;BioGrid&quot;: &quot;physical&quot;, &quot;BioGrid_PubMed&quot;: &quot;22794259&quot;, &quot;BioGrid_Type&quot;: &quot;Affinity Capture-MS&quot;, &quot;String_Score_Physical&quot;: 335, &quot;String_Score_Combined&quot;: 438}"/>
  </edge>
  <edge label="15194 (pp) 228980" source="166" target="1342">
    <att type="string" name="canonicalName" value="15194 (pp) 228980"/>
    <att type="string" name="interaction" value="pp"/>
    <att type="int" name="SCORE" value="826"/>
    <att type="string" name="support" value="{&quot;StringDB&quot;: &quot;physical&quot;, &quot;StringEvidence&quot;: &quot;textmining:0.930,database:0.791,experiments:0.132,coexpression:0.013&quot;, &quot;String_Score_Physical&quot;: 826, &quot;String_Score_Combined&quot;: 987}"/>
  </edge>
  <edge label="15194 (pp) 230908" source="166" target="1358">
    <att type="string" name="canonicalName" value="15194 (pp) 230908"/>
    <att type="string" name="interaction" value="pp"/>
    <att type="int" name="SCORE" value="292"/>
    <att type="string" name="support" value="{&quot;StringDB&quot;: &quot;physical&quot;, &quot;StringEvidence&quot;: &quot;textmining:0.901,experiments:0.262,coexpression:0.017&quot;, &quot;BioGrid&quot;: &quot;physical&quot;, &quot;BioGrid_PubMed&quot;: &quot;22794259&quot;, &quot;BioGrid_Type&quot;: &quot;Affinity Capture-MS&quot;, &quot;String_Score_Physical&quot;: 292, &quot;String_Score_Combined&quot;: 931}"/>
  </edge>
  <edge label="15194 (pp) 23881" source="166" target="464">
    <att type="string" name="canonicalName" value="15194 (pp) 23881"/>
    <att type="string" name="interaction" value="pp"/>
    <att type="int" name="SCORE" value="292"/>
    <att type="string" name="support" value="{&quot;StringDB&quot;: &quot;physical&quot;, &quot;StringEvidence&quot;: &quot;experiments:0.262,textmining:0.104,coexpression:0.013&quot;, &quot;BioGrid&quot;: &quot;physical&quot;, &quot;BioGrid_PubMed&quot;: &quot;22794259&quot;, &quot;BioGrid_Type&quot;: &quot;Affinity Capture-MS&quot;, &quot;String_Score_Physical&quot;: 292, &quot;String_Score_Combined&quot;: 373}"/>
  </edge>
  <edge label="15194 (pp) 26420" source="166" target="480">
    <att type="string" name="canonicalName" value="15194 (pp) 26420"/>
    <att type="string" name="interaction" value="pp"/>
    <att type="int" name="SCORE" value="900"/>
    <att type="string" name="support" value="{&quot;StringDB&quot;: &quot;physical&quot;, &quot;StringEvidence&quot;: &quot;database:0.896,textmining:0.229,coexpression:0.021&quot;, &quot;String_Score_Physical&quot;: 900, &quot;String_Score_Combined&quot;: 924}"/>
  </edge>
  <edge label="15194 (pp) 269523" source="166" target="1493">
    <att type="string" name="canonicalName" value="15194 (pp) 269523"/>
    <att type="string" name="interaction" value="pp"/>
    <att type="int" name="SCORE" value="705"/>
    <att type="string" name="support" value="{&quot;StringDB&quot;: &quot;physical&quot;, &quot;StringEvidence&quot;: &quot;experiments:0.693,textmining:0.519,coexpression:0.006&quot;, &quot;BioGrid&quot;: &quot;physical&quot;, &quot;BioGrid_PubMed&quot;: &quot;27561680,23652004,22794259&quot;, &quot;BioGrid_Type&quot;: &quot;Affinity Capture-MS,Affinity Capture-Western&quot;, &quot;String_Score_Physical&quot;: 705, &quot;String_Score_Combined&quot;: 859}"/>
  </edge>
  <edge label="15194 (pp) 27984" source="166" target="503">
    <att type="string" name="canonicalName" value="15194 (pp) 27984"/>
    <att type="string" name="interaction" value="pp"/>
    <att type="int" name="SCORE" value="292"/>
    <att type="string" name="support" value="{&quot;StringDB&quot;: &quot;physical&quot;, &quot;StringEvidence&quot;: &quot;experiments:0.262,coexpression:0.013&quot;, &quot;BioGrid&quot;: &quot;physical&quot;, &quot;BioGrid_PubMed&quot;: &quot;22794259&quot;, &quot;BioGrid_Type&quot;: &quot;Affinity Capture-MS&quot;, &quot;String_Score_Physical&quot;: 292, &quot;String_Score_Combined&quot;: 300}"/>
  </edge>
  <edge label="15194 (pp) 28185" source="166" target="512">
    <att type="string" name="canonicalName" value="15194 (pp) 28185"/>
    <att type="string" name="interaction" value="pp"/>
    <att type="int" name="SCORE" value="292"/>
    <att type="string" name="support" value="{&quot;StringDB&quot;: &quot;physical&quot;, &quot;StringEvidence&quot;: &quot;experiments:0.262,textmining:0.116,coexpression:0.072&quot;, &quot;BioGrid&quot;: &quot;physical&quot;, &quot;BioGrid_PubMed&quot;: &quot;22794259&quot;, &quot;BioGrid_Type&quot;: &quot;Affinity Capture-MS&quot;, &quot;String_Score_Physical&quot;: 292, &quot;String_Score_Combined&quot;: 418}"/>
  </edge>
  <edge label="15194 (pp) 360013" source="166" target="1544">
    <att type="string" name="canonicalName" value="15194 (pp) 360013"/>
    <att type="string" name="interaction" value="pp"/>
    <att type="int" name="SCORE" value="292"/>
    <att type="string" name="support" value="{&quot;StringDB&quot;: &quot;physical&quot;, &quot;StringEvidence&quot;: &quot;experiments:0.262,coexpression:0.072,textmining:0.024&quot;, &quot;BioGrid&quot;: &quot;physical&quot;, &quot;BioGrid_PubMed&quot;: &quot;22794259&quot;, &quot;BioGrid_Type&quot;: &quot;Affinity Capture-MS&quot;, &quot;String_Score_Physical&quot;: 292, &quot;String_Score_Combined&quot;: 358}"/>
  </edge>
  <edge label="15194 (pp) 53321" source="166" target="554">
    <att type="string" name="canonicalName" value="15194 (pp) 53321"/>
    <att type="string" name="interaction" value="pp"/>
    <att type="int" name="SCORE" value="292"/>
    <att type="string" name="support" value="{&quot;StringDB&quot;: &quot;physical&quot;, &quot;StringEvidence&quot;: &quot;experiments:0.262,textmining:0.110,coexpression:0.003&quot;, &quot;BioGrid&quot;: &quot;physical&quot;, &quot;BioGrid_PubMed&quot;: &quot;22794259&quot;, &quot;BioGrid_Type&quot;: &quot;Affinity Capture-MS&quot;, &quot;String_Score_Physical&quot;: 292, &quot;String_Score_Combined&quot;: 371}"/>
  </edge>
  <edge label="15194 (pp) 53861" source="166" target="558">
    <att type="string" name="canonicalName" value="15194 (pp) 53861"/>
    <att type="string" name="interaction" value="pp"/>
    <att type="int" name="SCORE" value="292"/>
    <att type="string" name="support" value="{&quot;StringDB&quot;: &quot;physical&quot;, &quot;StringEvidence&quot;: &quot;experiments:0.262,coexpression:0.011&quot;, &quot;BioGrid&quot;: &quot;physical&quot;, &quot;BioGrid_PubMed&quot;: &quot;22794259&quot;, &quot;BioGrid_Type&quot;: &quot;Affinity Capture-MS&quot;, &quot;String_Score_Physical&quot;: 292, &quot;String_Score_Combined&quot;: 300}"/>
  </edge>
  <edge label="15194 (pp) 56320" source="166" target="590">
    <att type="string" name="canonicalName" value="15194 (pp) 56320"/>
    <att type="string" name="interaction" value="pp"/>
    <att type="int" name="SCORE" value="292"/>
    <att type="string" name="support" value="{&quot;StringDB&quot;: &quot;physical&quot;, &quot;StringEvidence&quot;: &quot;experiments:0.262,textmining:0.108&quot;, &quot;BioGrid&quot;: &quot;physical&quot;, &quot;BioGrid_PubMed&quot;: &quot;22794259&quot;, &quot;BioGrid_Type&quot;: &quot;Affinity Capture-MS&quot;, &quot;String_Score_Physical&quot;: 292, &quot;String_Score_Combined&quot;: 368}"/>
  </edge>
  <edge label="15194 (pp) 57754" source="166" target="624">
    <att type="string" name="canonicalName" value="15194 (pp) 57754"/>
    <att type="string" name="interaction" value="pp"/>
    <att type="int" name="SCORE" value="292"/>
    <att type="string" name="support" value="{&quot;StringDB&quot;: &quot;physical&quot;, &quot;StringEvidence&quot;: &quot;experiments:0.262&quot;, &quot;BioGrid&quot;: &quot;physical&quot;, &quot;BioGrid_PubMed&quot;: &quot;22794259&quot;, &quot;BioGrid_Type&quot;: &quot;Affinity Capture-MS&quot;, &quot;String_Score_Physical&quot;: 292, &quot;String_Score_Combined&quot;: 292}"/>
  </edge>
  <edge label="15194 (pp) 59013" source="166" target="638">
    <att type="string" name="canonicalName" value="15194 (pp) 59013"/>
    <att type="string" name="interaction" value="pp"/>
    <att type="int" name="SCORE" value="292"/>
    <att type="string" name="support" value="{&quot;StringDB&quot;: &quot;physical&quot;, &quot;StringEvidence&quot;: &quot;experiments:0.262,textmining:0.105,coexpression:0.003&quot;, &quot;BioGrid&quot;: &quot;physical&quot;, &quot;BioGrid_PubMed&quot;: &quot;22794259&quot;, &quot;BioGrid_Type&quot;: &quot;Affinity Capture-MS&quot;, &quot;String_Score_Physical&quot;: 292, &quot;String_Score_Combined&quot;: 368}"/>
  </edge>
  <edge label="15194 (pp) 665113" source="166" target="1579">
    <att type="string" name="canonicalName" value="15194 (pp) 665113"/>
    <att type="string" name="interaction" value="pp"/>
    <att type="int" name="SCORE" value="292"/>
    <att type="string" name="support" value="{&quot;StringDB&quot;: &quot;physical&quot;, &quot;StringEvidence&quot;: &quot;experiments:0.262,textmining:0.030&quot;, &quot;BioGrid&quot;: &quot;physical&quot;, &quot;BioGrid_PubMed&quot;: &quot;22794259&quot;, &quot;BioGrid_Type&quot;: &quot;Affinity Capture-MS&quot;, &quot;String_Score_Physical&quot;: 292, &quot;String_Score_Combined&quot;: 313}"/>
  </edge>
  <edge label="15194 (pp) 66870" source="166" target="702">
    <att type="string" name="canonicalName" value="15194 (pp) 66870"/>
    <att type="string" name="interaction" value="pp"/>
    <att type="int" name="SCORE" value="294"/>
    <att type="string" name="support" value="{&quot;StringDB&quot;: &quot;physical&quot;, &quot;StringEvidence&quot;: &quot;experiments:0.264,coexpression:0.003&quot;, &quot;BioGrid&quot;: &quot;physical&quot;, &quot;BioGrid_PubMed&quot;: &quot;27561680&quot;, &quot;BioGrid_Type&quot;: &quot;Affinity Capture-MS&quot;, &quot;String_Score_Physical&quot;: 294, &quot;String_Score_Combined&quot;: 296}"/>
  </edge>
  <edge label="15194 (pp) 66871" source="166" target="703">
    <att type="string" name="canonicalName" value="15194 (pp) 66871"/>
    <att type="string" name="interaction" value="pp"/>
    <att type="int" name="SCORE" value="292"/>
    <att type="string" name="support" value="{&quot;StringDB&quot;: &quot;physical&quot;, &quot;StringEvidence&quot;: &quot;experiments:0.262,textmining:0.025&quot;, &quot;BioGrid&quot;: &quot;physical&quot;, &quot;BioGrid_PubMed&quot;: &quot;22794259&quot;, &quot;BioGrid_Type&quot;: &quot;Affinity Capture-MS&quot;, &quot;String_Score_Physical&quot;: 292, &quot;String_Score_Combined&quot;: 309}"/>
  </edge>
  <edge label="15194 (pp) 67095" source="166" target="723">
    <att type="string" name="canonicalName" value="15194 (pp) 67095"/>
    <att type="string" name="interaction" value="pp"/>
    <att type="int" name="SCORE" value="288"/>
    <att type="string" name="support" value="{&quot;StringDB&quot;: &quot;physical&quot;, &quot;StringEvidence&quot;: &quot;textmining:0.323,experiments:0.259,coexpression:0.031&quot;, &quot;String_Score_Physical&quot;: 288, &quot;String_Score_Combined&quot;: 534}"/>
  </edge>
  <edge label="15194 (pp) 68365" source="166" target="787">
    <att type="string" name="canonicalName" value="15194 (pp) 68365"/>
    <att type="string" name="interaction" value="pp"/>
    <att type="int" name="SCORE" value="300"/>
    <att type="string" name="support" value="{&quot;StringDB&quot;: &quot;physical&quot;, &quot;StringEvidence&quot;: &quot;experiments:0.271,textmining:0.042,coexpression:0.027&quot;, &quot;BioGrid&quot;: &quot;physical&quot;, &quot;BioGrid_PubMed&quot;: &quot;22794259&quot;, &quot;BioGrid_Type&quot;: &quot;Affinity Capture-MS&quot;, &quot;String_Score_Physical&quot;: 300, &quot;String_Score_Combined&quot;: 348}"/>
  </edge>
  <edge label="15194 (pp) 70223" source="166" target="845">
    <att type="string" name="canonicalName" value="15194 (pp) 70223"/>
    <att type="string" name="interaction" value="pp"/>
    <att type="int" name="SCORE" value="299"/>
    <att type="string" name="support" value="{&quot;StringDB&quot;: &quot;physical&quot;, &quot;StringEvidence&quot;: &quot;experiments:0.269,coexpression:0.042,textmining:0.010&quot;, &quot;BioGrid&quot;: &quot;physical&quot;, &quot;BioGrid_PubMed&quot;: &quot;22794259&quot;, &quot;BioGrid_Type&quot;: &quot;Affinity Capture-MS&quot;, &quot;String_Score_Physical&quot;: 299, &quot;String_Score_Combined&quot;: 336}"/>
  </edge>
  <edge label="15194 (pp) 70422" source="166" target="854">
    <att type="string" name="canonicalName" value="15194 (pp) 70422"/>
    <att type="string" name="interaction" value="pp"/>
    <att type="int" name="SCORE" value="242"/>
    <att type="string" name="support" value="{&quot;StringDB&quot;: &quot;physical&quot;, &quot;StringEvidence&quot;: &quot;experiments:0.211,coexpression:0.046,textmining:0.023&quot;, &quot;String_Score_Physical&quot;: 242, &quot;String_Score_Combined&quot;: 294}"/>
  </edge>
  <edge label="15194 (pp) 72039" source="166" target="904">
    <att type="string" name="canonicalName" value="15194 (pp) 72039"/>
    <att type="string" name="interaction" value="pp"/>
    <att type="int" name="SCORE" value="292"/>
    <att type="string" name="support" value="{&quot;StringDB&quot;: &quot;physical&quot;, &quot;StringEvidence&quot;: &quot;experiments:0.262,textmining:0.058,coexpression:0.017&quot;, &quot;BioGrid&quot;: &quot;physical&quot;, &quot;BioGrid_PubMed&quot;: &quot;22794259&quot;, &quot;BioGrid_Type&quot;: &quot;Affinity Capture-MS&quot;, &quot;String_Score_Physical&quot;: 292, &quot;String_Score_Combined&quot;: 343}"/>
  </edge>
  <edge label="15194 (pp) 73442" source="166" target="942">
    <att type="string" name="canonicalName" value="15194 (pp) 73442"/>
    <att type="string" name="interaction" value="pp"/>
    <att type="int" name="SCORE" value="315"/>
    <att type="string" name="support" value="{&quot;StringDB&quot;: &quot;physical&quot;, &quot;StringEvidence&quot;: &quot;experiments:0.286,textmining:0.036,coexpression:0.025&quot;, &quot;BioGrid&quot;: &quot;physical&quot;, &quot;BioGrid_PubMed&quot;: &quot;22794259&quot;, &quot;BioGrid_Type&quot;: &quot;Affinity Capture-MS&quot;, &quot;String_Score_Physical&quot;: 315, &quot;String_Score_Combined&quot;: 357}"/>
  </edge>
  <edge label="15194 (pp) 75062" source="166" target="972">
    <att type="string" name="canonicalName" value="15194 (pp) 75062"/>
    <att type="string" name="interaction" value="pp"/>
    <att type="int" name="SCORE" value="292"/>
    <att type="string" name="support" value="{&quot;StringDB&quot;: &quot;physical&quot;, &quot;StringEvidence&quot;: &quot;experiments:0.262,coexpression:0.013&quot;, &quot;BioGrid&quot;: &quot;physical&quot;, &quot;BioGrid_PubMed&quot;: &quot;22794259&quot;, &quot;BioGrid_Type&quot;: &quot;Affinity Capture-MS&quot;, &quot;String_Score_Physical&quot;: 292, &quot;String_Score_Combined&quot;: 300}"/>
  </edge>
  <edge label="15194 (pp) 76784" source="166" target="1005">
    <att type="string" name="canonicalName" value="15194 (pp) 76784"/>
    <att type="string" name="interaction" value="pp"/>
    <att type="int" name="SCORE" value="288"/>
    <att type="string" name="support" value="{&quot;StringDB&quot;: &quot;physical&quot;, &quot;StringEvidence&quot;: &quot;experiments:0.258,coexpression:0.039,textmining:0.039&quot;, &quot;String_Score_Physical&quot;: 288, &quot;String_Score_Combined&quot;: 342}"/>
  </edge>
  <edge label="15220 (pp) 72512" source="167" target="921">
    <att type="string" name="canonicalName" value="15220 (pp) 72512"/>
    <att type="string" name="interaction" value="pp"/>
    <att type="int" name="SCORE" value="265"/>
    <att type="string" name="support" value="{&quot;StringDB&quot;: &quot;physical&quot;, &quot;StringEvidence&quot;: &quot;experiments:0.234,coexpression:0.063&quot;, &quot;String_Score_Physical&quot;: 265, &quot;String_Score_Combined&quot;: 310}"/>
  </edge>
  <edge label="15278 (pp) 15354" source="168" target="170">
    <att type="string" name="canonicalName" value="15278 (pp) 15354"/>
    <att type="string" name="interaction" value="pp"/>
    <att type="int" name="SCORE" value="200"/>
    <att type="string" name="support" value="{&quot;StringDB&quot;: &quot;physical&quot;, &quot;StringEvidence&quot;: &quot;experiments:0.166,textmining:0.080,coexpression:0.006&quot;, &quot;String_Score_Physical&quot;: 200, &quot;String_Score_Combined&quot;: 268}"/>
  </edge>
  <edge label="15278 (pp) 16149" source="168" target="184">
    <att type="string" name="canonicalName" value="15278 (pp) 16149"/>
    <att type="string" name="interaction" value="pp"/>
    <att type="int" name="SCORE" value="551"/>
    <att type="string" name="support" value="{&quot;StringDB&quot;: &quot;physical&quot;, &quot;StringEvidence&quot;: &quot;experiments:0.532,textmining:0.156,coexpression:0.041&quot;, &quot;String_Score_Physical&quot;: 551, &quot;String_Score_Combined&quot;: 636}"/>
  </edge>
  <edge label="15278 (pp) 16785" source="168" target="220">
    <att type="string" name="canonicalName" value="15278 (pp) 16785"/>
    <att type="string" name="interaction" value="pp"/>
    <att type="int" name="SCORE" value="382"/>
    <att type="string" name="support" value="{&quot;StringDB&quot;: &quot;physical&quot;, &quot;StringEvidence&quot;: &quot;experiments:0.357,textmining:0.142,coexpression:0.033&quot;, &quot;String_Score_Physical&quot;: 382, &quot;String_Score_Combined&quot;: 488}"/>
  </edge>
  <edge label="15278 (pp) 18572" source="168" target="294">
    <att type="string" name="canonicalName" value="15278 (pp) 18572"/>
    <att type="string" name="interaction" value="pp"/>
    <att type="int" name="SCORE" value="483"/>
    <att type="string" name="support" value="{&quot;StringDB&quot;: &quot;physical&quot;, &quot;StringEvidence&quot;: &quot;experiments:0.462,coexpression:0.244,textmining:0.223,neighborhood:0.072&quot;, &quot;String_Score_Physical&quot;: 483, &quot;String_Score_Combined&quot;: 718}"/>
  </edge>
  <edge label="15278 (pp) 208718" source="168" target="1206">
    <att type="string" name="canonicalName" value="15278 (pp) 208718"/>
    <att type="string" name="interaction" value="pp"/>
    <att type="int" name="SCORE" value="254"/>
    <att type="string" name="support" value="{&quot;StringDB&quot;: &quot;physical&quot;, &quot;StringEvidence&quot;: &quot;experiments:0.222,textmining:0.142,coexpression:0.074,neighborhood:0.001&quot;, &quot;String_Score_Physical&quot;: 254, &quot;String_Score_Combined&quot;: 407}"/>
  </edge>
  <edge label="15278 (pp) 213550" source="168" target="1229">
    <att type="string" name="canonicalName" value="15278 (pp) 213550"/>
    <att type="string" name="interaction" value="pp"/>
    <att type="int" name="SCORE" value="254"/>
    <att type="string" name="support" value="{&quot;StringDB&quot;: &quot;physical&quot;, &quot;StringEvidence&quot;: &quot;experiments:0.222,textmining:0.142,coexpression:0.112,neighborhood:0.001&quot;, &quot;String_Score_Physical&quot;: 254, &quot;String_Score_Combined&quot;: 431}"/>
  </edge>
  <edge label="15278 (pp) 216151" source="168" target="1245">
    <att type="string" name="canonicalName" value="15278 (pp) 216151"/>
    <att type="string" name="interaction" value="pp"/>
    <att type="int" name="SCORE" value="981"/>
    <att type="string" name="support" value="{&quot;StringDB&quot;: &quot;physical&quot;, &quot;StringEvidence&quot;: &quot;textmining:0.994,database:0.896,experiments:0.815,coexpression:0.120&quot;, &quot;String_Score_Physical&quot;: 981, &quot;String_Score_Combined&quot;: 999}"/>
  </edge>
  <edge label="15278 (pp) 21771" source="168" target="416">
    <att type="string" name="canonicalName" value="15278 (pp) 21771"/>
    <att type="string" name="interaction" value="pp"/>
    <att type="int" name="SCORE" value="685"/>
    <att type="string" name="support" value="{&quot;StringDB&quot;: &quot;physical&quot;, &quot;StringEvidence&quot;: &quot;experiments:0.672,coexpression:0.388&quot;, &quot;String_Score_Physical&quot;: 685, &quot;String_Score_Combined&quot;: 807}"/>
  </edge>
  <edge label="15278 (pp) 21780" source="168" target="417">
    <att type="string" name="canonicalName" value="15278 (pp) 21780"/>
    <att type="string" name="interaction" value="pp"/>
    <att type="int" name="SCORE" value="927"/>
    <att type="string" name="support" value="{&quot;StringDB&quot;: &quot;physical&quot;, &quot;StringEvidence&quot;: &quot;textmining:0.986,experiments:0.757,database:0.687,coexpression:0.041&quot;, &quot;String_Score_Physical&quot;: 927, &quot;String_Score_Combined&quot;: 999}"/>
  </edge>
  <edge label="15278 (pp) 217995" source="168" target="1282">
    <att type="string" name="canonicalName" value="15278 (pp) 217995"/>
    <att type="string" name="interaction" value="pp"/>
    <att type="int" name="SCORE" value="708"/>
    <att type="string" name="support" value="{&quot;StringDB&quot;: &quot;physical&quot;, &quot;StringEvidence&quot;: &quot;experiments:0.696,coexpression:0.478&quot;, &quot;String_Score_Physical&quot;: 708, &quot;String_Score_Combined&quot;: 847}"/>
  </edge>
  <edge label="15278 (pp) 223499" source="168" target="1296">
    <att type="string" name="canonicalName" value="15278 (pp) 223499"/>
    <att type="string" name="interaction" value="pp"/>
    <att type="int" name="SCORE" value="685"/>
    <att type="string" name="support" value="{&quot;StringDB&quot;: &quot;physical&quot;, &quot;StringEvidence&quot;: &quot;experiments:0.672,coexpression:0.452,textmining:0.010&quot;, &quot;String_Score_Physical&quot;: 685, &quot;String_Score_Combined&quot;: 829}"/>
  </edge>
  <edge label="15278 (pp) 225348" source="168" target="1313">
    <att type="string" name="canonicalName" value="15278 (pp) 225348"/>
    <att type="string" name="interaction" value="pp"/>
    <att type="int" name="SCORE" value="685"/>
    <att type="string" name="support" value="{&quot;StringDB&quot;: &quot;physical&quot;, &quot;StringEvidence&quot;: &quot;coexpression:0.677,experiments:0.672&quot;, &quot;String_Score_Physical&quot;: 685, &quot;String_Score_Combined&quot;: 898}"/>
  </edge>
  <edge label="15278 (pp) 269389" source="168" target="1491">
    <att type="string" name="canonicalName" value="15278 (pp) 269389"/>
    <att type="string" name="interaction" value="pp"/>
    <att type="int" name="SCORE" value="200"/>
    <att type="string" name="support" value="{&quot;StringDB&quot;: &quot;physical&quot;, &quot;StringEvidence&quot;: &quot;experiments:0.166,textmining:0.080&quot;, &quot;String_Score_Physical&quot;: 200, &quot;String_Score_Combined&quot;: 264}"/>
  </edge>
  <edge label="15278 (pp) 27993" source="168" target="504">
    <att type="string" name="canonicalName" value="15278 (pp) 27993"/>
    <att type="string" name="interaction" value="pp"/>
    <att type="int" name="SCORE" value="722"/>
    <att type="string" name="support" value="{&quot;StringDB&quot;: &quot;physical&quot;, &quot;StringEvidence&quot;: &quot;coexpression:0.760,experiments:0.710&quot;, &quot;String_Score_Physical&quot;: 722, &quot;String_Score_Combined&quot;: 933}"/>
  </edge>
  <edge label="15278 (pp) 50529" source="168" target="525">
    <att type="string" name="canonicalName" value="15278 (pp) 50529"/>
    <att type="string" name="interaction" value="pp"/>
    <att type="int" name="SCORE" value="527"/>
    <att type="string" name="support" value="{&quot;StringDB&quot;: &quot;physical&quot;, &quot;StringEvidence&quot;: &quot;experiments:0.508,textmining:0.160,coexpression:0.083,neighborhood:0.022&quot;, &quot;BioGrid&quot;: &quot;physical&quot;, &quot;BioGrid_PubMed&quot;: &quot;32325033&quot;, &quot;BioGrid_Type&quot;: &quot;Co-fractionation&quot;, &quot;BioGrid_Score&quot;: &quot;0.958&quot;, &quot;String_Score_Physical&quot;: 527, &quot;String_Score_Combined&quot;: 643}"/>
  </edge>
  <edge label="15278 (pp) 50911" source="168" target="531">
    <att type="string" name="canonicalName" value="15278 (pp) 50911"/>
    <att type="string" name="interaction" value="pp"/>
    <att type="int" name="SCORE" value="459"/>
    <att type="string" name="support" value="{&quot;StringDB&quot;: &quot;physical&quot;, &quot;StringEvidence&quot;: &quot;experiments:0.437,coexpression:0.247&quot;, &quot;String_Score_Physical&quot;: 459, &quot;String_Score_Combined&quot;: 593}"/>
  </edge>
  <edge label="15278 (pp) 52535" source="168" target="542">
    <att type="string" name="canonicalName" value="15278 (pp) 52535"/>
    <att type="string" name="interaction" value="pp"/>
    <att type="int" name="SCORE" value="302"/>
    <att type="string" name="support" value="{&quot;StringDB&quot;: &quot;physical&quot;, &quot;StringEvidence&quot;: &quot;experiments:0.272,coexpression:0.265,textmining:0.210&quot;, &quot;String_Score_Physical&quot;: 302, &quot;String_Score_Combined&quot;: 594}"/>
  </edge>
  <edge label="15278 (pp) 57915" source="168" target="626">
    <att type="string" name="canonicalName" value="15278 (pp) 57915"/>
    <att type="string" name="interaction" value="pp"/>
    <att type="int" name="SCORE" value="304"/>
    <att type="string" name="support" value="{&quot;StringDB&quot;: &quot;physical&quot;, &quot;StringEvidence&quot;: &quot;coexpression:0.634,experiments:0.274,textmining:0.244&quot;, &quot;String_Score_Physical&quot;: 304, &quot;String_Score_Combined&quot;: 807}"/>
  </edge>
  <edge label="15278 (pp) 64659" source="168" target="649">
    <att type="string" name="canonicalName" value="15278 (pp) 64659"/>
    <att type="string" name="interaction" value="pp"/>
    <att type="int" name="SCORE" value="414"/>
    <att type="string" name="support" value="{&quot;StringDB&quot;: &quot;physical&quot;, &quot;StringEvidence&quot;: &quot;experiments:0.389,textmining:0.093,coexpression:0.045,neighborhood:0.003&quot;, &quot;String_Score_Physical&quot;: 414, &quot;String_Score_Combined&quot;: 493}"/>
  </edge>
  <edge label="15278 (pp) 65961" source="168" target="651">
    <att type="string" name="canonicalName" value="15278 (pp) 65961"/>
    <att type="string" name="interaction" value="pp"/>
    <att type="int" name="SCORE" value="685"/>
    <att type="string" name="support" value="{&quot;StringDB&quot;: &quot;physical&quot;, &quot;StringEvidence&quot;: &quot;experiments:0.672,coexpression:0.628&quot;, &quot;String_Score_Physical&quot;: 685, &quot;String_Score_Combined&quot;: 882}"/>
  </edge>
  <edge label="15278 (pp) 69527" source="168" target="824">
    <att type="string" name="canonicalName" value="15278 (pp) 69527"/>
    <att type="string" name="interaction" value="pp"/>
    <att type="int" name="SCORE" value="414"/>
    <att type="string" name="support" value="{&quot;StringDB&quot;: &quot;physical&quot;, &quot;StringEvidence&quot;: &quot;experiments:0.389,textmining:0.290,coexpression:0.079,neighborhood:0.058&quot;, &quot;String_Score_Physical&quot;: 414, &quot;String_Score_Combined&quot;: 639}"/>
  </edge>
  <edge label="15278 (pp) 70078" source="168" target="838">
    <att type="string" name="canonicalName" value="15278 (pp) 70078"/>
    <att type="string" name="interaction" value="pp"/>
    <att type="int" name="SCORE" value="338"/>
    <att type="string" name="support" value="{&quot;StringDB&quot;: &quot;physical&quot;, &quot;StringEvidence&quot;: &quot;experiments:0.310,coexpression:0.069&quot;, &quot;String_Score_Physical&quot;: 338, &quot;String_Score_Combined&quot;: 383}"/>
  </edge>
  <edge label="15278 (pp) 70683" source="168" target="864">
    <att type="string" name="canonicalName" value="15278 (pp) 70683"/>
    <att type="string" name="interaction" value="pp"/>
    <att type="int" name="SCORE" value="556"/>
    <att type="string" name="support" value="{&quot;StringDB&quot;: &quot;physical&quot;, &quot;StringEvidence&quot;: &quot;experiments:0.537,coexpression:0.179&quot;, &quot;String_Score_Physical&quot;: 556, &quot;String_Score_Combined&quot;: 635}"/>
  </edge>
  <edge label="15278 (pp) 72515" source="168" target="922">
    <att type="string" name="canonicalName" value="15278 (pp) 72515"/>
    <att type="string" name="interaction" value="pp"/>
    <att type="int" name="SCORE" value="753"/>
    <att type="string" name="support" value="{&quot;StringDB&quot;: &quot;physical&quot;, &quot;StringEvidence&quot;: &quot;experiments:0.742,coexpression:0.401&quot;, &quot;String_Score_Physical&quot;: 753, &quot;String_Score_Combined&quot;: 851}"/>
  </edge>
  <edge label="15278 (pp) 73674" source="168" target="944">
    <att type="string" name="canonicalName" value="15278 (pp) 73674"/>
    <att type="string" name="interaction" value="pp"/>
    <att type="int" name="SCORE" value="685"/>
    <att type="string" name="support" value="{&quot;StringDB&quot;: &quot;physical&quot;, &quot;StringEvidence&quot;: &quot;experiments:0.672,coexpression:0.352&quot;, &quot;String_Score_Physical&quot;: 685, &quot;String_Score_Combined&quot;: 795}"/>
  </edge>
  <edge label="15278 (pp) 80913" source="168" target="1050">
    <att type="string" name="canonicalName" value="15278 (pp) 80913"/>
    <att type="string" name="interaction" value="pp"/>
    <att type="int" name="SCORE" value="217"/>
    <att type="string" name="support" value="{&quot;StringDB&quot;: &quot;physical&quot;, &quot;StringEvidence&quot;: &quot;experiments:0.184,coexpression:0.025&quot;, &quot;String_Score_Physical&quot;: 217, &quot;String_Score_Combined&quot;: 236}"/>
  </edge>
  <edge label="15278 (pp) 99045" source="168" target="1073">
    <att type="string" name="canonicalName" value="15278 (pp) 99045"/>
    <att type="string" name="interaction" value="pp"/>
    <att type="int" name="SCORE" value="254"/>
    <att type="string" name="support" value="{&quot;StringDB&quot;: &quot;physical&quot;, &quot;StringEvidence&quot;: &quot;experiments:0.223,coexpression:0.017&quot;, &quot;BioGrid&quot;: &quot;physical&quot;, &quot;BioGrid_PubMed&quot;: &quot;32325033&quot;, &quot;BioGrid_Type&quot;: &quot;Co-fractionation&quot;, &quot;BioGrid_Score&quot;: &quot;0.901&quot;, &quot;String_Score_Physical&quot;: 254, &quot;String_Score_Combined&quot;: 266}"/>
  </edge>
  <edge label="15312 (pp) 15502" source="169" target="175">
    <att type="string" name="canonicalName" value="15312 (pp) 15502"/>
    <att type="string" name="interaction" value="pp"/>
    <att type="int" name="SCORE" value="237"/>
    <att type="string" name="support" value="{&quot;StringDB&quot;: &quot;physical&quot;, &quot;StringEvidence&quot;: &quot;experiments:0.204,textmining:0.060,coexpression:0.055&quot;, &quot;String_Score_Physical&quot;: 237, &quot;String_Score_Combined&quot;: 321}"/>
  </edge>
  <edge label="15312 (pp) 16149" source="169" target="184">
    <att type="string" name="canonicalName" value="15312 (pp) 16149"/>
    <att type="string" name="interaction" value="pp"/>
    <att type="int" name="SCORE" value="507"/>
    <att type="string" name="support" value="{&quot;StringDB&quot;: &quot;physical&quot;, &quot;StringEvidence&quot;: &quot;coexpression:0.556,experiments:0.486,textmining:0.140,neighborhood:0.029&quot;, &quot;String_Score_Physical&quot;: 507, &quot;String_Score_Combined&quot;: 817}"/>
  </edge>
  <edge label="15312 (pp) 16418" source="169" target="194">
    <att type="string" name="canonicalName" value="15312 (pp) 16418"/>
    <att type="string" name="interaction" value="pp"/>
    <att type="int" name="SCORE" value="552"/>
    <att type="string" name="support" value="{&quot;StringDB&quot;: &quot;physical&quot;, &quot;StringEvidence&quot;: &quot;experiments:0.533,coexpression:0.439,textmining:0.141,neighborhood:0.064&quot;, &quot;String_Score_Physical&quot;: 552, &quot;String_Score_Combined&quot;: 797}"/>
  </edge>
  <edge label="15312 (pp) 16502" source="169" target="198">
    <att type="string" name="canonicalName" value="15312 (pp) 16502"/>
    <att type="string" name="interaction" value="pp"/>
    <att type="int" name="SCORE" value="238"/>
    <att type="string" name="support" value="{&quot;StringDB&quot;: &quot;physical&quot;, &quot;StringEvidence&quot;: &quot;coexpression:0.241,experiments:0.206,textmining:0.051&quot;, &quot;String_Score_Physical&quot;: 238, &quot;String_Score_Combined&quot;: 451}"/>
  </edge>
  <edge label="15312 (pp) 16785" source="169" target="220">
    <att type="string" name="canonicalName" value="15312 (pp) 16785"/>
    <att type="string" name="interaction" value="pp"/>
    <att type="int" name="SCORE" value="505"/>
    <att type="string" name="support" value="{&quot;StringDB&quot;: &quot;physical&quot;, &quot;StringEvidence&quot;: &quot;coexpression:0.549,experiments:0.484,textmining:0.175&quot;, &quot;String_Score_Physical&quot;: 505, &quot;String_Score_Combined&quot;: 815}"/>
  </edge>
  <edge label="15312 (pp) 17164" source="169" target="231">
    <att type="string" name="canonicalName" value="15312 (pp) 17164"/>
    <att type="string" name="interaction" value="pp"/>
    <att type="int" name="SCORE" value="292"/>
    <att type="string" name="support" value="{&quot;OmniPath&quot;: &quot;pathwayextra&quot;, &quot;OmniPath_Reference&quot;: &quot;Cui2007;Wang&quot;}"/>
  </edge>
  <edge label="15312 (pp) 18103" source="169" target="270">
    <att type="string" name="canonicalName" value="15312 (pp) 18103"/>
    <att type="string" name="interaction" value="pp"/>
    <att type="int" name="SCORE" value="201"/>
    <att type="string" name="support" value="{&quot;StringDB&quot;: &quot;physical&quot;, &quot;StringEvidence&quot;: &quot;coexpression:0.282,experiments:0.167,textmining:0.041&quot;, &quot;String_Score_Physical&quot;: 201, &quot;String_Score_Combined&quot;: 449}"/>
  </edge>
  <edge label="15312 (pp) 18120" source="169" target="272">
    <att type="string" name="canonicalName" value="15312 (pp) 18120"/>
    <att type="string" name="interaction" value="pp"/>
    <att type="int" name="SCORE" value="558"/>
    <att type="string" name="support" value="{&quot;StringDB&quot;: &quot;physical&quot;, &quot;StringEvidence&quot;: &quot;experiments:0.539,textmining:0.097,coexpression:0.035&quot;, &quot;String_Score_Physical&quot;: 558, &quot;String_Score_Combined&quot;: 614}"/>
  </edge>
  <edge label="15312 (pp) 18572" source="169" target="294">
    <att type="string" name="canonicalName" value="15312 (pp) 18572"/>
    <att type="string" name="interaction" value="pp"/>
    <att type="int" name="SCORE" value="304"/>
    <att type="string" name="support" value="{&quot;StringDB&quot;: &quot;physical&quot;, &quot;StringEvidence&quot;: &quot;coexpression:0.608,experiments:0.274,textmining:0.221&quot;, &quot;String_Score_Physical&quot;: 304, &quot;String_Score_Combined&quot;: 787}"/>
  </edge>
  <edge label="15312 (pp) 18750" source="169" target="308">
    <att type="string" name="canonicalName" value="15312 (pp) 18750"/>
    <att type="string" name="interaction" value="pp"/>
    <att type="int" name="SCORE" value="292"/>
    <att type="string" name="support" value="{&quot;OmniPath&quot;: &quot;omnipath,kinaseextra&quot;, &quot;OmniPath_Reference&quot;: &quot;HPRD;HPRD-phos;HPRD_KEA;HPRD_MIMP;KEA;MIMP;PhosphoPoint;PhosphoSite_KEA;PhosphoSite_MIMP;ProtMapper;SIGNOR;SIGNOR_ProtMapper;iPTMnet;phosphoELM_MIMP&quot;}"/>
  </edge>
  <edge label="15312 (pp) 20656" source="169" target="378">
    <att type="string" name="canonicalName" value="15312 (pp) 20656"/>
    <att type="string" name="interaction" value="pp"/>
    <att type="int" name="SCORE" value="555"/>
    <att type="string" name="support" value="{&quot;StringDB&quot;: &quot;physical&quot;, &quot;StringEvidence&quot;: &quot;experiments:0.536,coexpression:0.016&quot;, &quot;String_Score_Physical&quot;: 555, &quot;String_Score_Combined&quot;: 561}"/>
  </edge>
  <edge label="15312 (pp) 20818" source="169" target="390">
    <att type="string" name="canonicalName" value="15312 (pp) 20818"/>
    <att type="string" name="interaction" value="pp"/>
    <att type="int" name="SCORE" value="274"/>
    <att type="string" name="support" value="{&quot;StringDB&quot;: &quot;physical&quot;, &quot;StringEvidence&quot;: &quot;experiments:0.243,coexpression:0.008&quot;, &quot;String_Score_Physical&quot;: 274, &quot;String_Score_Combined&quot;: 280}"/>
  </edge>
  <edge label="15312 (pp) 218506" source="169" target="1288">
    <att type="string" name="canonicalName" value="15312 (pp) 218506"/>
    <att type="string" name="interaction" value="pp"/>
    <att type="int" name="SCORE" value="364"/>
    <att type="string" name="support" value="{&quot;StringDB&quot;: &quot;physical&quot;, &quot;StringEvidence&quot;: &quot;experiments:0.337,textmining:0.079&quot;, &quot;String_Score_Physical&quot;: 364, &quot;String_Score_Combined&quot;: 414}"/>
  </edge>
  <edge label="15312 (pp) 225215" source="169" target="1311">
    <att type="string" name="canonicalName" value="15312 (pp) 225215"/>
    <att type="string" name="interaction" value="pp"/>
    <att type="int" name="SCORE" value="364"/>
    <att type="string" name="support" value="{&quot;StringDB&quot;: &quot;physical&quot;, &quot;StringEvidence&quot;: &quot;experiments:0.337,coexpression:0.137,textmining:0.081&quot;, &quot;String_Score_Physical&quot;: 364, &quot;String_Score_Combined&quot;: 495}"/>
  </edge>
  <edge label="15312 (pp) 22592" source="169" target="453">
    <att type="string" name="canonicalName" value="15312 (pp) 22592"/>
    <att type="string" name="interaction" value="pp"/>
    <att type="int" name="SCORE" value="800"/>
    <att type="string" name="support" value="{&quot;StringDB&quot;: &quot;physical&quot;, &quot;StringEvidence&quot;: &quot;database:0.791,textmining:0.117,coexpression:0.025&quot;, &quot;String_Score_Physical&quot;: 800, &quot;String_Score_Combined&quot;: 827}"/>
  </edge>
  <edge label="15312 (pp) 22594" source="169" target="454">
    <att type="string" name="canonicalName" value="15312 (pp) 22594"/>
    <att type="string" name="interaction" value="pp"/>
    <att type="int" name="SCORE" value="400"/>
    <att type="string" name="support" value="{&quot;StringDB&quot;: &quot;physical&quot;, &quot;StringEvidence&quot;: &quot;database:0.374,textmining:0.149,coexpression:0.020&quot;, &quot;String_Score_Physical&quot;: 400, &quot;String_Score_Combined&quot;: 499}"/>
  </edge>
  <edge label="15312 (pp) 231452" source="169" target="1363">
    <att type="string" name="canonicalName" value="15312 (pp) 231452"/>
    <att type="string" name="interaction" value="pp"/>
    <att type="int" name="SCORE" value="286"/>
    <att type="string" name="support" value="{&quot;StringDB&quot;: &quot;physical&quot;, &quot;StringEvidence&quot;: &quot;experiments:0.255,coexpression:0.002&quot;, &quot;String_Score_Physical&quot;: 286, &quot;String_Score_Combined&quot;: 287}"/>
  </edge>
  <edge label="15312 (pp) 237107" source="169" target="1411">
    <att type="string" name="canonicalName" value="15312 (pp) 237107"/>
    <att type="string" name="interaction" value="pp"/>
    <att type="int" name="SCORE" value="302"/>
    <att type="string" name="support" value="{&quot;StringDB&quot;: &quot;physical&quot;, &quot;StringEvidence&quot;: &quot;experiments:0.272,coexpression:0.057,textmining:0.043&quot;, &quot;String_Score_Physical&quot;: 302, &quot;String_Score_Combined&quot;: 369}"/>
  </edge>
  <edge label="15312 (pp) 237898" source="169" target="1416">
    <att type="string" name="canonicalName" value="15312 (pp) 237898"/>
    <att type="string" name="interaction" value="pp"/>
    <att type="int" name="SCORE" value="237"/>
    <att type="string" name="support" value="{&quot;StringDB&quot;: &quot;physical&quot;, &quot;StringEvidence&quot;: &quot;experiments:0.205,textmining:0.080,coexpression:0.005&quot;, &quot;String_Score_Physical&quot;: 237, &quot;String_Score_Combined&quot;: 302}"/>
  </edge>
  <edge label="15312 (pp) 23980" source="169" target="471">
    <att type="string" name="canonicalName" value="15312 (pp) 23980"/>
    <att type="string" name="interaction" value="pp"/>
    <att type="int" name="SCORE" value="374"/>
    <att type="string" name="support" value="{&quot;StringDB&quot;: &quot;physical&quot;, &quot;StringEvidence&quot;: &quot;experiments:0.347,coexpression:0.048,textmining:0.019&quot;, &quot;String_Score_Physical&quot;: 374, &quot;String_Score_Combined&quot;: 415}"/>
  </edge>
  <edge label="15312 (pp) 26420" source="169" target="480">
    <att type="string" name="canonicalName" value="15312 (pp) 26420"/>
    <att type="string" name="interaction" value="pp"/>
    <att type="int" name="SCORE" value="252"/>
    <att type="string" name="support" value="{&quot;StringDB&quot;: &quot;physical&quot;, &quot;StringEvidence&quot;: &quot;experiments:0.220,coexpression:0.013&quot;, &quot;String_Score_Physical&quot;: 252, &quot;String_Score_Combined&quot;: 261}"/>
  </edge>
  <edge label="15312 (pp) 269523" source="169" target="1493">
    <att type="string" name="canonicalName" value="15312 (pp) 269523"/>
    <att type="string" name="interaction" value="pp"/>
    <att type="int" name="SCORE" value="211"/>
    <att type="string" name="support" value="{&quot;StringDB&quot;: &quot;physical&quot;, &quot;StringEvidence&quot;: &quot;experiments:0.177,textmining:0.038,coexpression:0.021&quot;, &quot;String_Score_Physical&quot;: 211, &quot;String_Score_Combined&quot;: 256}"/>
  </edge>
  <edge label="15312 (pp) 27224" source="169" target="493">
    <att type="string" name="canonicalName" value="15312 (pp) 27224"/>
    <att type="string" name="interaction" value="pp"/>
    <att type="int" name="SCORE" value="274"/>
    <att type="string" name="support" value="{&quot;StringDB&quot;: &quot;physical&quot;, &quot;StringEvidence&quot;: &quot;experiments:0.243,textmining:0.036&quot;, &quot;String_Score_Physical&quot;: 274, &quot;String_Score_Combined&quot;: 300}"/>
  </edge>
  <edge label="15312 (pp) 27395" source="169" target="497">
    <att type="string" name="canonicalName" value="15312 (pp) 27395"/>
    <att type="string" name="interaction" value="pp"/>
    <att type="int" name="SCORE" value="245"/>
    <att type="string" name="support" value="{&quot;StringDB&quot;: &quot;physical&quot;, &quot;StringEvidence&quot;: &quot;coexpression:0.268,experiments:0.214,textmining:0.063,neighborhood:0.007&quot;, &quot;String_Score_Physical&quot;: 245, &quot;String_Score_Combined&quot;: 486}"/>
  </edge>
  <edge label="15312 (pp) 28028" source="169" target="506">
    <att type="string" name="canonicalName" value="15312 (pp) 28028"/>
    <att type="string" name="interaction" value="pp"/>
    <att type="int" name="SCORE" value="370"/>
    <att type="string" name="support" value="{&quot;StringDB&quot;: &quot;physical&quot;, &quot;StringEvidence&quot;: &quot;experiments:0.343,coexpression:0.040&quot;, &quot;String_Score_Physical&quot;: 370, &quot;String_Score_Combined&quot;: 394}"/>
  </edge>
  <edge label="15312 (pp) 30877" source="169" target="519">
    <att type="string" name="canonicalName" value="15312 (pp) 30877"/>
    <att type="string" name="interaction" value="pp"/>
    <att type="int" name="SCORE" value="302"/>
    <att type="string" name="support" value="{&quot;StringDB&quot;: &quot;physical&quot;, &quot;StringEvidence&quot;: &quot;experiments:0.272,coexpression:0.129,textmining:0.043&quot;, &quot;String_Score_Physical&quot;: 302, &quot;String_Score_Combined&quot;: 417}"/>
  </edge>
  <edge label="15312 (pp) 320806" source="169" target="1523">
    <att type="string" name="canonicalName" value="15312 (pp) 320806"/>
    <att type="string" name="interaction" value="pp"/>
    <att type="int" name="SCORE" value="483"/>
    <att type="string" name="support" value="{&quot;StringDB&quot;: &quot;physical&quot;, &quot;StringEvidence&quot;: &quot;experiments:0.461&quot;, &quot;String_Score_Physical&quot;: 483, &quot;String_Score_Combined&quot;: 483}"/>
  </edge>
  <edge label="15312 (pp) 329828" source="169" target="1533">
    <att type="string" name="canonicalName" value="15312 (pp) 329828"/>
    <att type="string" name="interaction" value="pp"/>
    <att type="int" name="SCORE" value="195"/>
    <att type="string" name="support" value="{&quot;StringDB&quot;: &quot;physical&quot;, &quot;StringEvidence&quot;: &quot;experiments:0.161,textmining:0.042&quot;, &quot;String_Score_Physical&quot;: 195, &quot;String_Score_Combined&quot;: 228}"/>
  </edge>
  <edge label="15312 (pp) 50529" source="169" target="525">
    <att type="string" name="canonicalName" value="15312 (pp) 50529"/>
    <att type="string" name="interaction" value="pp"/>
    <att type="int" name="SCORE" value="428"/>
    <att type="string" name="support" value="{&quot;StringDB&quot;: &quot;physical&quot;, &quot;StringEvidence&quot;: &quot;coexpression:0.467,experiments:0.404,textmining:0.140,neighborhood:0.031&quot;, &quot;String_Score_Physical&quot;: 428, &quot;String_Score_Combined&quot;: 745}"/>
  </edge>
  <edge label="15312 (pp) 52231" source="169" target="538">
    <att type="string" name="canonicalName" value="15312 (pp) 52231"/>
    <att type="string" name="interaction" value="pp"/>
    <att type="int" name="SCORE" value="274"/>
    <att type="string" name="support" value="{&quot;StringDB&quot;: &quot;physical&quot;, &quot;StringEvidence&quot;: &quot;experiments:0.243,coexpression:0.003&quot;, &quot;String_Score_Physical&quot;: 274, &quot;String_Score_Combined&quot;: 276}"/>
  </edge>
  <edge label="15312 (pp) 52665" source="169" target="545">
    <att type="string" name="canonicalName" value="15312 (pp) 52665"/>
    <att type="string" name="interaction" value="pp"/>
    <att type="int" name="SCORE" value="277"/>
    <att type="string" name="support" value="{&quot;StringDB&quot;: &quot;physical&quot;, &quot;StringEvidence&quot;: &quot;textmining:0.422,experiments:0.246,coexpression:0.002&quot;, &quot;String_Score_Physical&quot;: 277, &quot;String_Score_Combined&quot;: 583}"/>
  </edge>
  <edge label="15312 (pp) 52837" source="169" target="548">
    <att type="string" name="canonicalName" value="15312 (pp) 52837"/>
    <att type="string" name="interaction" value="pp"/>
    <att type="int" name="SCORE" value="210"/>
    <att type="string" name="support" value="{&quot;StringDB&quot;: &quot;physical&quot;, &quot;StringEvidence&quot;: &quot;experiments:0.176,coexpression:0.028&quot;, &quot;String_Score_Physical&quot;: 210, &quot;String_Score_Combined&quot;: 232}"/>
  </edge>
  <edge label="15312 (pp) 54369" source="169" target="573">
    <att type="string" name="canonicalName" value="15312 (pp) 54369"/>
    <att type="string" name="interaction" value="pp"/>
    <att type="int" name="SCORE" value="201"/>
    <att type="string" name="support" value="{&quot;StringDB&quot;: &quot;physical&quot;, &quot;StringEvidence&quot;: &quot;coexpression:0.173,experiments:0.167,textmining:0.013&quot;, &quot;String_Score_Physical&quot;: 201, &quot;String_Score_Combined&quot;: 347}"/>
  </edge>
  <edge label="15312 (pp) 56284" source="169" target="588">
    <att type="string" name="canonicalName" value="15312 (pp) 56284"/>
    <att type="string" name="interaction" value="pp"/>
    <att type="int" name="SCORE" value="561"/>
    <att type="string" name="support" value="{&quot;StringDB&quot;: &quot;physical&quot;, &quot;StringEvidence&quot;: &quot;coexpression:0.614,experiments:0.542,textmining:0.222,neighborhood:0.057&quot;, &quot;String_Score_Physical&quot;: 561, &quot;String_Score_Combined&quot;: 875}"/>
  </edge>
  <edge label="15312 (pp) 56541" source="169" target="604">
    <att type="string" name="canonicalName" value="15312 (pp) 56541"/>
    <att type="string" name="interaction" value="pp"/>
    <att type="int" name="SCORE" value="414"/>
    <att type="string" name="support" value="{&quot;StringDB&quot;: &quot;physical&quot;, &quot;StringEvidence&quot;: &quot;experiments:0.389,coexpression:0.090,textmining:0.036&quot;, &quot;String_Score_Physical&quot;: 414, &quot;String_Score_Combined&quot;: 486}"/>
  </edge>
  <edge label="15312 (pp) 59050" source="169" target="642">
    <att type="string" name="canonicalName" value="15312 (pp) 59050"/>
    <att type="string" name="interaction" value="pp"/>
    <att type="int" name="SCORE" value="499"/>
    <att type="string" name="support" value="{&quot;StringDB&quot;: &quot;physical&quot;, &quot;StringEvidence&quot;: &quot;experiments:0.478,coexpression:0.413,textmining:0.062&quot;, &quot;String_Score_Physical&quot;: 499, &quot;String_Score_Combined&quot;: 723}"/>
  </edge>
  <edge label="15312 (pp) 64656" source="169" target="648">
    <att type="string" name="canonicalName" value="15312 (pp) 64656"/>
    <att type="string" name="interaction" value="pp"/>
    <att type="int" name="SCORE" value="364"/>
    <att type="string" name="support" value="{&quot;StringDB&quot;: &quot;physical&quot;, &quot;StringEvidence&quot;: &quot;experiments:0.337,textmining:0.130,coexpression:0.017&quot;, &quot;String_Score_Physical&quot;: 364, &quot;String_Score_Combined&quot;: 456}"/>
  </edge>
  <edge label="15312 (pp) 64659" source="169" target="649">
    <att type="string" name="canonicalName" value="15312 (pp) 64659"/>
    <att type="string" name="interaction" value="pp"/>
    <att type="int" name="SCORE" value="416"/>
    <att type="string" name="support" value="{&quot;StringDB&quot;: &quot;physical&quot;, &quot;StringEvidence&quot;: &quot;coexpression:0.463,experiments:0.391,textmining:0.140,neighborhood:0.031&quot;, &quot;String_Score_Physical&quot;: 416, &quot;String_Score_Combined&quot;: 738}"/>
  </edge>
  <edge label="15312 (pp) 66067" source="169" target="654">
    <att type="string" name="canonicalName" value="15312 (pp) 66067"/>
    <att type="string" name="interaction" value="pp"/>
    <att type="int" name="SCORE" value="513"/>
    <att type="string" name="support" value="{&quot;StringDB&quot;: &quot;physical&quot;, &quot;StringEvidence&quot;: &quot;experiments:0.492,coexpression:0.046&quot;, &quot;String_Score_Physical&quot;: 513, &quot;String_Score_Combined&quot;: 535}"/>
  </edge>
  <edge label="15312 (pp) 66223" source="169" target="665">
    <att type="string" name="canonicalName" value="15312 (pp) 66223"/>
    <att type="string" name="interaction" value="pp"/>
    <att type="int" name="SCORE" value="364"/>
    <att type="string" name="support" value="{&quot;StringDB&quot;: &quot;physical&quot;, &quot;StringEvidence&quot;: &quot;experiments:0.337,coexpression:0.060,textmining:0.039&quot;, &quot;String_Score_Physical&quot;: 364, &quot;String_Score_Combined&quot;: 425}"/>
  </edge>
  <edge label="15312 (pp) 66229" source="169" target="666">
    <att type="string" name="canonicalName" value="15312 (pp) 66229"/>
    <att type="string" name="interaction" value="pp"/>
    <att type="int" name="SCORE" value="428"/>
    <att type="string" name="support" value="{&quot;StringDB&quot;: &quot;physical&quot;, &quot;StringEvidence&quot;: &quot;coexpression:0.440,experiments:0.404,textmining:0.143,neighborhood:0.024&quot;, &quot;String_Score_Physical&quot;: 428, &quot;String_Score_Combined&quot;: 732}"/>
  </edge>
  <edge label="15312 (pp) 66493" source="169" target="681">
    <att type="string" name="canonicalName" value="15312 (pp) 66493"/>
    <att type="string" name="interaction" value="pp"/>
    <att type="int" name="SCORE" value="368"/>
    <att type="string" name="support" value="{&quot;StringDB&quot;: &quot;physical&quot;, &quot;StringEvidence&quot;: &quot;experiments:0.341,coexpression:0.097&quot;, &quot;String_Score_Physical&quot;: 368, &quot;String_Score_Combined&quot;: 429}"/>
  </edge>
  <edge label="15312 (pp) 66870" source="169" target="702">
    <att type="string" name="canonicalName" value="15312 (pp) 66870"/>
    <att type="string" name="interaction" value="pp"/>
    <att type="int" name="SCORE" value="414"/>
    <att type="string" name="support" value="{&quot;StringDB&quot;: &quot;physical&quot;, &quot;StringEvidence&quot;: &quot;experiments:0.389,coexpression:0.186,textmining:0.036&quot;, &quot;String_Score_Physical&quot;: 414, &quot;String_Score_Combined&quot;: 540}"/>
  </edge>
  <edge label="15312 (pp) 67036" source="169" target="714">
    <att type="string" name="canonicalName" value="15312 (pp) 67036"/>
    <att type="string" name="interaction" value="pp"/>
    <att type="int" name="SCORE" value="237"/>
    <att type="string" name="support" value="{&quot;StringDB&quot;: &quot;physical&quot;, &quot;StringEvidence&quot;: &quot;experiments:0.204,textmining:0.187,coexpression:0.027&quot;, &quot;String_Score_Physical&quot;: 237, &quot;String_Score_Combined&quot;: 396}"/>
  </edge>
  <edge label="15312 (pp) 67270" source="169" target="738">
    <att type="string" name="canonicalName" value="15312 (pp) 67270"/>
    <att type="string" name="interaction" value="pp"/>
    <att type="int" name="SCORE" value="271"/>
    <att type="string" name="support" value="{&quot;StringDB&quot;: &quot;physical&quot;, &quot;StringEvidence&quot;: &quot;experiments:0.240,coexpression:0.030,textmining:0.005&quot;, &quot;String_Score_Physical&quot;: 271, &quot;String_Score_Combined&quot;: 296}"/>
  </edge>
  <edge label="15312 (pp) 67681" source="169" target="754">
    <att type="string" name="canonicalName" value="15312 (pp) 67681"/>
    <att type="string" name="interaction" value="pp"/>
    <att type="int" name="SCORE" value="297"/>
    <att type="string" name="support" value="{&quot;StringDB&quot;: &quot;physical&quot;, &quot;StringEvidence&quot;: &quot;experiments:0.267,coexpression:0.066&quot;, &quot;String_Score_Physical&quot;: 297, &quot;String_Score_Combined&quot;: 343}"/>
  </edge>
  <edge label="15312 (pp) 67707" source="169" target="757">
    <att type="string" name="canonicalName" value="15312 (pp) 67707"/>
    <att type="string" name="interaction" value="pp"/>
    <att type="int" name="SCORE" value="473"/>
    <att type="string" name="support" value="{&quot;StringDB&quot;: &quot;physical&quot;, &quot;StringEvidence&quot;: &quot;coexpression:0.571,experiments:0.450,textmining:0.160,neighborhood:0.045&quot;, &quot;String_Score_Physical&quot;: 473, &quot;String_Score_Combined&quot;: 818}"/>
  </edge>
  <edge label="15312 (pp) 68028" source="169" target="774">
    <att type="string" name="canonicalName" value="15312 (pp) 68028"/>
    <att type="string" name="interaction" value="pp"/>
    <att type="int" name="SCORE" value="507"/>
    <att type="string" name="support" value="{&quot;StringDB&quot;: &quot;physical&quot;, &quot;StringEvidence&quot;: &quot;experiments:0.486,coexpression:0.351,textmining:0.231&quot;, &quot;String_Score_Physical&quot;: 507, &quot;String_Score_Combined&quot;: 753}"/>
  </edge>
  <edge label="15312 (pp) 68572" source="169" target="792">
    <att type="string" name="canonicalName" value="15312 (pp) 68572"/>
    <att type="string" name="interaction" value="pp"/>
    <att type="int" name="SCORE" value="551"/>
    <att type="string" name="support" value="{&quot;StringDB&quot;: &quot;physical&quot;, &quot;StringEvidence&quot;: &quot;experiments:0.532,textmining:0.179,coexpression:0.171&quot;, &quot;String_Score_Physical&quot;: 551, &quot;String_Score_Combined&quot;: 694}"/>
  </edge>
  <edge label="15312 (pp) 68611" source="169" target="794">
    <att type="string" name="canonicalName" value="15312 (pp) 68611"/>
    <att type="string" name="interaction" value="pp"/>
    <att type="int" name="SCORE" value="368"/>
    <att type="string" name="support" value="{&quot;StringDB&quot;: &quot;physical&quot;, &quot;StringEvidence&quot;: &quot;experiments:0.341,coexpression:0.077&quot;, &quot;String_Score_Physical&quot;: 368, &quot;String_Score_Combined&quot;: 416}"/>
  </edge>
  <edge label="15312 (pp) 69527" source="169" target="824">
    <att type="string" name="canonicalName" value="15312 (pp) 69527"/>
    <att type="string" name="interaction" value="pp"/>
    <att type="int" name="SCORE" value="561"/>
    <att type="string" name="support" value="{&quot;StringDB&quot;: &quot;physical&quot;, &quot;StringEvidence&quot;: &quot;coexpression:0.625,experiments:0.542,textmining:0.222,neighborhood:0.021&quot;, &quot;String_Score_Physical&quot;: 561, &quot;String_Score_Combined&quot;: 874}"/>
  </edge>
  <edge label="15312 (pp) 71807" source="169" target="891">
    <att type="string" name="canonicalName" value="15312 (pp) 71807"/>
    <att type="string" name="interaction" value="pp"/>
    <att type="int" name="SCORE" value="302"/>
    <att type="string" name="support" value="{&quot;StringDB&quot;: &quot;physical&quot;, &quot;StringEvidence&quot;: &quot;experiments:0.272,textmining:0.112,coexpression:0.053&quot;, &quot;String_Score_Physical&quot;: 302, &quot;String_Score_Combined&quot;: 412}"/>
  </edge>
  <edge label="15312 (pp) 73075" source="169" target="934">
    <att type="string" name="canonicalName" value="15312 (pp) 73075"/>
    <att type="string" name="interaction" value="pp"/>
    <att type="int" name="SCORE" value="236"/>
    <att type="string" name="support" value="{&quot;StringDB&quot;: &quot;physical&quot;, &quot;StringEvidence&quot;: &quot;experiments:0.203,coexpression:0.053,textmining:0.007&quot;, &quot;String_Score_Physical&quot;: 236, &quot;String_Score_Combined&quot;: 281}"/>
  </edge>
  <edge label="15312 (pp) 76299" source="169" target="997">
    <att type="string" name="canonicalName" value="15312 (pp) 76299"/>
    <att type="string" name="interaction" value="pp"/>
    <att type="int" name="SCORE" value="210"/>
    <att type="string" name="support" value="{&quot;StringDB&quot;: &quot;physical&quot;, &quot;StringEvidence&quot;: &quot;experiments:0.176,coexpression:0.035&quot;, &quot;String_Score_Physical&quot;: 210, &quot;String_Score_Combined&quot;: 237}"/>
  </edge>
  <edge label="15312 (pp) 76784" source="169" target="1005">
    <att type="string" name="canonicalName" value="15312 (pp) 76784"/>
    <att type="string" name="interaction" value="pp"/>
    <att type="int" name="SCORE" value="454"/>
    <att type="string" name="support" value="{&quot;StringDB&quot;: &quot;physical&quot;, &quot;StringEvidence&quot;: &quot;experiments:0.431,coexpression:0.362,textmining:0.161,neighborhood:0.003&quot;, &quot;String_Score_Physical&quot;: 454, &quot;String_Score_Combined&quot;: 708}"/>
  </edge>
  <edge label="15312 (pp) 77767" source="169" target="1023">
    <att type="string" name="canonicalName" value="15312 (pp) 77767"/>
    <att type="string" name="interaction" value="pp"/>
    <att type="int" name="SCORE" value="420"/>
    <att type="string" name="support" value="{&quot;StringDB&quot;: &quot;physical&quot;, &quot;StringEvidence&quot;: &quot;experiments:0.395,textmining:0.025&quot;, &quot;String_Score_Physical&quot;: 420, &quot;String_Score_Combined&quot;: 434}"/>
  </edge>
  <edge label="15312 (pp) 78523" source="169" target="1032">
    <att type="string" name="canonicalName" value="15312 (pp) 78523"/>
    <att type="string" name="interaction" value="pp"/>
    <att type="int" name="SCORE" value="561"/>
    <att type="string" name="support" value="{&quot;StringDB&quot;: &quot;physical&quot;, &quot;StringEvidence&quot;: &quot;coexpression:0.613,experiments:0.542,textmining:0.222,neighborhood:0.013&quot;, &quot;String_Score_Physical&quot;: 561, &quot;String_Score_Combined&quot;: 869}"/>
  </edge>
  <edge label="15312 (pp) 78895" source="169" target="1037">
    <att type="string" name="canonicalName" value="15312 (pp) 78895"/>
    <att type="string" name="interaction" value="pp"/>
    <att type="int" name="SCORE" value="414"/>
    <att type="string" name="support" value="{&quot;StringDB&quot;: &quot;physical&quot;, &quot;StringEvidence&quot;: &quot;experiments:0.389,coexpression:0.028&quot;, &quot;String_Score_Physical&quot;: 414, &quot;String_Score_Combined&quot;: 430}"/>
  </edge>
  <edge label="15312 (pp) 93747" source="169" target="1063">
    <att type="string" name="canonicalName" value="15312 (pp) 93747"/>
    <att type="string" name="interaction" value="pp"/>
    <att type="int" name="SCORE" value="277"/>
    <att type="string" name="support" value="{&quot;StringDB&quot;: &quot;physical&quot;, &quot;StringEvidence&quot;: &quot;experiments:0.246,textmining:0.056,coexpression:0.015&quot;, &quot;String_Score_Physical&quot;: 277, &quot;String_Score_Combined&quot;: 327}"/>
  </edge>
  <edge label="15312 (pp) 97112" source="169" target="1068">
    <att type="string" name="canonicalName" value="15312 (pp) 97112"/>
    <att type="string" name="interaction" value="pp"/>
    <att type="int" name="SCORE" value="373"/>
    <att type="string" name="support" value="{&quot;StringDB&quot;: &quot;physical&quot;, &quot;StringEvidence&quot;: &quot;experiments:0.346,textmining:0.091,coexpression:0.054&quot;, &quot;String_Score_Physical&quot;: 373, &quot;String_Score_Combined&quot;: 460}"/>
  </edge>
  <edge label="15312 (pp) 99045" source="169" target="1073">
    <att type="string" name="canonicalName" value="15312 (pp) 99045"/>
    <att type="string" name="interaction" value="pp"/>
    <att type="int" name="SCORE" value="274"/>
    <att type="string" name="support" value="{&quot;StringDB&quot;: &quot;physical&quot;, &quot;StringEvidence&quot;: &quot;experiments:0.243,textmining:0.092,coexpression:0.045&quot;, &quot;String_Score_Physical&quot;: 274, &quot;String_Score_Combined&quot;: 370}"/>
  </edge>
  <edge label="15354 (pp) 216151" source="170" target="1245">
    <att type="string" name="canonicalName" value="15354 (pp) 216151"/>
    <att type="string" name="interaction" value="pp"/>
    <att type="int" name="SCORE" value="225"/>
    <att type="string" name="support" value="{&quot;StringDB&quot;: &quot;physical&quot;, &quot;StringEvidence&quot;: &quot;experiments:0.193,textmining:0.111,coexpression:0.002&quot;, &quot;String_Score_Physical&quot;: 225, &quot;String_Score_Combined&quot;: 312}"/>
  </edge>
  <edge label="15354 (pp) 68776" source="170" target="803">
    <att type="string" name="canonicalName" value="15354 (pp) 68776"/>
    <att type="string" name="interaction" value="pp"/>
    <att type="int" name="SCORE" value="238"/>
    <att type="string" name="support" value="{&quot;StringDB&quot;: &quot;physical&quot;, &quot;StringEvidence&quot;: &quot;experiments:0.206,coexpression:0.036&quot;, &quot;String_Score_Physical&quot;: 238, &quot;String_Score_Combined&quot;: 266}"/>
  </edge>
  <edge label="15382 (pp) 16149" source="171" target="184">
    <att type="string" name="canonicalName" value="15382 (pp) 16149"/>
    <att type="string" name="interaction" value="pp"/>
    <att type="int" name="SCORE" value="237"/>
    <att type="string" name="support" value="{&quot;StringDB&quot;: &quot;physical&quot;, &quot;StringEvidence&quot;: &quot;experiments:0.205,coexpression:0.035,textmining:0.006&quot;, &quot;String_Score_Physical&quot;: 237, &quot;String_Score_Combined&quot;: 269}"/>
  </edge>
  <edge label="15382 (pp) 16785" source="171" target="220">
    <att type="string" name="canonicalName" value="15382 (pp) 16785"/>
    <att type="string" name="interaction" value="pp"/>
    <att type="int" name="SCORE" value="220"/>
    <att type="string" name="support" value="{&quot;StringDB&quot;: &quot;physical&quot;, &quot;StringEvidence&quot;: &quot;coexpression:0.303,experiments:0.187,textmining:0.076&quot;, &quot;String_Score_Physical&quot;: 220, &quot;String_Score_Combined&quot;: 497}"/>
  </edge>
  <edge label="15382 (pp) 17346" source="171" target="242">
    <att type="string" name="canonicalName" value="15382 (pp) 17346"/>
    <att type="string" name="interaction" value="pp"/>
    <att type="int" name="SCORE" value="292"/>
    <att type="string" name="support" value="{&quot;StringDB&quot;: &quot;functional&quot;, &quot;StringEvidence&quot;: &quot;textmining:0.136,coexpression:0.022&quot;, &quot;OmniPath&quot;: &quot;omnipath,kinaseextra&quot;, &quot;OmniPath_Reference&quot;: &quot;HPRD_MIMP;MIMP;PhosphoSite;PhosphoSite_MIMP;PhosphoSite_ProtMapper;PhosphoSite_noref;ProtMapper;phosphoELM_MIMP&quot;, &quot;String_Score_Combined&quot;: 189, &quot;String_Score_Physical&quot;: 292}"/>
  </edge>
  <edge label="15382 (pp) 17347" source="171" target="243">
    <att type="string" name="canonicalName" value="15382 (pp) 17347"/>
    <att type="string" name="interaction" value="pp"/>
    <att type="int" name="SCORE" value="292"/>
    <att type="string" name="support" value="{&quot;StringDB&quot;: &quot;functional&quot;, &quot;StringEvidence&quot;: &quot;textmining:0.241,coexpression:0.022&quot;, &quot;OmniPath&quot;: &quot;omnipath&quot;, &quot;OmniPath_Reference&quot;: &quot;dbPTM&quot;, &quot;String_Score_Combined&quot;: 287, &quot;String_Score_Physical&quot;: 292}"/>
  </edge>
  <edge label="15382 (pp) 18572" source="171" target="294">
    <att type="string" name="canonicalName" value="15382 (pp) 18572"/>
    <att type="string" name="interaction" value="pp"/>
    <att type="int" name="SCORE" value="277"/>
    <att type="string" name="support" value="{&quot;StringDB&quot;: &quot;physical&quot;, &quot;StringEvidence&quot;: &quot;experiments:0.246,coexpression:0.066,textmining:0.057&quot;, &quot;String_Score_Physical&quot;: 277, &quot;String_Score_Combined&quot;: 363}"/>
  </edge>
  <edge label="15382 (pp) 18750" source="171" target="308">
    <att type="string" name="canonicalName" value="15382 (pp) 18750"/>
    <att type="string" name="interaction" value="pp"/>
    <att type="int" name="SCORE" value="292"/>
    <att type="string" name="support" value="{&quot;OmniPath&quot;: &quot;omnipath,kinaseextra&quot;, &quot;OmniPath_Reference&quot;: &quot;ProtMapper;SIGNOR;SIGNOR_ProtMapper;iPTMnet&quot;}"/>
  </edge>
  <edge label="15382 (pp) 18762" source="171" target="309">
    <att type="string" name="canonicalName" value="15382 (pp) 18762"/>
    <att type="string" name="interaction" value="pp"/>
    <att type="int" name="SCORE" value="292"/>
    <att type="string" name="support" value="{&quot;OmniPath&quot;: &quot;kinaseextra&quot;, &quot;OmniPath_Reference&quot;: &quot;PhosphoPoint&quot;}"/>
  </edge>
  <edge label="15382 (pp) 19205" source="171" target="321">
    <att type="string" name="canonicalName" value="15382 (pp) 19205"/>
    <att type="string" name="interaction" value="pp"/>
    <att type="int" name="SCORE" value="838"/>
    <att type="string" name="support" value="{&quot;StringDB&quot;: &quot;physical&quot;, &quot;StringEvidence&quot;: &quot;textmining:0.839,database:0.791,coexpression:0.323,experiments:0.193&quot;, &quot;String_Score_Physical&quot;: 838, &quot;String_Score_Combined&quot;: 982}"/>
  </edge>
  <edge label="15382 (pp) 192159" source="171" target="1185">
    <att type="string" name="canonicalName" value="15382 (pp) 192159"/>
    <att type="string" name="interaction" value="pp"/>
    <att type="int" name="SCORE" value="268"/>
    <att type="string" name="support" value="{&quot;StringDB&quot;: &quot;physical&quot;, &quot;StringEvidence&quot;: &quot;textmining:0.266,experiments:0.237,coexpression:0.111&quot;, &quot;String_Score_Physical&quot;: 268, &quot;String_Score_Combined&quot;: 522}"/>
  </edge>
  <edge label="15382 (pp) 20641" source="171" target="375">
    <att type="string" name="canonicalName" value="15382 (pp) 20641"/>
    <att type="string" name="interaction" value="pp"/>
    <att type="int" name="SCORE" value="237"/>
    <att type="string" name="support" value="{&quot;StringDB&quot;: &quot;physical&quot;, &quot;StringEvidence&quot;: &quot;coexpression:0.375,textmining:0.283,experiments:0.205&quot;, &quot;String_Score_Physical&quot;: 237, &quot;String_Score_Combined&quot;: 658}"/>
  </edge>
  <edge label="15382 (pp) 21752" source="171" target="414">
    <att type="string" name="canonicalName" value="15382 (pp) 21752"/>
    <att type="string" name="interaction" value="pp"/>
    <att type="int" name="SCORE" value="288"/>
    <att type="string" name="support" value="{&quot;StringDB&quot;: &quot;physical&quot;, &quot;StringEvidence&quot;: &quot;textmining:0.288,experiments:0.259&quot;, &quot;String_Score_Physical&quot;: 288, &quot;String_Score_Combined&quot;: 493}"/>
  </edge>
  <edge label="15382 (pp) 231889" source="171" target="1370">
    <att type="string" name="canonicalName" value="15382 (pp) 231889"/>
    <att type="string" name="interaction" value="pp"/>
    <att type="int" name="SCORE" value="267"/>
    <att type="string" name="support" value="{&quot;StringDB&quot;: &quot;physical&quot;, &quot;StringEvidence&quot;: &quot;textmining:0.268,experiments:0.236,coexpression:0.084&quot;, &quot;String_Score_Physical&quot;: 267, &quot;String_Score_Combined&quot;: 508}"/>
  </edge>
  <edge label="15382 (pp) 233908" source="171" target="1386">
    <att type="string" name="canonicalName" value="15382 (pp) 233908"/>
    <att type="string" name="interaction" value="pp"/>
    <att type="int" name="SCORE" value="483"/>
    <att type="string" name="support" value="{&quot;StringDB&quot;: &quot;physical&quot;, &quot;StringEvidence&quot;: &quot;textmining:0.791,database:0.374,coexpression:0.218,experiments:0.139&quot;, &quot;String_Score_Physical&quot;: 483, &quot;String_Score_Combined&quot;: 915}"/>
  </edge>
  <edge label="15382 (pp) 50529" source="171" target="525">
    <att type="string" name="canonicalName" value="15382 (pp) 50529"/>
    <att type="string" name="interaction" value="pp"/>
    <att type="int" name="SCORE" value="238"/>
    <att type="string" name="support" value="{&quot;StringDB&quot;: &quot;physical&quot;, &quot;StringEvidence&quot;: &quot;experiments:0.206,textmining:0.028,coexpression:0.018&quot;, &quot;String_Score_Physical&quot;: 238, &quot;String_Score_Combined&quot;: 273}"/>
  </edge>
  <edge label="15382 (pp) 53317" source="171" target="553">
    <att type="string" name="canonicalName" value="15382 (pp) 53317"/>
    <att type="string" name="interaction" value="pp"/>
    <att type="int" name="SCORE" value="265"/>
    <att type="string" name="support" value="{&quot;StringDB&quot;: &quot;physical&quot;, &quot;StringEvidence&quot;: &quot;experiments:0.234,textmining:0.119,coexpression:0.055&quot;, &quot;String_Score_Physical&quot;: 265, &quot;String_Score_Combined&quot;: 388}"/>
  </edge>
  <edge label="15382 (pp) 56284" source="171" target="588">
    <att type="string" name="canonicalName" value="15382 (pp) 56284"/>
    <att type="string" name="interaction" value="pp"/>
    <att type="int" name="SCORE" value="237"/>
    <att type="string" name="support" value="{&quot;StringDB&quot;: &quot;physical&quot;, &quot;StringEvidence&quot;: &quot;experiments:0.205,coexpression:0.034,textmining:0.006&quot;, &quot;String_Score_Physical&quot;: 237, &quot;String_Score_Combined&quot;: 268}"/>
  </edge>
  <edge label="15382 (pp) 57905" source="171" target="625">
    <att type="string" name="canonicalName" value="15382 (pp) 57905"/>
    <att type="string" name="interaction" value="pp"/>
    <att type="int" name="SCORE" value="238"/>
    <att type="string" name="support" value="{&quot;StringDB&quot;: &quot;physical&quot;, &quot;StringEvidence&quot;: &quot;experiments:0.206,coexpression:0.071,textmining:0.029&quot;, &quot;String_Score_Physical&quot;: 238, &quot;String_Score_Combined&quot;: 313}"/>
  </edge>
  <edge label="15382 (pp) 59013" source="171" target="638">
    <att type="string" name="canonicalName" value="15382 (pp) 59013"/>
    <att type="string" name="interaction" value="pp"/>
    <att type="int" name="SCORE" value="514"/>
    <att type="string" name="support" value="{&quot;StringDB&quot;: &quot;physical&quot;, &quot;StringEvidence&quot;: &quot;textmining:0.886,database:0.374,coexpression:0.346,experiments:0.191&quot;, &quot;String_Score_Physical&quot;: 514, &quot;String_Score_Combined&quot;: 963}"/>
  </edge>
  <edge label="15382 (pp) 64659" source="171" target="649">
    <att type="string" name="canonicalName" value="15382 (pp) 64659"/>
    <att type="string" name="interaction" value="pp"/>
    <att type="int" name="SCORE" value="247"/>
    <att type="string" name="support" value="{&quot;StringDB&quot;: &quot;physical&quot;, &quot;StringEvidence&quot;: &quot;experiments:0.216,coexpression:0.035,textmining:0.013&quot;, &quot;String_Score_Physical&quot;: 247, &quot;String_Score_Combined&quot;: 283}"/>
  </edge>
  <edge label="15382 (pp) 66419" source="171" target="678">
    <att type="string" name="canonicalName" value="15382 (pp) 66419"/>
    <att type="string" name="interaction" value="pp"/>
    <att type="int" name="SCORE" value="237"/>
    <att type="string" name="support" value="{&quot;StringDB&quot;: &quot;physical&quot;, &quot;StringEvidence&quot;: &quot;experiments:0.204,coexpression:0.041,textmining:0.007&quot;, &quot;String_Score_Physical&quot;: 237, &quot;String_Score_Combined&quot;: 273}"/>
  </edge>
  <edge label="15382 (pp) 67225" source="171" target="734">
    <att type="string" name="canonicalName" value="15382 (pp) 67225"/>
    <att type="string" name="interaction" value="pp"/>
    <att type="int" name="SCORE" value="231"/>
    <att type="string" name="support" value="{&quot;StringDB&quot;: &quot;physical&quot;, &quot;StringEvidence&quot;: &quot;experiments:0.199,textmining:0.084,coexpression:0.047&quot;, &quot;String_Score_Physical&quot;: 231, &quot;String_Score_Combined&quot;: 329}"/>
  </edge>
  <edge label="15382 (pp) 67707" source="171" target="757">
    <att type="string" name="canonicalName" value="15382 (pp) 67707"/>
    <att type="string" name="interaction" value="pp"/>
    <att type="int" name="SCORE" value="237"/>
    <att type="string" name="support" value="{&quot;StringDB&quot;: &quot;physical&quot;, &quot;StringEvidence&quot;: &quot;experiments:0.204,textmining:0.025,coexpression:0.022&quot;, &quot;String_Score_Physical&quot;: 237, &quot;String_Score_Combined&quot;: 272}"/>
  </edge>
  <edge label="15382 (pp) 67731" source="171" target="759">
    <att type="string" name="canonicalName" value="15382 (pp) 67731"/>
    <att type="string" name="interaction" value="pp"/>
    <att type="int" name="SCORE" value="292"/>
    <att type="string" name="support" value="{&quot;StringDB&quot;: &quot;physical&quot;, &quot;StringEvidence&quot;: &quot;experiments:0.262,coexpression:0.024&quot;, &quot;BioGrid&quot;: &quot;physical&quot;, &quot;BioGrid_PubMed&quot;: &quot;22673621&quot;, &quot;BioGrid_Type&quot;: &quot;Affinity Capture-MS&quot;, &quot;String_Score_Physical&quot;: 292, &quot;String_Score_Combined&quot;: 308}"/>
  </edge>
  <edge label="15382 (pp) 68592" source="171" target="793">
    <att type="string" name="canonicalName" value="15382 (pp) 68592"/>
    <att type="string" name="interaction" value="pp"/>
    <att type="int" name="SCORE" value="266"/>
    <att type="string" name="support" value="{&quot;StringDB&quot;: &quot;physical&quot;, &quot;StringEvidence&quot;: &quot;experiments:0.235,textmining:0.129,coexpression:0.002&quot;, &quot;String_Score_Physical&quot;: 266, &quot;String_Score_Combined&quot;: 362}"/>
  </edge>
  <edge label="15382 (pp) 69207" source="171" target="820">
    <att type="string" name="canonicalName" value="15382 (pp) 69207"/>
    <att type="string" name="interaction" value="pp"/>
    <att type="int" name="SCORE" value="432"/>
    <att type="string" name="support" value="{&quot;StringDB&quot;: &quot;physical&quot;, &quot;StringEvidence&quot;: &quot;database:0.374,textmining:0.328,coexpression:0.073,experiments:0.054&quot;, &quot;String_Score_Physical&quot;: 432, &quot;String_Score_Combined&quot;: 646}"/>
  </edge>
  <edge label="15382 (pp) 69527" source="171" target="824">
    <att type="string" name="canonicalName" value="15382 (pp) 69527"/>
    <att type="string" name="interaction" value="pp"/>
    <att type="int" name="SCORE" value="243"/>
    <att type="string" name="support" value="{&quot;StringDB&quot;: &quot;physical&quot;, &quot;StringEvidence&quot;: &quot;experiments:0.212,coexpression:0.066,textmining:0.004&quot;, &quot;String_Score_Physical&quot;: 243, &quot;String_Score_Combined&quot;: 296}"/>
  </edge>
  <edge label="15382 (pp) 72823" source="171" target="930">
    <att type="string" name="canonicalName" value="15382 (pp) 72823"/>
    <att type="string" name="interaction" value="pp"/>
    <att type="int" name="SCORE" value="362"/>
    <att type="string" name="support" value="{&quot;StringDB&quot;: &quot;physical&quot;, &quot;StringEvidence&quot;: &quot;experiments:0.335,coexpression:0.005&quot;, &quot;BioGrid&quot;: &quot;physical&quot;, &quot;BioGrid_PubMed&quot;: &quot;34133714&quot;, &quot;BioGrid_Type&quot;: &quot;Two-hybrid&quot;, &quot;String_Score_Physical&quot;: 362, &quot;String_Score_Combined&quot;: 365}"/>
  </edge>
  <edge label="15382 (pp) 75062" source="171" target="972">
    <att type="string" name="canonicalName" value="15382 (pp) 75062"/>
    <att type="string" name="interaction" value="pp"/>
    <att type="int" name="SCORE" value="236"/>
    <att type="string" name="support" value="{&quot;StringDB&quot;: &quot;physical&quot;, &quot;StringEvidence&quot;: &quot;textmining:0.214,experiments:0.203,coexpression:0.114&quot;, &quot;String_Score_Physical&quot;: 236, &quot;String_Score_Combined&quot;: 467}"/>
  </edge>
  <edge label="15382 (pp) 75210" source="171" target="973">
    <att type="string" name="canonicalName" value="15382 (pp) 75210"/>
    <att type="string" name="interaction" value="pp"/>
    <att type="int" name="SCORE" value="193"/>
    <att type="string" name="support" value="{&quot;StringDB&quot;: &quot;physical&quot;, &quot;StringEvidence&quot;: &quot;experiments:0.158,textmining:0.043,coexpression:0.009&quot;, &quot;String_Score_Physical&quot;: 193, &quot;String_Score_Combined&quot;: 234}"/>
  </edge>
  <edge label="15382 (pp) 77987" source="171" target="1027">
    <att type="string" name="canonicalName" value="15382 (pp) 77987"/>
    <att type="string" name="interaction" value="pp"/>
    <att type="int" name="SCORE" value="188"/>
    <att type="string" name="support" value="{&quot;StringDB&quot;: &quot;physical&quot;, &quot;StringEvidence&quot;: &quot;experiments:0.153,textmining:0.052&quot;, &quot;String_Score_Physical&quot;: 188, &quot;String_Score_Combined&quot;: 230}"/>
  </edge>
  <edge label="15382 (pp) 78523" source="171" target="1032">
    <att type="string" name="canonicalName" value="15382 (pp) 78523"/>
    <att type="string" name="interaction" value="pp"/>
    <att type="int" name="SCORE" value="218"/>
    <att type="string" name="support" value="{&quot;StringDB&quot;: &quot;physical&quot;, &quot;StringEvidence&quot;: &quot;experiments:0.185,coexpression:0.008&quot;, &quot;String_Score_Physical&quot;: 218, &quot;String_Score_Combined&quot;: 224}"/>
  </edge>
  <edge label="15382 (pp) 81898" source="171" target="1051">
    <att type="string" name="canonicalName" value="15382 (pp) 81898"/>
    <att type="string" name="interaction" value="pp"/>
    <att type="int" name="SCORE" value="240"/>
    <att type="string" name="support" value="{&quot;StringDB&quot;: &quot;physical&quot;, &quot;StringEvidence&quot;: &quot;textmining:0.380,experiments:0.209,coexpression:0.142&quot;, &quot;String_Score_Physical&quot;: 240, &quot;String_Score_Combined&quot;: 596}"/>
  </edge>
  <edge label="15441 (pp) 18555" source="172" target="293">
    <att type="string" name="canonicalName" value="15441 (pp) 18555"/>
    <att type="string" name="interaction" value="pp"/>
    <att type="int" name="SCORE" value="311"/>
    <att type="string" name="support" value="{&quot;StringDB&quot;: &quot;physical&quot;, &quot;StringEvidence&quot;: &quot;experiments:0.282,textmining:0.081,coexpression:0.013&quot;, &quot;String_Score_Physical&quot;: 311, &quot;String_Score_Combined&quot;: 374}"/>
  </edge>
  <edge label="15441 (pp) 18647" source="172" target="303">
    <att type="string" name="canonicalName" value="15441 (pp) 18647"/>
    <att type="string" name="interaction" value="pp"/>
    <att type="int" name="SCORE" value="311"/>
    <att type="string" name="support" value="{&quot;StringDB&quot;: &quot;physical&quot;, &quot;StringEvidence&quot;: &quot;experiments:0.282,textmining:0.081,coexpression:0.017&quot;, &quot;String_Score_Physical&quot;: 311, &quot;String_Score_Combined&quot;: 377}"/>
  </edge>
  <edge label="15441 (pp) 19821" source="172" target="342">
    <att type="string" name="canonicalName" value="15441 (pp) 19821"/>
    <att type="string" name="interaction" value="pp"/>
    <att type="int" name="SCORE" value="292"/>
    <att type="string" name="support" value="{&quot;StringDB&quot;: &quot;physical&quot;, &quot;StringEvidence&quot;: &quot;experiments:0.262,textmining:0.067,coexpression:0.005&quot;, &quot;BioGrid&quot;: &quot;physical&quot;, &quot;BioGrid_PubMed&quot;: &quot;17296600&quot;, &quot;BioGrid_Type&quot;: &quot;Affinity Capture-MS&quot;, &quot;String_Score_Physical&quot;: 292, &quot;String_Score_Combined&quot;: 342}"/>
  </edge>
  <edge label="15441 (pp) 237459" source="172" target="1413">
    <att type="string" name="canonicalName" value="15441 (pp) 237459"/>
    <att type="string" name="interaction" value="pp"/>
    <att type="int" name="SCORE" value="311"/>
    <att type="string" name="support" value="{&quot;StringDB&quot;: &quot;physical&quot;, &quot;StringEvidence&quot;: &quot;experiments:0.282,textmining:0.081,coexpression:0.017&quot;, &quot;String_Score_Physical&quot;: 311, &quot;String_Score_Combined&quot;: 377}"/>
  </edge>
  <edge label="15441 (pp) 50754" source="172" target="526">
    <att type="string" name="canonicalName" value="15441 (pp) 50754"/>
    <att type="string" name="interaction" value="pp"/>
    <att type="int" name="SCORE" value="293"/>
    <att type="string" name="support" value="{&quot;StringDB&quot;: &quot;physical&quot;, &quot;StringEvidence&quot;: &quot;experiments:0.263,textmining:0.010,coexpression:0.006&quot;, &quot;BioGrid&quot;: &quot;physical&quot;, &quot;BioGrid_PubMed&quot;: &quot;30783098&quot;, &quot;BioGrid_Type&quot;: &quot;Two-hybrid,Affinity Capture-MS&quot;, &quot;String_Score_Physical&quot;: 293, &quot;String_Score_Combined&quot;: 305}"/>
  </edge>
  <edge label="15490 (pp) 52662" source="173" target="544">
    <att type="string" name="canonicalName" value="15490 (pp) 52662"/>
    <att type="string" name="interaction" value="pp"/>
    <att type="int" name="SCORE" value="229"/>
    <att type="string" name="support" value="{&quot;StringDB&quot;: &quot;physical&quot;, &quot;StringEvidence&quot;: &quot;experiments:0.197,textmining:0.112&quot;, &quot;String_Score_Physical&quot;: 229, &quot;String_Score_Combined&quot;: 315}"/>
  </edge>
  <edge label="15490 (pp) 58520" source="173" target="634">
    <att type="string" name="canonicalName" value="15490 (pp) 58520"/>
    <att type="string" name="interaction" value="pp"/>
    <att type="int" name="SCORE" value="942"/>
    <att type="string" name="support" value="{&quot;StringDB&quot;: &quot;physical&quot;, &quot;StringEvidence&quot;: &quot;experiments:0.940,textmining:0.883,coexpression:0.173&quot;, &quot;String_Score_Physical&quot;: 942, &quot;String_Score_Combined&quot;: 994}"/>
  </edge>
  <edge label="15490 (pp) 67378" source="173" target="739">
    <att type="string" name="canonicalName" value="15490 (pp) 67378"/>
    <att type="string" name="interaction" value="pp"/>
    <att type="int" name="SCORE" value="238"/>
    <att type="string" name="support" value="{&quot;StringDB&quot;: &quot;physical&quot;, &quot;StringEvidence&quot;: &quot;experiments:0.206,textmining:0.046&quot;, &quot;String_Score_Physical&quot;: 238, &quot;String_Score_Combined&quot;: 273}"/>
  </edge>
  <edge label="15490 (pp) 70101" source="173" target="840">
    <att type="string" name="canonicalName" value="15490 (pp) 70101"/>
    <att type="string" name="interaction" value="pp"/>
    <att type="int" name="SCORE" value="284"/>
    <att type="string" name="support" value="{&quot;StringDB&quot;: &quot;physical&quot;, &quot;StringEvidence&quot;: &quot;experiments:0.253,textmining:0.132&quot;, &quot;String_Score_Physical&quot;: 284, &quot;String_Score_Combined&quot;: 378}"/>
  </edge>
  <edge label="15490 (pp) 71974" source="173" target="902">
    <att type="string" name="canonicalName" value="15490 (pp) 71974"/>
    <att type="string" name="interaction" value="pp"/>
    <att type="int" name="SCORE" value="229"/>
    <att type="string" name="support" value="{&quot;StringDB&quot;: &quot;physical&quot;, &quot;StringEvidence&quot;: &quot;experiments:0.197,textmining:0.112&quot;, &quot;String_Score_Physical&quot;: 229, &quot;String_Score_Combined&quot;: 315}"/>
  </edge>
  <edge label="15490 (pp) 81906" source="173" target="1052">
    <att type="string" name="canonicalName" value="15490 (pp) 81906"/>
    <att type="string" name="interaction" value="pp"/>
    <att type="int" name="SCORE" value="284"/>
    <att type="string" name="support" value="{&quot;StringDB&quot;: &quot;physical&quot;, &quot;StringEvidence&quot;: &quot;experiments:0.253,textmining:0.108&quot;, &quot;String_Score_Physical&quot;: 284, &quot;String_Score_Combined&quot;: 361}"/>
  </edge>
  <edge label="15500 (pp) 15512" source="174" target="176">
    <att type="string" name="canonicalName" value="15500 (pp) 15512"/>
    <att type="string" name="interaction" value="pp"/>
    <att type="int" name="SCORE" value="297"/>
    <att type="string" name="support" value="{&quot;StringDB&quot;: &quot;physical&quot;, &quot;StringEvidence&quot;: &quot;experiments:0.267,textmining:0.208&quot;, &quot;String_Score_Physical&quot;: 297, &quot;String_Score_Combined&quot;: 443}"/>
  </edge>
  <edge label="15500 (pp) 15525" source="174" target="177">
    <att type="string" name="canonicalName" value="15500 (pp) 15525"/>
    <att type="string" name="interaction" value="pp"/>
    <att type="int" name="SCORE" value="223"/>
    <att type="string" name="support" value="{&quot;StringDB&quot;: &quot;physical&quot;, &quot;StringEvidence&quot;: &quot;textmining:0.268,experiments:0.190,coexpression:0.062&quot;, &quot;String_Score_Physical&quot;: 223, &quot;String_Score_Combined&quot;: 466}"/>
  </edge>
  <edge label="15500 (pp) 50497" source="174" target="523">
    <att type="string" name="canonicalName" value="15500 (pp) 50497"/>
    <att type="string" name="interaction" value="pp"/>
    <att type="int" name="SCORE" value="213"/>
    <att type="string" name="support" value="{&quot;StringDB&quot;: &quot;physical&quot;, &quot;StringEvidence&quot;: &quot;experiments:0.179,textmining:0.166&quot;, &quot;String_Score_Physical&quot;: 213, &quot;String_Score_Combined&quot;: 343}"/>
  </edge>
  <edge label="15500 (pp) 73442" source="174" target="942">
    <att type="string" name="canonicalName" value="15500 (pp) 73442"/>
    <att type="string" name="interaction" value="pp"/>
    <att type="int" name="SCORE" value="213"/>
    <att type="string" name="support" value="{&quot;StringDB&quot;: &quot;physical&quot;, &quot;StringEvidence&quot;: &quot;experiments:0.179,textmining:0.096&quot;, &quot;String_Score_Physical&quot;: 213, &quot;String_Score_Combined&quot;: 288}"/>
  </edge>
  <edge label="15502 (pp) 15512" source="175" target="176">
    <att type="string" name="canonicalName" value="15502 (pp) 15512"/>
    <att type="string" name="interaction" value="pp"/>
    <att type="int" name="SCORE" value="633"/>
    <att type="string" name="support" value="{&quot;StringDB&quot;: &quot;physical&quot;, &quot;StringEvidence&quot;: &quot;database:0.479,cooccurrence:0.397,experiments:0.268,textmining:0.265,coexpression:0.221&quot;, &quot;String_Score_Physical&quot;: 633, &quot;String_Score_Combined&quot;: 873}"/>
  </edge>
  <edge label="15502 (pp) 15525" source="175" target="177">
    <att type="string" name="canonicalName" value="15502 (pp) 15525"/>
    <att type="string" name="interaction" value="pp"/>
    <att type="int" name="SCORE" value="254"/>
    <att type="string" name="support" value="{&quot;StringDB&quot;: &quot;physical&quot;, &quot;StringEvidence&quot;: &quot;textmining:0.626,coexpression:0.326,cooccurrence:0.228,experiments:0.222&quot;, &quot;String_Score_Physical&quot;: 254, &quot;String_Score_Combined&quot;: 854}"/>
  </edge>
  <edge label="15502 (pp) 16149" source="175" target="184">
    <att type="string" name="canonicalName" value="15502 (pp) 16149"/>
    <att type="string" name="interaction" value="pp"/>
    <att type="int" name="SCORE" value="198"/>
    <att type="string" name="support" value="{&quot;StringDB&quot;: &quot;physical&quot;, &quot;StringEvidence&quot;: &quot;experiments:0.164,textmining:0.122,coexpression:0.027,neighborhood:0.003&quot;, &quot;String_Score_Physical&quot;: 198, &quot;String_Score_Combined&quot;: 317}"/>
  </edge>
  <edge label="15502 (pp) 17713" source="175" target="253">
    <att type="string" name="canonicalName" value="15502 (pp) 17713"/>
    <att type="string" name="interaction" value="pp"/>
    <att type="int" name="SCORE" value="228"/>
    <att type="string" name="support" value="{&quot;StringDB&quot;: &quot;physical&quot;, &quot;StringEvidence&quot;: &quot;coexpression:0.354,textmining:0.222,experiments:0.196,neighborhood:0.021&quot;, &quot;String_Score_Physical&quot;: 228, &quot;String_Score_Combined&quot;: 620}"/>
  </edge>
  <edge label="15502 (pp) 18120" source="175" target="272">
    <att type="string" name="canonicalName" value="15502 (pp) 18120"/>
    <att type="string" name="interaction" value="pp"/>
    <att type="int" name="SCORE" value="282"/>
    <att type="string" name="support" value="{&quot;StringDB&quot;: &quot;physical&quot;, &quot;StringEvidence&quot;: &quot;experiments:0.251,textmining:0.064,coexpression:0.017&quot;, &quot;String_Score_Physical&quot;: 282, &quot;String_Score_Combined&quot;: 338}"/>
  </edge>
  <edge label="15502 (pp) 18415" source="175" target="286">
    <att type="string" name="canonicalName" value="15502 (pp) 18415"/>
    <att type="string" name="interaction" value="pp"/>
    <att type="int" name="SCORE" value="254"/>
    <att type="string" name="support" value="{&quot;StringDB&quot;: &quot;physical&quot;, &quot;StringEvidence&quot;: &quot;textmining:0.591,coexpression:0.313,experiments:0.222,cooccurrence:0.196&quot;, &quot;String_Score_Physical&quot;: 254, &quot;String_Score_Combined&quot;: 831}"/>
  </edge>
  <edge label="15502 (pp) 20286" source="175" target="352">
    <att type="string" name="canonicalName" value="15502 (pp) 20286"/>
    <att type="string" name="interaction" value="pp"/>
    <att type="int" name="SCORE" value="246"/>
    <att type="string" name="support" value="{&quot;StringDB&quot;: &quot;physical&quot;, &quot;StringEvidence&quot;: &quot;experiments:0.215,textmining:0.141&quot;, &quot;String_Score_Physical&quot;: 246, &quot;String_Score_Combined&quot;: 353}"/>
  </edge>
  <edge label="15502 (pp) 20656" source="175" target="378">
    <att type="string" name="canonicalName" value="15502 (pp) 20656"/>
    <att type="string" name="interaction" value="pp"/>
    <att type="int" name="SCORE" value="300"/>
    <att type="string" name="support" value="{&quot;StringDB&quot;: &quot;physical&quot;, &quot;StringEvidence&quot;: &quot;experiments:0.270,textmining:0.189,coexpression:0.034,neighborhood:0.007&quot;, &quot;String_Score_Physical&quot;: 300, &quot;String_Score_Combined&quot;: 455}"/>
  </edge>
  <edge label="15502 (pp) 208194" source="175" target="1203">
    <att type="string" name="canonicalName" value="15502 (pp) 208194"/>
    <att type="string" name="interaction" value="pp"/>
    <att type="int" name="SCORE" value="273"/>
    <att type="string" name="support" value="{&quot;StringDB&quot;: &quot;physical&quot;, &quot;StringEvidence&quot;: &quot;experiments:0.242,coexpression:0.006&quot;, &quot;String_Score_Physical&quot;: 273, &quot;String_Score_Combined&quot;: 277}"/>
  </edge>
  <edge label="15502 (pp) 237107" source="175" target="1411">
    <att type="string" name="canonicalName" value="15502 (pp) 237107"/>
    <att type="string" name="interaction" value="pp"/>
    <att type="int" name="SCORE" value="206"/>
    <att type="string" name="support" value="{&quot;StringDB&quot;: &quot;physical&quot;, &quot;StringEvidence&quot;: &quot;experiments:0.172,coexpression:0.084&quot;, &quot;String_Score_Physical&quot;: 206, &quot;String_Score_Combined&quot;: 272}"/>
  </edge>
  <edge label="15502 (pp) 23980" source="175" target="471">
    <att type="string" name="canonicalName" value="15502 (pp) 23980"/>
    <att type="string" name="interaction" value="pp"/>
    <att type="int" name="SCORE" value="198"/>
    <att type="string" name="support" value="{&quot;StringDB&quot;: &quot;physical&quot;, &quot;StringEvidence&quot;: &quot;experiments:0.164,coexpression:0.088,textmining:0.025&quot;, &quot;String_Score_Physical&quot;: 198, &quot;String_Score_Combined&quot;: 286}"/>
  </edge>
  <edge label="15502 (pp) 244585" source="175" target="1455">
    <att type="string" name="canonicalName" value="15502 (pp) 244585"/>
    <att type="string" name="interaction" value="pp"/>
    <att type="int" name="SCORE" value="306"/>
    <att type="string" name="support" value="{&quot;StringDB&quot;: &quot;physical&quot;, &quot;StringEvidence&quot;: &quot;experiments:0.276&quot;, &quot;String_Score_Physical&quot;: 306, &quot;String_Score_Combined&quot;: 306}"/>
  </edge>
  <edge label="15502 (pp) 26406" source="175" target="479">
    <att type="string" name="canonicalName" value="15502 (pp) 26406"/>
    <att type="string" name="interaction" value="pp"/>
    <att type="int" name="SCORE" value="292"/>
    <att type="string" name="support" value="{&quot;OmniPath&quot;: &quot;kinaseextra&quot;, &quot;OmniPath_Reference&quot;: &quot;PhosphoPoint;SPIKE_LC&quot;}"/>
  </edge>
  <edge label="15502 (pp) 26420" source="175" target="480">
    <att type="string" name="canonicalName" value="15502 (pp) 26420"/>
    <att type="string" name="interaction" value="pp"/>
    <att type="int" name="SCORE" value="235"/>
    <att type="string" name="support" value="{&quot;StringDB&quot;: &quot;physical&quot;, &quot;StringEvidence&quot;: &quot;experiments:0.202,coexpression:0.042&quot;, &quot;String_Score_Physical&quot;: 235, &quot;String_Score_Combined&quot;: 266}"/>
  </edge>
  <edge label="15502 (pp) 29875" source="175" target="516">
    <att type="string" name="canonicalName" value="15502 (pp) 29875"/>
    <att type="string" name="interaction" value="pp"/>
    <att type="int" name="SCORE" value="209"/>
    <att type="string" name="support" value="{&quot;StringDB&quot;: &quot;physical&quot;, &quot;StringEvidence&quot;: &quot;experiments:0.175,textmining:0.019,coexpression:0.009&quot;, &quot;BioGrid&quot;: &quot;physical&quot;, &quot;BioGrid_PubMed&quot;: &quot;32325033&quot;, &quot;BioGrid_Type&quot;: &quot;Co-fractionation&quot;, &quot;BioGrid_Score&quot;: &quot;0.755&quot;, &quot;String_Score_Physical&quot;: 209, &quot;String_Score_Combined&quot;: 231}"/>
  </edge>
  <edge label="15502 (pp) 30877" source="175" target="519">
    <att type="string" name="canonicalName" value="15502 (pp) 30877"/>
    <att type="string" name="interaction" value="pp"/>
    <att type="int" name="SCORE" value="206"/>
    <att type="string" name="support" value="{&quot;StringDB&quot;: &quot;physical&quot;, &quot;StringEvidence&quot;: &quot;experiments:0.172,coexpression:0.073&quot;, &quot;String_Score_Physical&quot;: 206, &quot;String_Score_Combined&quot;: 264}"/>
  </edge>
  <edge label="15502 (pp) 320299" source="175" target="1514">
    <att type="string" name="canonicalName" value="15502 (pp) 320299"/>
    <att type="string" name="interaction" value="pp"/>
    <att type="int" name="SCORE" value="459"/>
    <att type="string" name="support" value="{&quot;StringDB&quot;: &quot;physical&quot;, &quot;StringEvidence&quot;: &quot;experiments:0.437,coexpression:0.006&quot;, &quot;BioGrid&quot;: &quot;physical&quot;, &quot;BioGrid_PubMed&quot;: &quot;32325033,21565611&quot;, &quot;BioGrid_Type&quot;: &quot;Co-fractionation,Affinity Capture-MS&quot;, &quot;BioGrid_Score&quot;: &quot;0.751&quot;, &quot;String_Score_Physical&quot;: 459, &quot;String_Score_Combined&quot;: 463}"/>
  </edge>
  <edge label="15502 (pp) 407785" source="175" target="1560">
    <att type="string" name="canonicalName" value="15502 (pp) 407785"/>
    <att type="string" name="interaction" value="pp"/>
    <att type="int" name="SCORE" value="230"/>
    <att type="string" name="support" value="{&quot;StringDB&quot;: &quot;physical&quot;, &quot;StringEvidence&quot;: &quot;experiments:0.198,coexpression:0.010,textmining:0.005&quot;, &quot;String_Score_Physical&quot;: 230, &quot;String_Score_Combined&quot;: 242}"/>
  </edge>
  <edge label="15502 (pp) 50497" source="175" target="523">
    <att type="string" name="canonicalName" value="15502 (pp) 50497"/>
    <att type="string" name="interaction" value="pp"/>
    <att type="int" name="SCORE" value="256"/>
    <att type="string" name="support" value="{&quot;StringDB&quot;: &quot;physical&quot;, &quot;StringEvidence&quot;: &quot;cooccurrence:0.345,textmining:0.269,coexpression:0.228,experiments:0.225&quot;, &quot;String_Score_Physical&quot;: 256, &quot;String_Score_Combined&quot;: 725}"/>
  </edge>
  <edge label="15502 (pp) 50529" source="175" target="525">
    <att type="string" name="canonicalName" value="15502 (pp) 50529"/>
    <att type="string" name="interaction" value="pp"/>
    <att type="int" name="SCORE" value="211"/>
    <att type="string" name="support" value="{&quot;StringDB&quot;: &quot;physical&quot;, &quot;StringEvidence&quot;: &quot;experiments:0.177,textmining:0.064,neighborhood:0.014,coexpression:0.011&quot;, &quot;String_Score_Physical&quot;: 211, &quot;String_Score_Combined&quot;: 279}"/>
  </edge>
  <edge label="15502 (pp) 56284" source="175" target="588">
    <att type="string" name="canonicalName" value="15502 (pp) 56284"/>
    <att type="string" name="interaction" value="pp"/>
    <att type="int" name="SCORE" value="282"/>
    <att type="string" name="support" value="{&quot;StringDB&quot;: &quot;physical&quot;, &quot;StringEvidence&quot;: &quot;experiments:0.251,textmining:0.043,coexpression:0.025,neighborhood:0.021&quot;, &quot;String_Score_Physical&quot;: 282, &quot;String_Score_Combined&quot;: 343}"/>
  </edge>
  <edge label="15502 (pp) 56409" source="175" target="597">
    <att type="string" name="canonicalName" value="15502 (pp) 56409"/>
    <att type="string" name="interaction" value="pp"/>
    <att type="int" name="SCORE" value="222"/>
    <att type="string" name="support" value="{&quot;StringDB&quot;: &quot;physical&quot;, &quot;StringEvidence&quot;: &quot;experiments:0.189,coexpression:0.010,textmining:0.003&quot;, &quot;BioGrid&quot;: &quot;physical&quot;, &quot;BioGrid_PubMed&quot;: &quot;32325033&quot;, &quot;BioGrid_Type&quot;: &quot;Co-fractionation&quot;, &quot;BioGrid_Score&quot;: &quot;0.7945&quot;, &quot;String_Score_Physical&quot;: 222, &quot;String_Score_Combined&quot;: 232}"/>
  </edge>
  <edge label="15502 (pp) 64659" source="175" target="649">
    <att type="string" name="canonicalName" value="15502 (pp) 64659"/>
    <att type="string" name="interaction" value="pp"/>
    <att type="int" name="SCORE" value="205"/>
    <att type="string" name="support" value="{&quot;StringDB&quot;: &quot;physical&quot;, &quot;StringEvidence&quot;: &quot;experiments:0.171,coexpression:0.061,textmining:0.058&quot;, &quot;String_Score_Physical&quot;: 205, &quot;String_Score_Combined&quot;: 296}"/>
  </edge>
  <edge label="15502 (pp) 66067" source="175" target="654">
    <att type="string" name="canonicalName" value="15502 (pp) 66067"/>
    <att type="string" name="interaction" value="pp"/>
    <att type="int" name="SCORE" value="292"/>
    <att type="string" name="support" value="{&quot;StringDB&quot;: &quot;physical&quot;, &quot;StringEvidence&quot;: &quot;experiments:0.262,textmining:0.001&quot;, &quot;String_Score_Physical&quot;: 292, &quot;String_Score_Combined&quot;: 292}"/>
  </edge>
  <edge label="15502 (pp) 66419" source="175" target="678">
    <att type="string" name="canonicalName" value="15502 (pp) 66419"/>
    <att type="string" name="interaction" value="pp"/>
    <att type="int" name="SCORE" value="237"/>
    <att type="string" name="support" value="{&quot;StringDB&quot;: &quot;physical&quot;, &quot;StringEvidence&quot;: &quot;experiments:0.204,coexpression:0.041,textmining:0.038&quot;, &quot;String_Score_Physical&quot;: 237, &quot;String_Score_Combined&quot;: 295}"/>
  </edge>
  <edge label="15502 (pp) 67009" source="175" target="712">
    <att type="string" name="canonicalName" value="15502 (pp) 67009"/>
    <att type="string" name="interaction" value="pp"/>
    <att type="int" name="SCORE" value="292"/>
    <att type="string" name="support" value="{&quot;StringDB&quot;: &quot;physical&quot;, &quot;StringEvidence&quot;: &quot;experiments:0.262&quot;, &quot;BioGrid&quot;: &quot;physical&quot;, &quot;BioGrid_PubMed&quot;: &quot;29459677&quot;, &quot;BioGrid_Type&quot;: &quot;Affinity Capture-MS&quot;, &quot;String_Score_Physical&quot;: 292, &quot;String_Score_Combined&quot;: 292}"/>
  </edge>
  <edge label="15502 (pp) 67707" source="175" target="757">
    <att type="string" name="canonicalName" value="15502 (pp) 67707"/>
    <att type="string" name="interaction" value="pp"/>
    <att type="int" name="SCORE" value="262"/>
    <att type="string" name="support" value="{&quot;StringDB&quot;: &quot;physical&quot;, &quot;StringEvidence&quot;: &quot;experiments:0.230,textmining:0.047,coexpression:0.018&quot;, &quot;String_Score_Physical&quot;: 262, &quot;String_Score_Combined&quot;: 309}"/>
  </edge>
  <edge label="15502 (pp) 69527" source="175" target="824">
    <att type="string" name="canonicalName" value="15502 (pp) 69527"/>
    <att type="string" name="interaction" value="pp"/>
    <att type="int" name="SCORE" value="277"/>
    <att type="string" name="support" value="{&quot;StringDB&quot;: &quot;physical&quot;, &quot;StringEvidence&quot;: &quot;experiments:0.246,neighborhood:0.022,textmining:0.013,coexpression:0.005&quot;, &quot;String_Score_Physical&quot;: 277, &quot;String_Score_Combined&quot;: 305}"/>
  </edge>
  <edge label="15502 (pp) 73442" source="175" target="942">
    <att type="string" name="canonicalName" value="15502 (pp) 73442"/>
    <att type="string" name="interaction" value="pp"/>
    <att type="int" name="SCORE" value="256"/>
    <att type="string" name="support" value="{&quot;StringDB&quot;: &quot;physical&quot;, &quot;StringEvidence&quot;: &quot;experiments:0.225,coexpression:0.221,textmining:0.091&quot;, &quot;String_Score_Physical&quot;: 256, &quot;String_Score_Combined&quot;: 473}"/>
  </edge>
  <edge label="15502 (pp) 78895" source="175" target="1037">
    <att type="string" name="canonicalName" value="15502 (pp) 78895"/>
    <att type="string" name="interaction" value="pp"/>
    <att type="int" name="SCORE" value="264"/>
    <att type="string" name="support" value="{&quot;StringDB&quot;: &quot;physical&quot;, &quot;StringEvidence&quot;: &quot;experiments:0.233&quot;, &quot;String_Score_Physical&quot;: 264, &quot;String_Score_Combined&quot;: 264}"/>
  </edge>
  <edge label="15512 (pp) 15525" source="176" target="177">
    <att type="string" name="canonicalName" value="15512 (pp) 15525"/>
    <att type="string" name="interaction" value="pp"/>
    <att type="int" name="SCORE" value="670"/>
    <att type="string" name="support" value="{&quot;StringDB&quot;: &quot;physical&quot;, &quot;StringEvidence&quot;: &quot;database:0.479,experiments:0.341,textmining:0.179,cooccurrence:0.113,coexpression:0.086&quot;, &quot;String_Score_Physical&quot;: 670, &quot;String_Score_Combined&quot;: 780}"/>
  </edge>
  <edge label="15512 (pp) 16149" source="176" target="184">
    <att type="string" name="canonicalName" value="15512 (pp) 16149"/>
    <att type="string" name="interaction" value="pp"/>
    <att type="int" name="SCORE" value="272"/>
    <att type="string" name="support" value="{&quot;StringDB&quot;: &quot;physical&quot;, &quot;StringEvidence&quot;: &quot;experiments:0.241,textmining:0.099,coexpression:0.064,neighborhood:0.019&quot;, &quot;String_Score_Physical&quot;: 272, &quot;String_Score_Combined&quot;: 397}"/>
  </edge>
  <edge label="15512 (pp) 16785" source="176" target="220">
    <att type="string" name="canonicalName" value="15512 (pp) 16785"/>
    <att type="string" name="interaction" value="pp"/>
    <att type="int" name="SCORE" value="345"/>
    <att type="string" name="support" value="{&quot;StringDB&quot;: &quot;physical&quot;, &quot;StringEvidence&quot;: &quot;experiments:0.317,textmining:0.221,coexpression:0.102,neighborhood:0.003&quot;, &quot;String_Score_Physical&quot;: 345, &quot;String_Score_Combined&quot;: 543}"/>
  </edge>
  <edge label="15512 (pp) 170762" source="176" target="1182">
    <att type="string" name="canonicalName" value="15512 (pp) 170762"/>
    <att type="string" name="interaction" value="pp"/>
    <att type="int" name="SCORE" value="400"/>
    <att type="string" name="support" value="{&quot;StringDB&quot;: &quot;physical&quot;, &quot;StringEvidence&quot;: &quot;database:0.374&quot;, &quot;String_Score_Physical&quot;: 400, &quot;String_Score_Combined&quot;: 400}"/>
  </edge>
  <edge label="15512 (pp) 17713" source="176" target="253">
    <att type="string" name="canonicalName" value="15512 (pp) 17713"/>
    <att type="string" name="interaction" value="pp"/>
    <att type="int" name="SCORE" value="301"/>
    <att type="string" name="support" value="{&quot;StringDB&quot;: &quot;physical&quot;, &quot;StringEvidence&quot;: &quot;coexpression:0.357,experiments:0.271,textmining:0.104,neighborhood:0.022&quot;, &quot;String_Score_Physical&quot;: 301, &quot;String_Score_Combined&quot;: 605}"/>
  </edge>
  <edge label="15512 (pp) 17714" source="176" target="254">
    <att type="string" name="canonicalName" value="15512 (pp) 17714"/>
    <att type="string" name="interaction" value="pp"/>
    <att type="int" name="SCORE" value="301"/>
    <att type="string" name="support" value="{&quot;StringDB&quot;: &quot;physical&quot;, &quot;StringEvidence&quot;: &quot;coexpression:0.357,experiments:0.271,textmining:0.094,neighborhood:0.022&quot;, &quot;String_Score_Physical&quot;: 301, &quot;String_Score_Combined&quot;: 601}"/>
  </edge>
  <edge label="15512 (pp) 18415" source="176" target="286">
    <att type="string" name="canonicalName" value="15512 (pp) 18415"/>
    <att type="string" name="interaction" value="pp"/>
    <att type="int" name="SCORE" value="631"/>
    <att type="string" name="support" value="{&quot;StringDB&quot;: &quot;physical&quot;, &quot;StringEvidence&quot;: &quot;database:0.479,experiments:0.263,textmining:0.122,cooccurrence:0.119,coexpression:0.081&quot;, &quot;String_Score_Physical&quot;: 631, &quot;String_Score_Combined&quot;: 738}"/>
  </edge>
  <edge label="15512 (pp) 19046" source="176" target="318">
    <att type="string" name="canonicalName" value="15512 (pp) 19046"/>
    <att type="string" name="interaction" value="pp"/>
    <att type="int" name="SCORE" value="237"/>
    <att type="string" name="support" value="{&quot;StringDB&quot;: &quot;physical&quot;, &quot;StringEvidence&quot;: &quot;experiments:0.204,textmining:0.063,coexpression:0.016&quot;, &quot;String_Score_Physical&quot;: 237, &quot;String_Score_Combined&quot;: 296}"/>
  </edge>
  <edge label="15512 (pp) 20286" source="176" target="352">
    <att type="string" name="canonicalName" value="15512 (pp) 20286"/>
    <att type="string" name="interaction" value="pp"/>
    <att type="int" name="SCORE" value="276"/>
    <att type="string" name="support" value="{&quot;StringDB&quot;: &quot;physical&quot;, &quot;StringEvidence&quot;: &quot;experiments:0.245,coexpression:0.046,textmining:0.025&quot;, &quot;String_Score_Physical&quot;: 276, &quot;String_Score_Combined&quot;: 326}"/>
  </edge>
  <edge label="15512 (pp) 20585" source="176" target="373">
    <att type="string" name="canonicalName" value="15512 (pp) 20585"/>
    <att type="string" name="interaction" value="pp"/>
    <att type="int" name="SCORE" value="204"/>
    <att type="string" name="support" value="{&quot;StringDB&quot;: &quot;physical&quot;, &quot;StringEvidence&quot;: &quot;experiments:0.170,textmining:0.024&quot;, &quot;String_Score_Physical&quot;: 204, &quot;String_Score_Combined&quot;: 223}"/>
  </edge>
  <edge label="15512 (pp) 226265" source="176" target="1326">
    <att type="string" name="canonicalName" value="15512 (pp) 226265"/>
    <att type="string" name="interaction" value="pp"/>
    <att type="int" name="SCORE" value="183"/>
    <att type="string" name="support" value="{&quot;StringDB&quot;: &quot;physical&quot;, &quot;StringEvidence&quot;: &quot;experiments:0.149,textmining:0.081,coexpression:0.019,neighborhood:0.006&quot;, &quot;String_Score_Physical&quot;: 183, &quot;String_Score_Combined&quot;: 269}"/>
  </edge>
  <edge label="15512 (pp) 227699" source="176" target="1334">
    <att type="string" name="canonicalName" value="15512 (pp) 227699"/>
    <att type="string" name="interaction" value="pp"/>
    <att type="int" name="SCORE" value="400"/>
    <att type="string" name="support" value="{&quot;StringDB&quot;: &quot;physical&quot;, &quot;StringEvidence&quot;: &quot;database:0.374,experiments:0.001&quot;, &quot;String_Score_Physical&quot;: 400, &quot;String_Score_Combined&quot;: 400}"/>
  </edge>
  <edge label="15512 (pp) 22791" source="176" target="463">
    <att type="string" name="canonicalName" value="15512 (pp) 22791"/>
    <att type="string" name="interaction" value="pp"/>
    <att type="int" name="SCORE" value="718"/>
    <att type="string" name="support" value="{&quot;StringDB&quot;: &quot;physical&quot;, &quot;StringEvidence&quot;: &quot;experiments:0.531,database:0.374,textmining:0.194,coexpression:0.140&quot;, &quot;String_Score_Physical&quot;: 718, &quot;String_Score_Combined&quot;: 804}"/>
  </edge>
  <edge label="15512 (pp) 24014" source="176" target="472">
    <att type="string" name="canonicalName" value="15512 (pp) 24014"/>
    <att type="string" name="interaction" value="pp"/>
    <att type="int" name="SCORE" value="210"/>
    <att type="string" name="support" value="{&quot;StringDB&quot;: &quot;physical&quot;, &quot;StringEvidence&quot;: &quot;experiments:0.176,textmining:0.038,coexpression:0.015,neighborhood:0.011&quot;, &quot;String_Score_Physical&quot;: 210, &quot;String_Score_Combined&quot;: 259}"/>
  </edge>
  <edge label="15512 (pp) 260305" source="176" target="1472">
    <att type="string" name="canonicalName" value="15512 (pp) 260305"/>
    <att type="string" name="interaction" value="pp"/>
    <att type="int" name="SCORE" value="292"/>
    <att type="string" name="support" value="{&quot;StringDB&quot;: &quot;physical&quot;, &quot;StringEvidence&quot;: &quot;experiments:0.262,textmining:0.040,coexpression:0.010&quot;, &quot;BioGrid&quot;: &quot;physical&quot;, &quot;BioGrid_PubMed&quot;: &quot;21565611&quot;, &quot;BioGrid_Type&quot;: &quot;Affinity Capture-MS&quot;, &quot;String_Score_Physical&quot;: 292, &quot;String_Score_Combined&quot;: 327}"/>
  </edge>
  <edge label="15512 (pp) 26420" source="176" target="480">
    <att type="string" name="canonicalName" value="15512 (pp) 26420"/>
    <att type="string" name="interaction" value="pp"/>
    <att type="int" name="SCORE" value="900"/>
    <att type="string" name="support" value="{&quot;StringDB&quot;: &quot;physical&quot;, &quot;StringEvidence&quot;: &quot;database:0.896,coexpression:0.008,textmining:0.001&quot;, &quot;OmniPath&quot;: &quot;pathwayextra&quot;, &quot;OmniPath_Reference&quot;: &quot;Wang&quot;, &quot;String_Score_Physical&quot;: 900, &quot;String_Score_Combined&quot;: 900}"/>
  </edge>
  <edge label="15512 (pp) 28185" source="176" target="512">
    <att type="string" name="canonicalName" value="15512 (pp) 28185"/>
    <att type="string" name="interaction" value="pp"/>
    <att type="int" name="SCORE" value="288"/>
    <att type="string" name="support" value="{&quot;StringDB&quot;: &quot;physical&quot;, &quot;StringEvidence&quot;: &quot;experiments:0.258,textmining:0.127,coexpression:0.034&quot;, &quot;String_Score_Physical&quot;: 288, &quot;String_Score_Combined&quot;: 399}"/>
  </edge>
  <edge label="15512 (pp) 319734" source="176" target="1507">
    <att type="string" name="canonicalName" value="15512 (pp) 319734"/>
    <att type="string" name="interaction" value="pp"/>
    <att type="int" name="SCORE" value="720"/>
    <att type="string" name="support" value="{&quot;StringDB&quot;: &quot;physical&quot;, &quot;StringEvidence&quot;: &quot;database:0.708&quot;, &quot;String_Score_Physical&quot;: 720, &quot;String_Score_Combined&quot;: 720}"/>
  </edge>
  <edge label="15512 (pp) 445007" source="176" target="1570">
    <att type="string" name="canonicalName" value="15512 (pp) 445007"/>
    <att type="string" name="interaction" value="pp"/>
    <att type="int" name="SCORE" value="400"/>
    <att type="string" name="support" value="{&quot;StringDB&quot;: &quot;physical&quot;, &quot;StringEvidence&quot;: &quot;database:0.374,textmining:0.038&quot;, &quot;String_Score_Physical&quot;: 400, &quot;String_Score_Combined&quot;: 422}"/>
  </edge>
  <edge label="15512 (pp) 50497" source="176" target="523">
    <att type="string" name="canonicalName" value="15512 (pp) 50497"/>
    <att type="string" name="interaction" value="pp"/>
    <att type="int" name="SCORE" value="499"/>
    <att type="string" name="support" value="{&quot;StringDB&quot;: &quot;physical&quot;, &quot;StringEvidence&quot;: &quot;database:0.479,cooccurrence:0.073,textmining:0.051&quot;, &quot;String_Score_Physical&quot;: 499, &quot;String_Score_Combined&quot;: 560}"/>
  </edge>
  <edge label="15512 (pp) 50927" source="176" target="532">
    <att type="string" name="canonicalName" value="15512 (pp) 50927"/>
    <att type="string" name="interaction" value="pp"/>
    <att type="int" name="SCORE" value="292"/>
    <att type="string" name="support" value="{&quot;StringDB&quot;: &quot;physical&quot;, &quot;StringEvidence&quot;: &quot;experiments:0.262,textmining:0.257&quot;, &quot;BioGrid&quot;: &quot;physical&quot;, &quot;BioGrid_PubMed&quot;: &quot;19553603&quot;, &quot;BioGrid_Type&quot;: &quot;Co-purification,Affinity Capture-Western,Reconstituted Complex&quot;, &quot;String_Score_Physical&quot;: 292, &quot;String_Score_Combined&quot;: 474}"/>
  </edge>
  <edge label="15512 (pp) 545391" source="176" target="1572">
    <att type="string" name="canonicalName" value="15512 (pp) 545391"/>
    <att type="string" name="interaction" value="pp"/>
    <att type="int" name="SCORE" value="368"/>
    <att type="string" name="support" value="{&quot;StringDB&quot;: &quot;physical&quot;, &quot;StringEvidence&quot;: &quot;database:0.333,experiments:0.013,coexpression:0.011&quot;, &quot;String_Score_Physical&quot;: 368, &quot;String_Score_Combined&quot;: 375}"/>
  </edge>
  <edge label="15512 (pp) 56739" source="176" target="610">
    <att type="string" name="canonicalName" value="15512 (pp) 56739"/>
    <att type="string" name="interaction" value="pp"/>
    <att type="int" name="SCORE" value="565"/>
    <att type="string" name="support" value="{&quot;StringDB&quot;: &quot;physical&quot;, &quot;StringEvidence&quot;: &quot;database:0.479,experiments:0.130&quot;, &quot;String_Score_Physical&quot;: 565, &quot;String_Score_Combined&quot;: 565}"/>
  </edge>
  <edge label="15512 (pp) 66229" source="176" target="666">
    <att type="string" name="canonicalName" value="15512 (pp) 66229"/>
    <att type="string" name="interaction" value="pp"/>
    <att type="int" name="SCORE" value="243"/>
    <att type="string" name="support" value="{&quot;StringDB&quot;: &quot;physical&quot;, &quot;StringEvidence&quot;: &quot;experiments:0.212,textmining:0.043,coexpression:0.016&quot;, &quot;String_Score_Physical&quot;: 243, &quot;String_Score_Combined&quot;: 287}"/>
  </edge>
  <edge label="15512 (pp) 66827" source="176" target="697">
    <att type="string" name="canonicalName" value="15512 (pp) 66827"/>
    <att type="string" name="interaction" value="pp"/>
    <att type="int" name="SCORE" value="265"/>
    <att type="string" name="support" value="{&quot;StringDB&quot;: &quot;physical&quot;, &quot;StringEvidence&quot;: &quot;experiments:0.234,coexpression:0.041&quot;, &quot;BioGrid&quot;: &quot;physical&quot;, &quot;BioGrid_PubMed&quot;: &quot;32325033&quot;, &quot;BioGrid_Type&quot;: &quot;Co-fractionation&quot;, &quot;BioGrid_Score&quot;: &quot;0.811&quot;, &quot;String_Score_Physical&quot;: 265, &quot;String_Score_Combined&quot;: 295}"/>
  </edge>
  <edge label="15512 (pp) 67669" source="176" target="752">
    <att type="string" name="canonicalName" value="15512 (pp) 67669"/>
    <att type="string" name="interaction" value="pp"/>
    <att type="int" name="SCORE" value="522"/>
    <att type="string" name="support" value="{&quot;StringDB&quot;: &quot;physical&quot;, &quot;StringEvidence&quot;: &quot;database:0.479,textmining:0.181,coexpression:0.066,experiments:0.045&quot;, &quot;String_Score_Physical&quot;: 522, &quot;String_Score_Combined&quot;: 634}"/>
  </edge>
  <edge label="15512 (pp) 67707" source="176" target="757">
    <att type="string" name="canonicalName" value="15512 (pp) 67707"/>
    <att type="string" name="interaction" value="pp"/>
    <att type="int" name="SCORE" value="231"/>
    <att type="string" name="support" value="{&quot;StringDB&quot;: &quot;physical&quot;, &quot;StringEvidence&quot;: &quot;experiments:0.199,textmining:0.082,coexpression:0.048&quot;, &quot;String_Score_Physical&quot;: 231, &quot;String_Score_Combined&quot;: 329}"/>
  </edge>
  <edge label="15512 (pp) 68028" source="176" target="774">
    <att type="string" name="canonicalName" value="15512 (pp) 68028"/>
    <att type="string" name="interaction" value="pp"/>
    <att type="int" name="SCORE" value="236"/>
    <att type="string" name="support" value="{&quot;StringDB&quot;: &quot;physical&quot;, &quot;StringEvidence&quot;: &quot;experiments:0.203,coexpression:0.054,textmining:0.021&quot;, &quot;String_Score_Physical&quot;: 236, &quot;String_Score_Combined&quot;: 292}"/>
  </edge>
  <edge label="15512 (pp) 69736" source="176" target="830">
    <att type="string" name="canonicalName" value="15512 (pp) 69736"/>
    <att type="string" name="interaction" value="pp"/>
    <att type="int" name="SCORE" value="439"/>
    <att type="string" name="support" value="{&quot;StringDB&quot;: &quot;physical&quot;, &quot;StringEvidence&quot;: &quot;database:0.374,experiments:0.066,textmining:0.013&quot;, &quot;String_Score_Physical&quot;: 439, &quot;String_Score_Combined&quot;: 446}"/>
  </edge>
  <edge label="15512 (pp) 69912" source="176" target="836">
    <att type="string" name="canonicalName" value="15512 (pp) 69912"/>
    <att type="string" name="interaction" value="pp"/>
    <att type="int" name="SCORE" value="400"/>
    <att type="string" name="support" value="{&quot;StringDB&quot;: &quot;physical&quot;, &quot;StringEvidence&quot;: &quot;database:0.374,textmining:0.039,coexpression:0.007&quot;, &quot;String_Score_Physical&quot;: 400, &quot;String_Score_Combined&quot;: 427}"/>
  </edge>
  <edge label="15512 (pp) 70083" source="176" target="839">
    <att type="string" name="canonicalName" value="15512 (pp) 70083"/>
    <att type="string" name="interaction" value="pp"/>
    <att type="int" name="SCORE" value="213"/>
    <att type="string" name="support" value="{&quot;StringDB&quot;: &quot;physical&quot;, &quot;StringEvidence&quot;: &quot;experiments:0.179,textmining:0.058&quot;, &quot;String_Score_Physical&quot;: 213, &quot;String_Score_Combined&quot;: 258}"/>
  </edge>
  <edge label="15512 (pp) 70699" source="176" target="865">
    <att type="string" name="canonicalName" value="15512 (pp) 70699"/>
    <att type="string" name="interaction" value="pp"/>
    <att type="int" name="SCORE" value="425"/>
    <att type="string" name="support" value="{&quot;StringDB&quot;: &quot;physical&quot;, &quot;StringEvidence&quot;: &quot;database:0.374,experiments:0.042,coexpression:0.010&quot;, &quot;String_Score_Physical&quot;: 425, &quot;String_Score_Combined&quot;: 431}"/>
  </edge>
  <edge label="15512 (pp) 71233" source="176" target="878">
    <att type="string" name="canonicalName" value="15512 (pp) 71233"/>
    <att type="string" name="interaction" value="pp"/>
    <att type="int" name="SCORE" value="199"/>
    <att type="string" name="support" value="{&quot;StringDB&quot;: &quot;physical&quot;, &quot;StringEvidence&quot;: &quot;experiments:0.165,coexpression:0.045,textmining:0.033&quot;, &quot;String_Score_Physical&quot;: 199, &quot;String_Score_Combined&quot;: 260}"/>
  </edge>
  <edge label="15512 (pp) 71924" source="176" target="895">
    <att type="string" name="canonicalName" value="15512 (pp) 71924"/>
    <att type="string" name="interaction" value="pp"/>
    <att type="int" name="SCORE" value="199"/>
    <att type="string" name="support" value="{&quot;StringDB&quot;: &quot;physical&quot;, &quot;StringEvidence&quot;: &quot;experiments:0.165,textmining:0.055,coexpression:0.029&quot;, &quot;String_Score_Physical&quot;: 199, &quot;String_Score_Combined&quot;: 265}"/>
  </edge>
  <edge label="15512 (pp) 73442" source="176" target="942">
    <att type="string" name="canonicalName" value="15512 (pp) 73442"/>
    <att type="string" name="interaction" value="pp"/>
    <att type="int" name="SCORE" value="501"/>
    <att type="string" name="support" value="{&quot;StringDB&quot;: &quot;physical&quot;, &quot;StringEvidence&quot;: &quot;database:0.479,textmining:0.415,experiments:0.003&quot;, &quot;String_Score_Physical&quot;: 501, &quot;String_Score_Combined&quot;: 708}"/>
  </edge>
  <edge label="15512 (pp) 76251" source="176" target="994">
    <att type="string" name="canonicalName" value="15512 (pp) 76251"/>
    <att type="string" name="interaction" value="pp"/>
    <att type="int" name="SCORE" value="204"/>
    <att type="string" name="support" value="{&quot;StringDB&quot;: &quot;physical&quot;, &quot;StringEvidence&quot;: &quot;experiments:0.170,textmining:0.024&quot;, &quot;String_Score_Physical&quot;: 204, &quot;String_Score_Combined&quot;: 223}"/>
  </edge>
  <edge label="15525 (pp) 16785" source="177" target="220">
    <att type="string" name="canonicalName" value="15525 (pp) 16785"/>
    <att type="string" name="interaction" value="pp"/>
    <att type="int" name="SCORE" value="192"/>
    <att type="string" name="support" value="{&quot;StringDB&quot;: &quot;physical&quot;, &quot;StringEvidence&quot;: &quot;coexpression:0.193,experiments:0.157,textmining:0.108,neighborhood:0.003&quot;, &quot;String_Score_Physical&quot;: 192, &quot;String_Score_Combined&quot;: 419}"/>
  </edge>
  <edge label="15525 (pp) 16924" source="177" target="224">
    <att type="string" name="canonicalName" value="15525 (pp) 16924"/>
    <att type="string" name="interaction" value="pp"/>
    <att type="int" name="SCORE" value="300"/>
    <att type="string" name="support" value="{&quot;StringDB&quot;: &quot;physical&quot;, &quot;StringEvidence&quot;: &quot;experiments:0.271,coexpression:0.011&quot;, &quot;BioGrid&quot;: &quot;physical&quot;, &quot;BioGrid_PubMed&quot;: &quot;27889896&quot;, &quot;BioGrid_Type&quot;: &quot;Affinity Capture-MS&quot;, &quot;String_Score_Physical&quot;: 300, &quot;String_Score_Combined&quot;: 308}"/>
  </edge>
  <edge label="15525 (pp) 170762" source="177" target="1182">
    <att type="string" name="canonicalName" value="15525 (pp) 170762"/>
    <att type="string" name="interaction" value="pp"/>
    <att type="int" name="SCORE" value="400"/>
    <att type="string" name="support" value="{&quot;StringDB&quot;: &quot;physical&quot;, &quot;StringEvidence&quot;: &quot;database:0.374,textmining:0.052,coexpression:0.041&quot;, &quot;String_Score_Physical&quot;: 400, &quot;String_Score_Combined&quot;: 454}"/>
  </edge>
  <edge label="15525 (pp) 17713" source="177" target="253">
    <att type="string" name="canonicalName" value="15525 (pp) 17713"/>
    <att type="string" name="interaction" value="pp"/>
    <att type="int" name="SCORE" value="301"/>
    <att type="string" name="support" value="{&quot;StringDB&quot;: &quot;physical&quot;, &quot;StringEvidence&quot;: &quot;textmining:0.535,coexpression:0.382,experiments:0.271,neighborhood:0.022&quot;, &quot;String_Score_Physical&quot;: 301, &quot;String_Score_Combined&quot;: 803}"/>
  </edge>
  <edge label="15525 (pp) 17714" source="177" target="254">
    <att type="string" name="canonicalName" value="15525 (pp) 17714"/>
    <att type="string" name="interaction" value="pp"/>
    <att type="int" name="SCORE" value="301"/>
    <att type="string" name="support" value="{&quot;StringDB&quot;: &quot;physical&quot;, &quot;StringEvidence&quot;: &quot;coexpression:0.363,textmining:0.297,experiments:0.271,neighborhood:0.022&quot;, &quot;String_Score_Physical&quot;: 301, &quot;String_Score_Combined&quot;: 693}"/>
  </edge>
  <edge label="15525 (pp) 18415" source="177" target="286">
    <att type="string" name="canonicalName" value="15525 (pp) 18415"/>
    <att type="string" name="interaction" value="pp"/>
    <att type="int" name="SCORE" value="499"/>
    <att type="string" name="support" value="{&quot;StringDB&quot;: &quot;physical&quot;, &quot;StringEvidence&quot;: &quot;database:0.479,textmining:0.098,coexpression:0.025,cooccurrence:0.017&quot;, &quot;String_Score_Physical&quot;: 499, &quot;String_Score_Combined&quot;: 567}"/>
  </edge>
  <edge label="15525 (pp) 20286" source="177" target="352">
    <att type="string" name="canonicalName" value="15525 (pp) 20286"/>
    <att type="string" name="interaction" value="pp"/>
    <att type="int" name="SCORE" value="268"/>
    <att type="string" name="support" value="{&quot;StringDB&quot;: &quot;physical&quot;, &quot;StringEvidence&quot;: &quot;experiments:0.237,textmining:0.141,coexpression:0.023&quot;, &quot;String_Score_Physical&quot;: 268, &quot;String_Score_Combined&quot;: 385}"/>
  </edge>
  <edge label="15525 (pp) 217331" source="177" target="1266">
    <att type="string" name="canonicalName" value="15525 (pp) 217331"/>
    <att type="string" name="interaction" value="pp"/>
    <att type="int" name="SCORE" value="293"/>
    <att type="string" name="support" value="{&quot;StringDB&quot;: &quot;physical&quot;, &quot;StringEvidence&quot;: &quot;experiments:0.263,textmining:0.006&quot;, &quot;BioGrid&quot;: &quot;physical&quot;, &quot;BioGrid_PubMed&quot;: &quot;25737280&quot;, &quot;BioGrid_Type&quot;: &quot;Affinity Capture-RNA&quot;, &quot;String_Score_Physical&quot;: 293, &quot;String_Score_Combined&quot;: 297}"/>
  </edge>
  <edge label="15525 (pp) 226265" source="177" target="1326">
    <att type="string" name="canonicalName" value="15525 (pp) 226265"/>
    <att type="string" name="interaction" value="pp"/>
    <att type="int" name="SCORE" value="183"/>
    <att type="string" name="support" value="{&quot;StringDB&quot;: &quot;physical&quot;, &quot;StringEvidence&quot;: &quot;experiments:0.149,textmining:0.078,neighborhood:0.006&quot;, &quot;String_Score_Physical&quot;: 183, &quot;String_Score_Combined&quot;: 252}"/>
  </edge>
  <edge label="15525 (pp) 22630" source="177" target="457">
    <att type="string" name="canonicalName" value="15525 (pp) 22630"/>
    <att type="string" name="interaction" value="pp"/>
    <att type="int" name="SCORE" value="337"/>
    <att type="string" name="support" value="{&quot;StringDB&quot;: &quot;physical&quot;, &quot;StringEvidence&quot;: &quot;textmining:0.435,experiments:0.310,coexpression:0.038&quot;, &quot;BioGrid&quot;: &quot;physical&quot;, &quot;BioGrid_PubMed&quot;: &quot;32325033&quot;, &quot;BioGrid_Type&quot;: &quot;Co-fractionation&quot;, &quot;BioGrid_Score&quot;: &quot;0.799&quot;, &quot;String_Score_Physical&quot;: 337, &quot;String_Score_Combined&quot;: 640}"/>
  </edge>
  <edge label="15525 (pp) 227699" source="177" target="1334">
    <att type="string" name="canonicalName" value="15525 (pp) 227699"/>
    <att type="string" name="interaction" value="pp"/>
    <att type="int" name="SCORE" value="411"/>
    <att type="string" name="support" value="{&quot;StringDB&quot;: &quot;physical&quot;, &quot;StringEvidence&quot;: &quot;database:0.374,coexpression:0.030,experiments:0.020&quot;, &quot;String_Score_Physical&quot;: 411, &quot;String_Score_Combined&quot;: 429}"/>
  </edge>
  <edge label="15525 (pp) 22791" source="177" target="463">
    <att type="string" name="canonicalName" value="15525 (pp) 22791"/>
    <att type="string" name="interaction" value="pp"/>
    <att type="int" name="SCORE" value="540"/>
    <att type="string" name="support" value="{&quot;StringDB&quot;: &quot;physical&quot;, &quot;StringEvidence&quot;: &quot;textmining:0.517,database:0.374,experiments:0.234,coexpression:0.193&quot;, &quot;String_Score_Physical&quot;: 540, &quot;String_Score_Combined&quot;: 820}"/>
  </edge>
  <edge label="15525 (pp) 230908" source="177" target="1358">
    <att type="string" name="canonicalName" value="15525 (pp) 230908"/>
    <att type="string" name="interaction" value="pp"/>
    <att type="int" name="SCORE" value="293"/>
    <att type="string" name="support" value="{&quot;StringDB&quot;: &quot;physical&quot;, &quot;StringEvidence&quot;: &quot;textmining:0.421,coexpression:0.368,experiments:0.263&quot;, &quot;String_Score_Physical&quot;: 293, &quot;String_Score_Combined&quot;: 741}"/>
  </edge>
  <edge label="15525 (pp) 24014" source="177" target="472">
    <att type="string" name="canonicalName" value="15525 (pp) 24014"/>
    <att type="string" name="interaction" value="pp"/>
    <att type="int" name="SCORE" value="210"/>
    <att type="string" name="support" value="{&quot;StringDB&quot;: &quot;physical&quot;, &quot;StringEvidence&quot;: &quot;experiments:0.176,textmining:0.096,neighborhood:0.011&quot;, &quot;String_Score_Physical&quot;: 210, &quot;String_Score_Combined&quot;: 293}"/>
  </edge>
  <edge label="15525 (pp) 28185" source="177" target="512">
    <att type="string" name="canonicalName" value="15525 (pp) 28185"/>
    <att type="string" name="interaction" value="pp"/>
    <att type="int" name="SCORE" value="209"/>
    <att type="string" name="support" value="{&quot;StringDB&quot;: &quot;physical&quot;, &quot;StringEvidence&quot;: &quot;textmining:0.518,coexpression:0.221,experiments:0.175&quot;, &quot;String_Score_Physical&quot;: 209, &quot;String_Score_Combined&quot;: 702}"/>
  </edge>
  <edge label="15525 (pp) 320299" source="177" target="1514">
    <att type="string" name="canonicalName" value="15525 (pp) 320299"/>
    <att type="string" name="interaction" value="pp"/>
    <att type="int" name="SCORE" value="363"/>
    <att type="string" name="support" value="{&quot;StringDB&quot;: &quot;physical&quot;, &quot;StringEvidence&quot;: &quot;experiments:0.336,textmining:0.019&quot;, &quot;BioGrid&quot;: &quot;physical&quot;, &quot;BioGrid_PubMed&quot;: &quot;21565611&quot;, &quot;BioGrid_Type&quot;: &quot;Affinity Capture-MS&quot;, &quot;String_Score_Physical&quot;: 363, &quot;String_Score_Combined&quot;: 375}"/>
  </edge>
  <edge label="15525 (pp) 445007" source="177" target="1570">
    <att type="string" name="canonicalName" value="15525 (pp) 445007"/>
    <att type="string" name="interaction" value="pp"/>
    <att type="int" name="SCORE" value="400"/>
    <att type="string" name="support" value="{&quot;StringDB&quot;: &quot;physical&quot;, &quot;StringEvidence&quot;: &quot;database:0.374,coexpression:0.046,textmining:0.007&quot;, &quot;String_Score_Physical&quot;: 400, &quot;String_Score_Combined&quot;: 431}"/>
  </edge>
  <edge label="15525 (pp) 50497" source="177" target="523">
    <att type="string" name="canonicalName" value="15525 (pp) 50497"/>
    <att type="string" name="interaction" value="pp"/>
    <att type="int" name="SCORE" value="611"/>
    <att type="string" name="support" value="{&quot;StringDB&quot;: &quot;physical&quot;, &quot;StringEvidence&quot;: &quot;database:0.479,textmining:0.434,experiments:0.222,cooccurrence:0.127,coexpression:0.086&quot;, &quot;String_Score_Physical&quot;: 611, &quot;String_Score_Combined&quot;: 824}"/>
  </edge>
  <edge label="15525 (pp) 67669" source="177" target="752">
    <att type="string" name="canonicalName" value="15525 (pp) 67669"/>
    <att type="string" name="interaction" value="pp"/>
    <att type="int" name="SCORE" value="522"/>
    <att type="string" name="support" value="{&quot;StringDB&quot;: &quot;physical&quot;, &quot;StringEvidence&quot;: &quot;database:0.479,textmining:0.181,coexpression:0.100,experiments:0.045&quot;, &quot;String_Score_Physical&quot;: 522, &quot;String_Score_Combined&quot;: 647}"/>
  </edge>
  <edge label="15525 (pp) 67707" source="177" target="757">
    <att type="string" name="canonicalName" value="15525 (pp) 67707"/>
    <att type="string" name="interaction" value="pp"/>
    <att type="int" name="SCORE" value="231"/>
    <att type="string" name="support" value="{&quot;StringDB&quot;: &quot;physical&quot;, &quot;StringEvidence&quot;: &quot;experiments:0.199,textmining:0.082,coexpression:0.068&quot;, &quot;String_Score_Physical&quot;: 231, &quot;String_Score_Combined&quot;: 343}"/>
  </edge>
  <edge label="15525 (pp) 68943" source="177" target="809">
    <att type="string" name="canonicalName" value="15525 (pp) 68943"/>
    <att type="string" name="interaction" value="pp"/>
    <att type="int" name="SCORE" value="196"/>
    <att type="string" name="support" value="{&quot;StringDB&quot;: &quot;physical&quot;, &quot;StringEvidence&quot;: &quot;textmining:0.555,experiments:0.162&quot;, &quot;String_Score_Physical&quot;: 196, &quot;String_Score_Combined&quot;: 642}"/>
  </edge>
  <edge label="15525 (pp) 69736" source="177" target="830">
    <att type="string" name="canonicalName" value="15525 (pp) 69736"/>
    <att type="string" name="interaction" value="pp"/>
    <att type="int" name="SCORE" value="438"/>
    <att type="string" name="support" value="{&quot;StringDB&quot;: &quot;physical&quot;, &quot;StringEvidence&quot;: &quot;database:0.374,coexpression:0.066,experiments:0.065,textmining:0.013&quot;, &quot;String_Score_Physical&quot;: 438, &quot;String_Score_Combined&quot;: 482}"/>
  </edge>
  <edge label="15525 (pp) 69912" source="177" target="836">
    <att type="string" name="canonicalName" value="15525 (pp) 69912"/>
    <att type="string" name="interaction" value="pp"/>
    <att type="int" name="SCORE" value="400"/>
    <att type="string" name="support" value="{&quot;StringDB&quot;: &quot;physical&quot;, &quot;StringEvidence&quot;: &quot;database:0.374,textmining:0.186,coexpression:0.101&quot;, &quot;String_Score_Physical&quot;: 400, &quot;String_Score_Combined&quot;: 560}"/>
  </edge>
  <edge label="15525 (pp) 70699" source="177" target="865">
    <att type="string" name="canonicalName" value="15525 (pp) 70699"/>
    <att type="string" name="interaction" value="pp"/>
    <att type="int" name="SCORE" value="425"/>
    <att type="string" name="support" value="{&quot;StringDB&quot;: &quot;physical&quot;, &quot;StringEvidence&quot;: &quot;database:0.374,coexpression:0.070,experiments:0.042&quot;, &quot;String_Score_Physical&quot;: 425, &quot;String_Score_Combined&quot;: 465}"/>
  </edge>
  <edge label="15525 (pp) 71233" source="177" target="878">
    <att type="string" name="canonicalName" value="15525 (pp) 71233"/>
    <att type="string" name="interaction" value="pp"/>
    <att type="int" name="SCORE" value="199"/>
    <att type="string" name="support" value="{&quot;StringDB&quot;: &quot;physical&quot;, &quot;StringEvidence&quot;: &quot;experiments:0.165,textmining:0.119&quot;, &quot;String_Score_Physical&quot;: 199, &quot;String_Score_Combined&quot;: 294}"/>
  </edge>
  <edge label="15525 (pp) 73442" source="177" target="942">
    <att type="string" name="canonicalName" value="15525 (pp) 73442"/>
    <att type="string" name="interaction" value="pp"/>
    <att type="int" name="SCORE" value="611"/>
    <att type="string" name="support" value="{&quot;StringDB&quot;: &quot;physical&quot;, &quot;StringEvidence&quot;: &quot;textmining:0.501,database:0.479,experiments:0.222&quot;, &quot;String_Score_Physical&quot;: 611, &quot;String_Score_Combined&quot;: 805}"/>
  </edge>
  <edge label="15547 (pp) 80913" source="178" target="1050">
    <att type="string" name="canonicalName" value="15547 (pp) 80913"/>
    <att type="string" name="interaction" value="pp"/>
    <att type="int" name="SCORE" value="196"/>
    <att type="string" name="support" value="{&quot;StringDB&quot;: &quot;physical&quot;, &quot;StringEvidence&quot;: &quot;experiments:0.162&quot;, &quot;String_Score_Physical&quot;: 196, &quot;String_Score_Combined&quot;: 196}"/>
  </edge>
  <edge label="15557 (pp) 15563" source="179" target="180">
    <att type="string" name="canonicalName" value="15557 (pp) 15563"/>
    <att type="string" name="interaction" value="pp"/>
    <att type="int" name="SCORE" value="400"/>
    <att type="string" name="support" value="{&quot;StringDB&quot;: &quot;physical&quot;, &quot;StringEvidence&quot;: &quot;database:0.374,coexpression:0.146,textmining:0.139&quot;, &quot;String_Score_Physical&quot;: 400, &quot;String_Score_Combined&quot;: 558}"/>
  </edge>
  <edge label="15571 (pp) 18415" source="181" target="286">
    <att type="string" name="canonicalName" value="15571 (pp) 18415"/>
    <att type="string" name="interaction" value="pp"/>
    <att type="int" name="SCORE" value="222"/>
    <att type="string" name="support" value="{&quot;StringDB&quot;: &quot;physical&quot;, &quot;StringEvidence&quot;: &quot;experiments:0.189,coexpression:0.038,textmining:0.028&quot;, &quot;BioGrid&quot;: &quot;physical&quot;, &quot;BioGrid_PubMed&quot;: &quot;32325033&quot;, &quot;BioGrid_Type&quot;: &quot;Co-fractionation&quot;, &quot;BioGrid_Score&quot;: &quot;0.753&quot;, &quot;String_Score_Physical&quot;: 222, &quot;String_Score_Combined&quot;: 272}"/>
  </edge>
  <edge label="15571 (pp) 18674" source="181" target="304">
    <att type="string" name="canonicalName" value="15571 (pp) 18674"/>
    <att type="string" name="interaction" value="pp"/>
    <att type="int" name="SCORE" value="302"/>
    <att type="string" name="support" value="{&quot;StringDB&quot;: &quot;physical&quot;, &quot;StringEvidence&quot;: &quot;experiments:0.272&quot;, &quot;BioGrid&quot;: &quot;physical&quot;, &quot;BioGrid_PubMed&quot;: &quot;32325033&quot;, &quot;BioGrid_Type&quot;: &quot;Co-fractionation&quot;, &quot;BioGrid_Score&quot;: &quot;0.798&quot;, &quot;String_Score_Physical&quot;: 302, &quot;String_Score_Combined&quot;: 302}"/>
  </edge>
  <edge label="15571 (pp) 23980" source="181" target="471">
    <att type="string" name="canonicalName" value="15571 (pp) 23980"/>
    <att type="string" name="interaction" value="pp"/>
    <att type="int" name="SCORE" value="323"/>
    <att type="string" name="support" value="{&quot;StringDB&quot;: &quot;physical&quot;, &quot;StringEvidence&quot;: &quot;experiments:0.295&quot;, &quot;BioGrid&quot;: &quot;physical&quot;, &quot;BioGrid_PubMed&quot;: &quot;32325033&quot;, &quot;BioGrid_Type&quot;: &quot;Co-fractionation&quot;, &quot;BioGrid_Score&quot;: &quot;0.798&quot;, &quot;String_Score_Physical&quot;: 323, &quot;String_Score_Combined&quot;: 323}"/>
  </edge>
  <edge label="15571 (pp) 67669" source="181" target="752">
    <att type="string" name="canonicalName" value="15571 (pp) 67669"/>
    <att type="string" name="interaction" value="pp"/>
    <att type="int" name="SCORE" value="329"/>
    <att type="string" name="support" value="{&quot;StringDB&quot;: &quot;physical&quot;, &quot;StringEvidence&quot;: &quot;experiments:0.300&quot;, &quot;BioGrid&quot;: &quot;physical&quot;, &quot;BioGrid_PubMed&quot;: &quot;32325033&quot;, &quot;BioGrid_Type&quot;: &quot;Co-fractionation&quot;, &quot;BioGrid_Score&quot;: &quot;0.728&quot;, &quot;String_Score_Physical&quot;: 329, &quot;String_Score_Combined&quot;: 329}"/>
  </edge>
  <edge label="15926 (pp) 18103" source="182" target="270">
    <att type="string" name="canonicalName" value="15926 (pp) 18103"/>
    <att type="string" name="interaction" value="pp"/>
    <att type="int" name="SCORE" value="222"/>
    <att type="string" name="support" value="{&quot;StringDB&quot;: &quot;physical&quot;, &quot;StringEvidence&quot;: &quot;experiments:0.189,coexpression:0.188,textmining:0.090,neighborhood:0.021&quot;, &quot;BioGrid&quot;: &quot;physical&quot;, &quot;BioGrid_PubMed&quot;: &quot;32325033&quot;, &quot;BioGrid_Type&quot;: &quot;Co-fractionation&quot;, &quot;BioGrid_Score&quot;: &quot;0.685&quot;, &quot;String_Score_Physical&quot;: 222, &quot;String_Score_Combined&quot;: 437}"/>
  </edge>
  <edge label="15926 (pp) 18293" source="182" target="283">
    <att type="string" name="canonicalName" value="15926 (pp) 18293"/>
    <att type="string" name="interaction" value="pp"/>
    <att type="int" name="SCORE" value="900"/>
    <att type="string" name="support" value="{&quot;StringDB&quot;: &quot;physical&quot;, &quot;StringEvidence&quot;: &quot;database:0.896,textmining:0.709,coexpression:0.442&quot;, &quot;String_Score_Physical&quot;: 900, &quot;String_Score_Combined&quot;: 983}"/>
  </edge>
  <edge label="15926 (pp) 20511" source="182" target="370">
    <att type="string" name="canonicalName" value="15926 (pp) 20511"/>
    <att type="string" name="interaction" value="pp"/>
    <att type="int" name="SCORE" value="292"/>
    <att type="string" name="support" value="{&quot;StringDB&quot;: &quot;physical&quot;, &quot;StringEvidence&quot;: &quot;experiments:0.262,textmining:0.205&quot;, &quot;BioGrid&quot;: &quot;physical&quot;, &quot;BioGrid_PubMed&quot;: &quot;34709416&quot;, &quot;BioGrid_Type&quot;: &quot;Affinity Capture-MS&quot;, &quot;String_Score_Physical&quot;: 292, &quot;String_Score_Combined&quot;: 436}"/>
  </edge>
  <edge label="15926 (pp) 269951" source="182" target="1495">
    <att type="string" name="canonicalName" value="15926 (pp) 269951"/>
    <att type="string" name="interaction" value="pp"/>
    <att type="int" name="SCORE" value="922"/>
    <att type="string" name="support" value="{&quot;StringDB&quot;: &quot;physical&quot;, &quot;StringEvidence&quot;: &quot;database:0.896,experiments:0.227,textmining:0.024,coexpression:0.017,cooccurrence:0.014&quot;, &quot;String_Score_Physical&quot;: 922, &quot;String_Score_Combined&quot;: 926}"/>
  </edge>
  <edge label="15926 (pp) 66105" source="182" target="657">
    <att type="string" name="canonicalName" value="15926 (pp) 66105"/>
    <att type="string" name="interaction" value="pp"/>
    <att type="int" name="SCORE" value="499"/>
    <att type="string" name="support" value="{&quot;StringDB&quot;: &quot;physical&quot;, &quot;StringEvidence&quot;: &quot;database:0.479,coexpression:0.017,textmining:0.015&quot;, &quot;String_Score_Physical&quot;: 499, &quot;String_Score_Combined&quot;: 515}"/>
  </edge>
  <edge label="15957 (pp) 21402" source="183" target="408">
    <att type="string" name="canonicalName" value="15957 (pp) 21402"/>
    <att type="string" name="interaction" value="pp"/>
    <att type="int" name="SCORE" value="260"/>
    <att type="string" name="support" value="{&quot;StringDB&quot;: &quot;physical&quot;, &quot;StringEvidence&quot;: &quot;experiments:0.229,textmining:0.060&quot;, &quot;String_Score_Physical&quot;: 260, &quot;String_Score_Combined&quot;: 305}"/>
  </edge>
  <edge label="15957 (pp) 224805" source="183" target="1308">
    <att type="string" name="canonicalName" value="15957 (pp) 224805"/>
    <att type="string" name="interaction" value="pp"/>
    <att type="int" name="SCORE" value="237"/>
    <att type="string" name="support" value="{&quot;StringDB&quot;: &quot;physical&quot;, &quot;StringEvidence&quot;: &quot;experiments:0.205,textmining:0.043,neighborhood:0.003&quot;, &quot;String_Score_Physical&quot;: 237, &quot;String_Score_Combined&quot;: 272}"/>
  </edge>
  <edge label="15957 (pp) 235497" source="183" target="1404">
    <att type="string" name="canonicalName" value="15957 (pp) 235497"/>
    <att type="string" name="interaction" value="pp"/>
    <att type="int" name="SCORE" value="422"/>
    <att type="string" name="support" value="{&quot;StringDB&quot;: &quot;physical&quot;, &quot;StringEvidence&quot;: &quot;experiments:0.398,textmining:0.125&quot;, &quot;String_Score_Physical&quot;: 422, &quot;String_Score_Combined&quot;: 495}"/>
  </edge>
  <edge label="15957 (pp) 24014" source="183" target="472">
    <att type="string" name="canonicalName" value="15957 (pp) 24014"/>
    <att type="string" name="interaction" value="pp"/>
    <att type="int" name="SCORE" value="237"/>
    <att type="string" name="support" value="{&quot;StringDB&quot;: &quot;physical&quot;, &quot;StringEvidence&quot;: &quot;textmining:0.639,experiments:0.205,coexpression:0.073&quot;, &quot;String_Score_Physical&quot;: 237, &quot;String_Score_Combined&quot;: 745}"/>
  </edge>
  <edge label="15957 (pp) 245866" source="183" target="1463">
    <att type="string" name="canonicalName" value="15957 (pp) 245866"/>
    <att type="string" name="interaction" value="pp"/>
    <att type="int" name="SCORE" value="258"/>
    <att type="string" name="support" value="{&quot;StringDB&quot;: &quot;physical&quot;, &quot;StringEvidence&quot;: &quot;experiments:0.227,textmining:0.081,coexpression:0.013&quot;, &quot;String_Score_Physical&quot;: 258, &quot;String_Score_Combined&quot;: 327}"/>
  </edge>
  <edge label="15957 (pp) 27103" source="183" target="490">
    <att type="string" name="canonicalName" value="15957 (pp) 27103"/>
    <att type="string" name="interaction" value="pp"/>
    <att type="int" name="SCORE" value="900"/>
    <att type="string" name="support" value="{&quot;StringDB&quot;: &quot;physical&quot;, &quot;StringEvidence&quot;: &quot;database:0.896,textmining:0.079,coexpression:0.005,neighborhood:0.002&quot;, &quot;String_Score_Physical&quot;: 900, &quot;String_Score_Combined&quot;: 908}"/>
  </edge>
  <edge label="15957 (pp) 56417" source="183" target="598">
    <att type="string" name="canonicalName" value="15957 (pp) 56417"/>
    <att type="string" name="interaction" value="pp"/>
    <att type="int" name="SCORE" value="325"/>
    <att type="string" name="support" value="{&quot;StringDB&quot;: &quot;physical&quot;, &quot;StringEvidence&quot;: &quot;textmining:0.503,coexpression:0.416,experiments:0.297&quot;, &quot;BioGrid&quot;: &quot;physical&quot;, &quot;BioGrid_PubMed&quot;: &quot;32325033&quot;, &quot;BioGrid_Type&quot;: &quot;Co-fractionation&quot;, &quot;BioGrid_Score&quot;: &quot;0.719&quot;, &quot;String_Score_Physical&quot;: 325, &quot;String_Score_Combined&quot;: 804}"/>
  </edge>
  <edge label="15957 (pp) 67604" source="183" target="749">
    <att type="string" name="canonicalName" value="15957 (pp) 67604"/>
    <att type="string" name="interaction" value="pp"/>
    <att type="int" name="SCORE" value="207"/>
    <att type="string" name="support" value="{&quot;StringDB&quot;: &quot;physical&quot;, &quot;StringEvidence&quot;: &quot;experiments:0.173,textmining:0.049&quot;, &quot;String_Score_Physical&quot;: 207, &quot;String_Score_Combined&quot;: 245}"/>
  </edge>
  <edge label="15957 (pp) 72039" source="183" target="904">
    <att type="string" name="canonicalName" value="15957 (pp) 72039"/>
    <att type="string" name="interaction" value="pp"/>
    <att type="int" name="SCORE" value="258"/>
    <att type="string" name="support" value="{&quot;StringDB&quot;: &quot;physical&quot;, &quot;StringEvidence&quot;: &quot;experiments:0.226,textmining:0.017&quot;, &quot;BioGrid&quot;: &quot;physical&quot;, &quot;BioGrid_PubMed&quot;: &quot;32325033&quot;, &quot;BioGrid_Type&quot;: &quot;Co-fractionation&quot;, &quot;BioGrid_Score&quot;: &quot;0.979&quot;, &quot;String_Score_Physical&quot;: 258, &quot;String_Score_Combined&quot;: 270}"/>
  </edge>
  <edge label="15957 (pp) 76260" source="183" target="996">
    <att type="string" name="canonicalName" value="15957 (pp) 76260"/>
    <att type="string" name="interaction" value="pp"/>
    <att type="int" name="SCORE" value="297"/>
    <att type="string" name="support" value="{&quot;StringDB&quot;: &quot;physical&quot;, &quot;StringEvidence&quot;: &quot;experiments:0.267&quot;, &quot;String_Score_Physical&quot;: 297, &quot;String_Score_Combined&quot;: 297}"/>
  </edge>
  <edge label="16149 (pp) 16502" source="184" target="198">
    <att type="string" name="canonicalName" value="16149 (pp) 16502"/>
    <att type="string" name="interaction" value="pp"/>
    <att type="int" name="SCORE" value="268"/>
    <att type="string" name="support" value="{&quot;StringDB&quot;: &quot;physical&quot;, &quot;StringEvidence&quot;: &quot;coexpression:0.257,experiments:0.237,textmining:0.035,neighborhood:0.014&quot;, &quot;String_Score_Physical&quot;: 268, &quot;String_Score_Combined&quot;: 482}"/>
  </edge>
  <edge label="16149 (pp) 16785" source="184" target="220">
    <att type="string" name="canonicalName" value="16149 (pp) 16785"/>
    <att type="string" name="interaction" value="pp"/>
    <att type="int" name="SCORE" value="787"/>
    <att type="string" name="support" value="{&quot;StringDB&quot;: &quot;physical&quot;, &quot;StringEvidence&quot;: &quot;coexpression:0.796,experiments:0.778,textmining:0.363,neighborhood:0.045&quot;, &quot;String_Score_Physical&quot;: 787, &quot;String_Score_Combined&quot;: 973}"/>
  </edge>
  <edge label="16149 (pp) 16865" source="184" target="223">
    <att type="string" name="canonicalName" value="16149 (pp) 16865"/>
    <att type="string" name="interaction" value="pp"/>
    <att type="int" name="SCORE" value="422"/>
    <att type="string" name="support" value="{&quot;StringDB&quot;: &quot;physical&quot;, &quot;StringEvidence&quot;: &quot;experiments:0.398&quot;, &quot;String_Score_Physical&quot;: 422, &quot;String_Score_Combined&quot;: 422}"/>
  </edge>
  <edge label="16149 (pp) 18103" source="184" target="270">
    <att type="string" name="canonicalName" value="16149 (pp) 18103"/>
    <att type="string" name="interaction" value="pp"/>
    <att type="int" name="SCORE" value="258"/>
    <att type="string" name="support" value="{&quot;StringDB&quot;: &quot;physical&quot;, &quot;StringEvidence&quot;: &quot;coexpression:0.272,experiments:0.226,textmining:0.038&quot;, &quot;String_Score_Physical&quot;: 258, &quot;String_Score_Combined&quot;: 479}"/>
  </edge>
  <edge label="16149 (pp) 18120" source="184" target="272">
    <att type="string" name="canonicalName" value="16149 (pp) 18120"/>
    <att type="string" name="interaction" value="pp"/>
    <att type="int" name="SCORE" value="706"/>
    <att type="string" name="support" value="{&quot;StringDB&quot;: &quot;physical&quot;, &quot;StringEvidence&quot;: &quot;experiments:0.693,coexpression:0.042&quot;, &quot;String_Score_Physical&quot;: 706, &quot;String_Score_Combined&quot;: 718}"/>
  </edge>
  <edge label="16149 (pp) 18572" source="184" target="294">
    <att type="string" name="canonicalName" value="16149 (pp) 18572"/>
    <att type="string" name="interaction" value="pp"/>
    <att type="int" name="SCORE" value="731"/>
    <att type="string" name="support" value="{&quot;StringDB&quot;: &quot;physical&quot;, &quot;StringEvidence&quot;: &quot;coexpression:0.758,experiments:0.719,textmining:0.334&quot;, &quot;String_Score_Physical&quot;: 731, &quot;String_Score_Combined&quot;: 956}"/>
  </edge>
  <edge label="16149 (pp) 20511" source="184" target="370">
    <att type="string" name="canonicalName" value="16149 (pp) 20511"/>
    <att type="string" name="interaction" value="pp"/>
    <att type="int" name="SCORE" value="292"/>
    <att type="string" name="support" value="{&quot;StringDB&quot;: &quot;physical&quot;, &quot;StringEvidence&quot;: &quot;experiments:0.262,textmining:0.090&quot;, &quot;BioGrid&quot;: &quot;physical&quot;, &quot;BioGrid_PubMed&quot;: &quot;34709416&quot;, &quot;BioGrid_Type&quot;: &quot;Affinity Capture-MS&quot;, &quot;String_Score_Physical&quot;: 292, &quot;String_Score_Combined&quot;: 355}"/>
  </edge>
  <edge label="16149 (pp) 20656" source="184" target="378">
    <att type="string" name="canonicalName" value="16149 (pp) 20656"/>
    <att type="string" name="interaction" value="pp"/>
    <att type="int" name="SCORE" value="549"/>
    <att type="string" name="support" value="{&quot;StringDB&quot;: &quot;physical&quot;, &quot;StringEvidence&quot;: &quot;experiments:0.530,textmining:0.260,coexpression:0.165&quot;, &quot;String_Score_Physical&quot;: 549, &quot;String_Score_Combined&quot;: 721}"/>
  </edge>
  <edge label="16149 (pp) 208718" source="184" target="1206">
    <att type="string" name="canonicalName" value="16149 (pp) 208718"/>
    <att type="string" name="interaction" value="pp"/>
    <att type="int" name="SCORE" value="238"/>
    <att type="string" name="support" value="{&quot;StringDB&quot;: &quot;physical&quot;, &quot;StringEvidence&quot;: &quot;experiments:0.206,coexpression:0.052,textmining:0.052&quot;, &quot;String_Score_Physical&quot;: 238, &quot;String_Score_Combined&quot;: 316}"/>
  </edge>
  <edge label="16149 (pp) 210766" source="184" target="1217">
    <att type="string" name="canonicalName" value="16149 (pp) 210766"/>
    <att type="string" name="interaction" value="pp"/>
    <att type="int" name="SCORE" value="282"/>
    <att type="string" name="support" value="{&quot;StringDB&quot;: &quot;physical&quot;, &quot;StringEvidence&quot;: &quot;experiments:0.252,coexpression:0.042,textmining:0.025&quot;, &quot;String_Score_Physical&quot;: 282, &quot;String_Score_Combined&quot;: 330}"/>
  </edge>
  <edge label="16149 (pp) 213550" source="184" target="1229">
    <att type="string" name="canonicalName" value="16149 (pp) 213550"/>
    <att type="string" name="interaction" value="pp"/>
    <att type="int" name="SCORE" value="238"/>
    <att type="string" name="support" value="{&quot;StringDB&quot;: &quot;physical&quot;, &quot;StringEvidence&quot;: &quot;experiments:0.206,coexpression:0.052,textmining:0.052&quot;, &quot;String_Score_Physical&quot;: 238, &quot;String_Score_Combined&quot;: 316}"/>
  </edge>
  <edge label="16149 (pp) 21356" source="184" target="404">
    <att type="string" name="canonicalName" value="16149 (pp) 21356"/>
    <att type="string" name="interaction" value="pp"/>
    <att type="int" name="SCORE" value="234"/>
    <att type="string" name="support" value="{&quot;StringDB&quot;: &quot;physical&quot;, &quot;StringEvidence&quot;: &quot;textmining:0.412,coexpression:0.208,experiments:0.201&quot;, &quot;String_Score_Physical&quot;: 234, &quot;String_Score_Combined&quot;: 643}"/>
  </edge>
  <edge label="16149 (pp) 217431" source="184" target="1270">
    <att type="string" name="canonicalName" value="16149 (pp) 217431"/>
    <att type="string" name="interaction" value="pp"/>
    <att type="int" name="SCORE" value="766"/>
    <att type="string" name="support" value="{&quot;StringDB&quot;: &quot;physical&quot;, &quot;StringEvidence&quot;: &quot;experiments:0.756&quot;, &quot;String_Score_Physical&quot;: 766, &quot;String_Score_Combined&quot;: 766}"/>
  </edge>
  <edge label="16149 (pp) 21771" source="184" target="416">
    <att type="string" name="canonicalName" value="16149 (pp) 21771"/>
    <att type="string" name="interaction" value="pp"/>
    <att type="int" name="SCORE" value="766"/>
    <att type="string" name="support" value="{&quot;StringDB&quot;: &quot;physical&quot;, &quot;StringEvidence&quot;: &quot;experiments:0.756,coexpression:0.018,textmining:0.010&quot;, &quot;String_Score_Physical&quot;: 766, &quot;String_Score_Combined&quot;: 772}"/>
  </edge>
  <edge label="16149 (pp) 217869" source="184" target="1279">
    <att type="string" name="canonicalName" value="16149 (pp) 217869"/>
    <att type="string" name="interaction" value="pp"/>
    <att type="int" name="SCORE" value="741"/>
    <att type="string" name="support" value="{&quot;StringDB&quot;: &quot;physical&quot;, &quot;StringEvidence&quot;: &quot;experiments:0.730,textmining:0.320&quot;, &quot;String_Score_Physical&quot;: 741, &quot;String_Score_Combined&quot;: 823}"/>
  </edge>
  <edge label="16149 (pp) 217995" source="184" target="1282">
    <att type="string" name="canonicalName" value="16149 (pp) 217995"/>
    <att type="string" name="interaction" value="pp"/>
    <att type="int" name="SCORE" value="766"/>
    <att type="string" name="support" value="{&quot;StringDB&quot;: &quot;physical&quot;, &quot;StringEvidence&quot;: &quot;experiments:0.756&quot;, &quot;String_Score_Physical&quot;: 766, &quot;String_Score_Combined&quot;: 766}"/>
  </edge>
  <edge label="16149 (pp) 218343" source="184" target="1283">
    <att type="string" name="canonicalName" value="16149 (pp) 218343"/>
    <att type="string" name="interaction" value="pp"/>
    <att type="int" name="SCORE" value="414"/>
    <att type="string" name="support" value="{&quot;StringDB&quot;: &quot;physical&quot;, &quot;StringEvidence&quot;: &quot;experiments:0.390&quot;, &quot;String_Score_Physical&quot;: 414, &quot;String_Score_Combined&quot;: 414}"/>
  </edge>
  <edge label="16149 (pp) 218506" source="184" target="1288">
    <att type="string" name="canonicalName" value="16149 (pp) 218506"/>
    <att type="string" name="interaction" value="pp"/>
    <att type="int" name="SCORE" value="438"/>
    <att type="string" name="support" value="{&quot;StringDB&quot;: &quot;physical&quot;, &quot;StringEvidence&quot;: &quot;experiments:0.414,coexpression:0.009&quot;, &quot;String_Score_Physical&quot;: 438, &quot;String_Score_Combined&quot;: 443}"/>
  </edge>
  <edge label="16149 (pp) 223499" source="184" target="1296">
    <att type="string" name="canonicalName" value="16149 (pp) 223499"/>
    <att type="string" name="interaction" value="pp"/>
    <att type="int" name="SCORE" value="766"/>
    <att type="string" name="support" value="{&quot;StringDB&quot;: &quot;physical&quot;, &quot;StringEvidence&quot;: &quot;experiments:0.756,coexpression:0.024&quot;, &quot;String_Score_Physical&quot;: 766, &quot;String_Score_Combined&quot;: 771}"/>
  </edge>
  <edge label="16149 (pp) 22384" source="184" target="447">
    <att type="string" name="canonicalName" value="16149 (pp) 22384"/>
    <att type="string" name="interaction" value="pp"/>
    <att type="int" name="SCORE" value="363"/>
    <att type="string" name="support" value="{&quot;StringDB&quot;: &quot;physical&quot;, &quot;StringEvidence&quot;: &quot;experiments:0.336,coexpression:0.035,textmining:0.021&quot;, &quot;String_Score_Physical&quot;: 363, &quot;String_Score_Combined&quot;: 398}"/>
  </edge>
  <edge label="16149 (pp) 225215" source="184" target="1311">
    <att type="string" name="canonicalName" value="16149 (pp) 225215"/>
    <att type="string" name="interaction" value="pp"/>
    <att type="int" name="SCORE" value="410"/>
    <att type="string" name="support" value="{&quot;StringDB&quot;: &quot;physical&quot;, &quot;StringEvidence&quot;: &quot;experiments:0.386,textmining:0.141,coexpression:0.118&quot;, &quot;String_Score_Physical&quot;: 410, &quot;String_Score_Combined&quot;: 553}"/>
  </edge>
  <edge label="16149 (pp) 225348" source="184" target="1313">
    <att type="string" name="canonicalName" value="16149 (pp) 225348"/>
    <att type="string" name="interaction" value="pp"/>
    <att type="int" name="SCORE" value="766"/>
    <att type="string" name="support" value="{&quot;StringDB&quot;: &quot;physical&quot;, &quot;StringEvidence&quot;: &quot;experiments:0.756,textmining:0.028,coexpression:0.024&quot;, &quot;String_Score_Physical&quot;: 766, &quot;String_Score_Combined&quot;: 778}"/>
  </edge>
  <edge label="16149 (pp) 229445" source="184" target="1345">
    <att type="string" name="canonicalName" value="16149 (pp) 229445"/>
    <att type="string" name="interaction" value="pp"/>
    <att type="int" name="SCORE" value="442"/>
    <att type="string" name="support" value="{&quot;StringDB&quot;: &quot;physical&quot;, &quot;StringEvidence&quot;: &quot;database:0.374,experiments:0.071,coexpression:0.064,textmining:0.006&quot;, &quot;String_Score_Physical&quot;: 442, &quot;String_Score_Combined&quot;: 481}"/>
  </edge>
  <edge label="16149 (pp) 230908" source="184" target="1358">
    <att type="string" name="canonicalName" value="16149 (pp) 230908"/>
    <att type="string" name="interaction" value="pp"/>
    <att type="int" name="SCORE" value="237"/>
    <att type="string" name="support" value="{&quot;StringDB&quot;: &quot;physical&quot;, &quot;StringEvidence&quot;: &quot;experiments:0.205,coexpression:0.035,textmining:0.030&quot;, &quot;String_Score_Physical&quot;: 237, &quot;String_Score_Combined&quot;: 287}"/>
  </edge>
  <edge label="16149 (pp) 237898" source="184" target="1416">
    <att type="string" name="canonicalName" value="16149 (pp) 237898"/>
    <att type="string" name="interaction" value="pp"/>
    <att type="int" name="SCORE" value="228"/>
    <att type="string" name="support" value="{&quot;StringDB&quot;: &quot;physical&quot;, &quot;StringEvidence&quot;: &quot;experiments:0.196,textmining:0.093,coexpression:0.013&quot;, &quot;String_Score_Physical&quot;: 228, &quot;String_Score_Combined&quot;: 309}"/>
  </edge>
  <edge label="16149 (pp) 23980" source="184" target="471">
    <att type="string" name="canonicalName" value="16149 (pp) 23980"/>
    <att type="string" name="interaction" value="pp"/>
    <att type="int" name="SCORE" value="461"/>
    <att type="string" name="support" value="{&quot;StringDB&quot;: &quot;physical&quot;, &quot;StringEvidence&quot;: &quot;experiments:0.438,coexpression:0.063,textmining:0.028&quot;, &quot;String_Score_Physical&quot;: 461, &quot;String_Score_Combined&quot;: 508}"/>
  </edge>
  <edge label="16149 (pp) 241431" source="184" target="1434">
    <att type="string" name="canonicalName" value="16149 (pp) 241431"/>
    <att type="string" name="interaction" value="pp"/>
    <att type="int" name="SCORE" value="234"/>
    <att type="string" name="support" value="{&quot;StringDB&quot;: &quot;physical&quot;, &quot;StringEvidence&quot;: &quot;experiments:0.201,coexpression:0.008&quot;, &quot;String_Score_Physical&quot;: 234, &quot;String_Score_Combined&quot;: 240}"/>
  </edge>
  <edge label="16149 (pp) 242022" source="184" target="1438">
    <att type="string" name="canonicalName" value="16149 (pp) 242022"/>
    <att type="string" name="interaction" value="pp"/>
    <att type="int" name="SCORE" value="282"/>
    <att type="string" name="support" value="{&quot;StringDB&quot;: &quot;physical&quot;, &quot;StringEvidence&quot;: &quot;experiments:0.252,coexpression:0.089,textmining:0.018&quot;, &quot;String_Score_Physical&quot;: 282, &quot;String_Score_Combined&quot;: 358}"/>
  </edge>
  <edge label="16149 (pp) 243842" source="184" target="1450">
    <att type="string" name="canonicalName" value="16149 (pp) 243842"/>
    <att type="string" name="interaction" value="pp"/>
    <att type="int" name="SCORE" value="282"/>
    <att type="string" name="support" value="{&quot;StringDB&quot;: &quot;physical&quot;, &quot;StringEvidence&quot;: &quot;experiments:0.252,coexpression:0.089,textmining:0.018&quot;, &quot;String_Score_Physical&quot;: 282, &quot;String_Score_Combined&quot;: 358}"/>
  </edge>
  <edge label="16149 (pp) 245877" source="184" target="1464">
    <att type="string" name="canonicalName" value="16149 (pp) 245877"/>
    <att type="string" name="interaction" value="pp"/>
    <att type="int" name="SCORE" value="234"/>
    <att type="string" name="support" value="{&quot;StringDB&quot;: &quot;physical&quot;, &quot;StringEvidence&quot;: &quot;experiments:0.201,textmining:0.080,coexpression:0.009&quot;, &quot;String_Score_Physical&quot;: 234, &quot;String_Score_Combined&quot;: 302}"/>
  </edge>
  <edge label="16149 (pp) 26420" source="184" target="480">
    <att type="string" name="canonicalName" value="16149 (pp) 26420"/>
    <att type="string" name="interaction" value="pp"/>
    <att type="int" name="SCORE" value="406"/>
    <att type="string" name="support" value="{&quot;StringDB&quot;: &quot;physical&quot;, &quot;StringEvidence&quot;: &quot;experiments:0.381,textmining:0.151,coexpression:0.016&quot;, &quot;String_Score_Physical&quot;: 406, &quot;String_Score_Combined&quot;: 503}"/>
  </edge>
  <edge label="16149 (pp) 27224" source="184" target="493">
    <att type="string" name="canonicalName" value="16149 (pp) 27224"/>
    <att type="string" name="interaction" value="pp"/>
    <att type="int" name="SCORE" value="416"/>
    <att type="string" name="support" value="{&quot;StringDB&quot;: &quot;physical&quot;, &quot;StringEvidence&quot;: &quot;experiments:0.391&quot;, &quot;String_Score_Physical&quot;: 416, &quot;String_Score_Combined&quot;: 416}"/>
  </edge>
  <edge label="16149 (pp) 27395" source="184" target="497">
    <att type="string" name="canonicalName" value="16149 (pp) 27395"/>
    <att type="string" name="interaction" value="pp"/>
    <att type="int" name="SCORE" value="275"/>
    <att type="string" name="support" value="{&quot;StringDB&quot;: &quot;physical&quot;, &quot;StringEvidence&quot;: &quot;coexpression:0.318,experiments:0.244,textmining:0.080,neighborhood:0.019&quot;, &quot;String_Score_Physical&quot;: 275, &quot;String_Score_Combined&quot;: 553}"/>
  </edge>
  <edge label="16149 (pp) 27993" source="184" target="504">
    <att type="string" name="canonicalName" value="16149 (pp) 27993"/>
    <att type="string" name="interaction" value="pp"/>
    <att type="int" name="SCORE" value="766"/>
    <att type="string" name="support" value="{&quot;StringDB&quot;: &quot;physical&quot;, &quot;StringEvidence&quot;: &quot;experiments:0.756,coexpression:0.018&quot;, &quot;String_Score_Physical&quot;: 766, &quot;String_Score_Combined&quot;: 770}"/>
  </edge>
  <edge label="16149 (pp) 28028" source="184" target="506">
    <att type="string" name="canonicalName" value="16149 (pp) 28028"/>
    <att type="string" name="interaction" value="pp"/>
    <att type="int" name="SCORE" value="549"/>
    <att type="string" name="support" value="{&quot;StringDB&quot;: &quot;physical&quot;, &quot;StringEvidence&quot;: &quot;experiments:0.530,textmining:0.032&quot;, &quot;String_Score_Physical&quot;: 549, &quot;String_Score_Combined&quot;: 563}"/>
  </edge>
  <edge label="16149 (pp) 320806" source="184" target="1523">
    <att type="string" name="canonicalName" value="16149 (pp) 320806"/>
    <att type="string" name="interaction" value="pp"/>
    <att type="int" name="SCORE" value="377"/>
    <att type="string" name="support" value="{&quot;StringDB&quot;: &quot;physical&quot;, &quot;StringEvidence&quot;: &quot;experiments:0.350,coexpression:0.053&quot;, &quot;String_Score_Physical&quot;: 377, &quot;String_Score_Combined&quot;: 410}"/>
  </edge>
  <edge label="16149 (pp) 329828" source="184" target="1533">
    <att type="string" name="canonicalName" value="16149 (pp) 329828"/>
    <att type="string" name="interaction" value="pp"/>
    <att type="int" name="SCORE" value="195"/>
    <att type="string" name="support" value="{&quot;StringDB&quot;: &quot;physical&quot;, &quot;StringEvidence&quot;: &quot;experiments:0.161&quot;, &quot;String_Score_Physical&quot;: 195, &quot;String_Score_Combined&quot;: 195}"/>
  </edge>
  <edge label="16149 (pp) 353169" source="184" target="1541">
    <att type="string" name="canonicalName" value="16149 (pp) 353169"/>
    <att type="string" name="interaction" value="pp"/>
    <att type="int" name="SCORE" value="236"/>
    <att type="string" name="support" value="{&quot;StringDB&quot;: &quot;physical&quot;, &quot;StringEvidence&quot;: &quot;experiments:0.203,textmining:0.027&quot;, &quot;String_Score_Physical&quot;: 236, &quot;String_Score_Combined&quot;: 256}"/>
  </edge>
  <edge label="16149 (pp) 407786" source="184" target="1561">
    <att type="string" name="canonicalName" value="16149 (pp) 407786"/>
    <att type="string" name="interaction" value="pp"/>
    <att type="int" name="SCORE" value="270"/>
    <att type="string" name="support" value="{&quot;StringDB&quot;: &quot;physical&quot;, &quot;StringEvidence&quot;: &quot;experiments:0.239&quot;, &quot;String_Score_Physical&quot;: 270, &quot;String_Score_Combined&quot;: 270}"/>
  </edge>
  <edge label="16149 (pp) 50497" source="184" target="523">
    <att type="string" name="canonicalName" value="16149 (pp) 50497"/>
    <att type="string" name="interaction" value="pp"/>
    <att type="int" name="SCORE" value="237"/>
    <att type="string" name="support" value="{&quot;StringDB&quot;: &quot;physical&quot;, &quot;StringEvidence&quot;: &quot;experiments:0.205,textmining:0.082,coexpression:0.039,neighborhood:0.019&quot;, &quot;String_Score_Physical&quot;: 237, &quot;String_Score_Combined&quot;: 340}"/>
  </edge>
  <edge label="16149 (pp) 50529" source="184" target="525">
    <att type="string" name="canonicalName" value="16149 (pp) 50529"/>
    <att type="string" name="interaction" value="pp"/>
    <att type="int" name="SCORE" value="559"/>
    <att type="string" name="support" value="{&quot;StringDB&quot;: &quot;physical&quot;, &quot;StringEvidence&quot;: &quot;coexpression:0.563,experiments:0.540,textmining:0.187,neighborhood:0.053&quot;, &quot;String_Score_Physical&quot;: 559, &quot;String_Score_Combined&quot;: 851}"/>
  </edge>
  <edge label="16149 (pp) 50911" source="184" target="531">
    <att type="string" name="canonicalName" value="16149 (pp) 50911"/>
    <att type="string" name="interaction" value="pp"/>
    <att type="int" name="SCORE" value="338"/>
    <att type="string" name="support" value="{&quot;StringDB&quot;: &quot;physical&quot;, &quot;StringEvidence&quot;: &quot;experiments:0.310&quot;, &quot;String_Score_Physical&quot;: 338, &quot;String_Score_Combined&quot;: 338}"/>
  </edge>
  <edge label="16149 (pp) 52502" source="184" target="539">
    <att type="string" name="canonicalName" value="16149 (pp) 52502"/>
    <att type="string" name="interaction" value="pp"/>
    <att type="int" name="SCORE" value="219"/>
    <att type="string" name="support" value="{&quot;StringDB&quot;: &quot;physical&quot;, &quot;StringEvidence&quot;: &quot;experiments:0.186,textmining:0.026,coexpression:0.014&quot;, &quot;String_Score_Physical&quot;: 219, &quot;String_Score_Combined&quot;: 249}"/>
  </edge>
  <edge label="16149 (pp) 52535" source="184" target="542">
    <att type="string" name="canonicalName" value="16149 (pp) 52535"/>
    <att type="string" name="interaction" value="pp"/>
    <att type="int" name="SCORE" value="576"/>
    <att type="string" name="support" value="{&quot;StringDB&quot;: &quot;physical&quot;, &quot;StringEvidence&quot;: &quot;experiments:0.558,textmining:0.051&quot;, &quot;String_Score_Physical&quot;: 576, &quot;String_Score_Combined&quot;: 597}"/>
  </edge>
  <edge label="16149 (pp) 52665" source="184" target="545">
    <att type="string" name="canonicalName" value="16149 (pp) 52665"/>
    <att type="string" name="interaction" value="pp"/>
    <att type="int" name="SCORE" value="288"/>
    <att type="string" name="support" value="{&quot;StringDB&quot;: &quot;physical&quot;, &quot;StringEvidence&quot;: &quot;experiments:0.259,textmining:0.065&quot;, &quot;String_Score_Physical&quot;: 288, &quot;String_Score_Combined&quot;: 334}"/>
  </edge>
  <edge label="16149 (pp) 52897" source="184" target="551">
    <att type="string" name="canonicalName" value="16149 (pp) 52897"/>
    <att type="string" name="interaction" value="pp"/>
    <att type="int" name="SCORE" value="237"/>
    <att type="string" name="support" value="{&quot;StringDB&quot;: &quot;physical&quot;, &quot;StringEvidence&quot;: &quot;experiments:0.205,textmining:0.140,coexpression:0.035&quot;, &quot;String_Score_Physical&quot;: 237, &quot;String_Score_Combined&quot;: 367}"/>
  </edge>
  <edge label="16149 (pp) 53951" source="184" target="564">
    <att type="string" name="canonicalName" value="16149 (pp) 53951"/>
    <att type="string" name="interaction" value="pp"/>
    <att type="int" name="SCORE" value="237"/>
    <att type="string" name="support" value="{&quot;StringDB&quot;: &quot;physical&quot;, &quot;StringEvidence&quot;: &quot;experiments:0.205,coexpression:0.035,textmining:0.006&quot;, &quot;String_Score_Physical&quot;: 237, &quot;String_Score_Combined&quot;: 269}"/>
  </edge>
  <edge label="16149 (pp) 54161" source="184" target="567">
    <att type="string" name="canonicalName" value="16149 (pp) 54161"/>
    <att type="string" name="interaction" value="pp"/>
    <att type="int" name="SCORE" value="384"/>
    <att type="string" name="support" value="{&quot;StringDB&quot;: &quot;physical&quot;, &quot;StringEvidence&quot;: &quot;experiments:0.358&quot;, &quot;String_Score_Physical&quot;: 384, &quot;String_Score_Combined&quot;: 384}"/>
  </edge>
  <edge label="16149 (pp) 54369" source="184" target="573">
    <att type="string" name="canonicalName" value="16149 (pp) 54369"/>
    <att type="string" name="interaction" value="pp"/>
    <att type="int" name="SCORE" value="258"/>
    <att type="string" name="support" value="{&quot;StringDB&quot;: &quot;physical&quot;, &quot;StringEvidence&quot;: &quot;coexpression:0.267,experiments:0.226,textmining:0.038&quot;, &quot;String_Score_Physical&quot;: 258, &quot;String_Score_Combined&quot;: 476}"/>
  </edge>
  <edge label="16149 (pp) 545428" source="184" target="1573">
    <att type="string" name="canonicalName" value="16149 (pp) 545428"/>
    <att type="string" name="interaction" value="pp"/>
    <att type="int" name="SCORE" value="234"/>
    <att type="string" name="support" value="{&quot;StringDB&quot;: &quot;physical&quot;, &quot;StringEvidence&quot;: &quot;experiments:0.201,coexpression:0.008&quot;, &quot;String_Score_Physical&quot;: 234, &quot;String_Score_Combined&quot;: 240}"/>
  </edge>
  <edge label="16149 (pp) 56284" source="184" target="588">
    <att type="string" name="canonicalName" value="16149 (pp) 56284"/>
    <att type="string" name="interaction" value="pp"/>
    <att type="int" name="SCORE" value="729"/>
    <att type="string" name="support" value="{&quot;StringDB&quot;: &quot;physical&quot;, &quot;StringEvidence&quot;: &quot;coexpression:0.761,experiments:0.717,textmining:0.334,neighborhood:0.014&quot;, &quot;String_Score_Physical&quot;: 729, &quot;String_Score_Combined&quot;: 957}"/>
  </edge>
  <edge label="16149 (pp) 56449" source="184" target="600">
    <att type="string" name="canonicalName" value="16149 (pp) 56449"/>
    <att type="string" name="interaction" value="pp"/>
    <att type="int" name="SCORE" value="219"/>
    <att type="string" name="support" value="{&quot;StringDB&quot;: &quot;physical&quot;, &quot;StringEvidence&quot;: &quot;experiments:0.186,coexpression:0.066,textmining:0.056&quot;, &quot;String_Score_Physical&quot;: 219, &quot;String_Score_Combined&quot;: 310}"/>
  </edge>
  <edge label="16149 (pp) 56541" source="184" target="604">
    <att type="string" name="canonicalName" value="16149 (pp) 56541"/>
    <att type="string" name="interaction" value="pp"/>
    <att type="int" name="SCORE" value="631"/>
    <att type="string" name="support" value="{&quot;StringDB&quot;: &quot;physical&quot;, &quot;StringEvidence&quot;: &quot;experiments:0.615,textmining:0.194,coexpression:0.114&quot;, &quot;String_Score_Physical&quot;: 631, &quot;String_Score_Combined&quot;: 736}"/>
  </edge>
  <edge label="16149 (pp) 57316" source="184" target="620">
    <att type="string" name="canonicalName" value="16149 (pp) 57316"/>
    <att type="string" name="interaction" value="pp"/>
    <att type="int" name="SCORE" value="338"/>
    <att type="string" name="support" value="{&quot;StringDB&quot;: &quot;physical&quot;, &quot;StringEvidence&quot;: &quot;experiments:0.310&quot;, &quot;String_Score_Physical&quot;: 338, &quot;String_Score_Combined&quot;: 338}"/>
  </edge>
  <edge label="16149 (pp) 57915" source="184" target="626">
    <att type="string" name="canonicalName" value="16149 (pp) 57915"/>
    <att type="string" name="interaction" value="pp"/>
    <att type="int" name="SCORE" value="762"/>
    <att type="string" name="support" value="{&quot;StringDB&quot;: &quot;physical&quot;, &quot;StringEvidence&quot;: &quot;experiments:0.752,textmining:0.168,coexpression:0.065&quot;, &quot;String_Score_Physical&quot;: 762, &quot;String_Score_Combined&quot;: 814}"/>
  </edge>
  <edge label="16149 (pp) 59050" source="184" target="642">
    <att type="string" name="canonicalName" value="16149 (pp) 59050"/>
    <att type="string" name="interaction" value="pp"/>
    <att type="int" name="SCORE" value="712"/>
    <att type="string" name="support" value="{&quot;StringDB&quot;: &quot;physical&quot;, &quot;StringEvidence&quot;: &quot;experiments:0.700,coexpression:0.098,textmining:0.007&quot;, &quot;String_Score_Physical&quot;: 712, &quot;String_Score_Combined&quot;: 742}"/>
  </edge>
  <edge label="16149 (pp) 64656" source="184" target="648">
    <att type="string" name="canonicalName" value="16149 (pp) 64656"/>
    <att type="string" name="interaction" value="pp"/>
    <att type="int" name="SCORE" value="461"/>
    <att type="string" name="support" value="{&quot;StringDB&quot;: &quot;physical&quot;, &quot;StringEvidence&quot;: &quot;experiments:0.438,textmining:0.025&quot;, &quot;String_Score_Physical&quot;: 461, &quot;String_Score_Combined&quot;: 474}"/>
  </edge>
  <edge label="16149 (pp) 64659" source="184" target="649">
    <att type="string" name="canonicalName" value="16149 (pp) 64659"/>
    <att type="string" name="interaction" value="pp"/>
    <att type="int" name="SCORE" value="535"/>
    <att type="string" name="support" value="{&quot;StringDB&quot;: &quot;physical&quot;, &quot;StringEvidence&quot;: &quot;coexpression:0.563,experiments:0.515,textmining:0.178,neighborhood:0.053&quot;, &quot;String_Score_Physical&quot;: 535, &quot;String_Score_Combined&quot;: 841}"/>
  </edge>
  <edge label="16149 (pp) 65961" source="184" target="651">
    <att type="string" name="canonicalName" value="16149 (pp) 65961"/>
    <att type="string" name="interaction" value="pp"/>
    <att type="int" name="SCORE" value="766"/>
    <att type="string" name="support" value="{&quot;StringDB&quot;: &quot;physical&quot;, &quot;StringEvidence&quot;: &quot;experiments:0.756,coexpression:0.019&quot;, &quot;String_Score_Physical&quot;: 766, &quot;String_Score_Combined&quot;: 770}"/>
  </edge>
  <edge label="16149 (pp) 66223" source="184" target="665">
    <att type="string" name="canonicalName" value="16149 (pp) 66223"/>
    <att type="string" name="interaction" value="pp"/>
    <att type="int" name="SCORE" value="549"/>
    <att type="string" name="support" value="{&quot;StringDB&quot;: &quot;physical&quot;, &quot;StringEvidence&quot;: &quot;experiments:0.530,textmining:0.149,coexpression:0.065&quot;, &quot;String_Score_Physical&quot;: 549, &quot;String_Score_Combined&quot;: 641}"/>
  </edge>
  <edge label="16149 (pp) 66229" source="184" target="666">
    <att type="string" name="canonicalName" value="16149 (pp) 66229"/>
    <att type="string" name="interaction" value="pp"/>
    <att type="int" name="SCORE" value="652"/>
    <att type="string" name="support" value="{&quot;StringDB&quot;: &quot;physical&quot;, &quot;StringEvidence&quot;: &quot;experiments:0.637,coexpression:0.632,textmining:0.156,neighborhood:0.045&quot;, &quot;String_Score_Physical&quot;: 652, &quot;String_Score_Combined&quot;: 896}"/>
  </edge>
  <edge label="16149 (pp) 66317" source="184" target="669">
    <att type="string" name="canonicalName" value="16149 (pp) 66317"/>
    <att type="string" name="interaction" value="pp"/>
    <att type="int" name="SCORE" value="338"/>
    <att type="string" name="support" value="{&quot;StringDB&quot;: &quot;physical&quot;, &quot;StringEvidence&quot;: &quot;experiments:0.310,coexpression:0.009&quot;, &quot;String_Score_Physical&quot;: 338, &quot;String_Score_Combined&quot;: 344}"/>
  </edge>
  <edge label="16149 (pp) 66419" source="184" target="678">
    <att type="string" name="canonicalName" value="16149 (pp) 66419"/>
    <att type="string" name="interaction" value="pp"/>
    <att type="int" name="SCORE" value="416"/>
    <att type="string" name="support" value="{&quot;StringDB&quot;: &quot;physical&quot;, &quot;StringEvidence&quot;: &quot;coexpression:0.458,experiments:0.391,textmining:0.140,neighborhood:0.029&quot;, &quot;String_Score_Physical&quot;: 416, &quot;String_Score_Combined&quot;: 735}"/>
  </edge>
  <edge label="16149 (pp) 66493" source="184" target="681">
    <att type="string" name="canonicalName" value="16149 (pp) 66493"/>
    <att type="string" name="interaction" value="pp"/>
    <att type="int" name="SCORE" value="549"/>
    <att type="string" name="support" value="{&quot;StringDB&quot;: &quot;physical&quot;, &quot;StringEvidence&quot;: &quot;experiments:0.530,coexpression:0.044&quot;, &quot;String_Score_Physical&quot;: 549, &quot;String_Score_Combined&quot;: 568}"/>
  </edge>
  <edge label="16149 (pp) 66870" source="184" target="702">
    <att type="string" name="canonicalName" value="16149 (pp) 66870"/>
    <att type="string" name="interaction" value="pp"/>
    <att type="int" name="SCORE" value="657"/>
    <att type="string" name="support" value="{&quot;StringDB&quot;: &quot;physical&quot;, &quot;StringEvidence&quot;: &quot;experiments:0.642,textmining:0.178,coexpression:0.172&quot;, &quot;String_Score_Physical&quot;: 657, &quot;String_Score_Combined&quot;: 766}"/>
  </edge>
  <edge label="16149 (pp) 67036" source="184" target="714">
    <att type="string" name="canonicalName" value="16149 (pp) 67036"/>
    <att type="string" name="interaction" value="pp"/>
    <att type="int" name="SCORE" value="463"/>
    <att type="string" name="support" value="{&quot;StringDB&quot;: &quot;physical&quot;, &quot;StringEvidence&quot;: &quot;experiments:0.440,coexpression:0.090,textmining:0.064&quot;, &quot;String_Score_Physical&quot;: 463, &quot;String_Score_Combined&quot;: 542}"/>
  </edge>
  <edge label="16149 (pp) 67111" source="184" target="724">
    <att type="string" name="canonicalName" value="16149 (pp) 67111"/>
    <att type="string" name="interaction" value="pp"/>
    <att type="int" name="SCORE" value="236"/>
    <att type="string" name="support" value="{&quot;StringDB&quot;: &quot;physical&quot;, &quot;StringEvidence&quot;: &quot;experiments:0.203,textmining:0.101,coexpression:0.057&quot;, &quot;String_Score_Physical&quot;: 236, &quot;String_Score_Combined&quot;: 352}"/>
  </edge>
  <edge label="16149 (pp) 67270" source="184" target="738">
    <att type="string" name="canonicalName" value="16149 (pp) 67270"/>
    <att type="string" name="interaction" value="pp"/>
    <att type="int" name="SCORE" value="382"/>
    <att type="string" name="support" value="{&quot;StringDB&quot;: &quot;physical&quot;, &quot;StringEvidence&quot;: &quot;experiments:0.356,textmining:0.040&quot;, &quot;String_Score_Physical&quot;: 382, &quot;String_Score_Combined&quot;: 406}"/>
  </edge>
  <edge label="16149 (pp) 67681" source="184" target="754">
    <att type="string" name="canonicalName" value="16149 (pp) 67681"/>
    <att type="string" name="interaction" value="pp"/>
    <att type="int" name="SCORE" value="549"/>
    <att type="string" name="support" value="{&quot;StringDB&quot;: &quot;physical&quot;, &quot;StringEvidence&quot;: &quot;experiments:0.530,coexpression:0.054,textmining:0.028&quot;, &quot;String_Score_Physical&quot;: 549, &quot;String_Score_Combined&quot;: 585}"/>
  </edge>
  <edge label="16149 (pp) 67707" source="184" target="757">
    <att type="string" name="canonicalName" value="16149 (pp) 67707"/>
    <att type="string" name="interaction" value="pp"/>
    <att type="int" name="SCORE" value="560"/>
    <att type="string" name="support" value="{&quot;StringDB&quot;: &quot;physical&quot;, &quot;StringEvidence&quot;: &quot;coexpression:0.615,experiments:0.541,textmining:0.222,neighborhood:0.064&quot;, &quot;String_Score_Physical&quot;: 560, &quot;String_Score_Combined&quot;: 876}"/>
  </edge>
  <edge label="16149 (pp) 68028" source="184" target="774">
    <att type="string" name="canonicalName" value="16149 (pp) 68028"/>
    <att type="string" name="interaction" value="pp"/>
    <att type="int" name="SCORE" value="649"/>
    <att type="string" name="support" value="{&quot;StringDB&quot;: &quot;physical&quot;, &quot;StringEvidence&quot;: &quot;experiments:0.634,coexpression:0.555,textmining:0.223&quot;, &quot;String_Score_Physical&quot;: 649, &quot;String_Score_Combined&quot;: 878}"/>
  </edge>
  <edge label="16149 (pp) 68572" source="184" target="792">
    <att type="string" name="canonicalName" value="16149 (pp) 68572"/>
    <att type="string" name="interaction" value="pp"/>
    <att type="int" name="SCORE" value="709"/>
    <att type="string" name="support" value="{&quot;StringDB&quot;: &quot;physical&quot;, &quot;StringEvidence&quot;: &quot;experiments:0.697,coexpression:0.241,textmining:0.067&quot;, &quot;String_Score_Physical&quot;: 709, &quot;String_Score_Combined&quot;: 793}"/>
  </edge>
  <edge label="16149 (pp) 68611" source="184" target="794">
    <att type="string" name="canonicalName" value="16149 (pp) 68611"/>
    <att type="string" name="interaction" value="pp"/>
    <att type="int" name="SCORE" value="549"/>
    <att type="string" name="support" value="{&quot;StringDB&quot;: &quot;physical&quot;, &quot;StringEvidence&quot;: &quot;experiments:0.530,coexpression:0.009&quot;, &quot;String_Score_Physical&quot;: 549, &quot;String_Score_Combined&quot;: 553}"/>
  </edge>
  <edge label="16149 (pp) 68979" source="184" target="811">
    <att type="string" name="canonicalName" value="16149 (pp) 68979"/>
    <att type="string" name="interaction" value="pp"/>
    <att type="int" name="SCORE" value="338"/>
    <att type="string" name="support" value="{&quot;StringDB&quot;: &quot;physical&quot;, &quot;StringEvidence&quot;: &quot;experiments:0.310,coexpression:0.033,textmining:0.006&quot;, &quot;String_Score_Physical&quot;: 338, &quot;String_Score_Combined&quot;: 364}"/>
  </edge>
  <edge label="16149 (pp) 68995" source="184" target="812">
    <att type="string" name="canonicalName" value="16149 (pp) 68995"/>
    <att type="string" name="interaction" value="pp"/>
    <att type="int" name="SCORE" value="263"/>
    <att type="string" name="support" value="{&quot;StringDB&quot;: &quot;physical&quot;, &quot;StringEvidence&quot;: &quot;experiments:0.231,coexpression:0.022&quot;, &quot;String_Score_Physical&quot;: 263, &quot;String_Score_Combined&quot;: 279}"/>
  </edge>
  <edge label="16149 (pp) 69527" source="184" target="824">
    <att type="string" name="canonicalName" value="16149 (pp) 69527"/>
    <att type="string" name="interaction" value="pp"/>
    <att type="int" name="SCORE" value="721"/>
    <att type="string" name="support" value="{&quot;StringDB&quot;: &quot;physical&quot;, &quot;StringEvidence&quot;: &quot;experiments:0.709,coexpression:0.708,textmining:0.334,neighborhood:0.081&quot;, &quot;String_Score_Physical&quot;: 721, &quot;String_Score_Combined&quot;: 950}"/>
  </edge>
  <edge label="16149 (pp) 70078" source="184" target="838">
    <att type="string" name="canonicalName" value="16149 (pp) 70078"/>
    <att type="string" name="interaction" value="pp"/>
    <att type="int" name="SCORE" value="338"/>
    <att type="string" name="support" value="{&quot;StringDB&quot;: &quot;physical&quot;, &quot;StringEvidence&quot;: &quot;experiments:0.310&quot;, &quot;String_Score_Physical&quot;: 338, &quot;String_Score_Combined&quot;: 338}"/>
  </edge>
  <edge label="16149 (pp) 70527" source="184" target="861">
    <att type="string" name="canonicalName" value="16149 (pp) 70527"/>
    <att type="string" name="interaction" value="pp"/>
    <att type="int" name="SCORE" value="282"/>
    <att type="string" name="support" value="{&quot;StringDB&quot;: &quot;physical&quot;, &quot;StringEvidence&quot;: &quot;experiments:0.252,coexpression:0.042,textmining:0.025&quot;, &quot;String_Score_Physical&quot;: 282, &quot;String_Score_Combined&quot;: 330}"/>
  </edge>
  <edge label="16149 (pp) 70683" source="184" target="864">
    <att type="string" name="canonicalName" value="16149 (pp) 70683"/>
    <att type="string" name="interaction" value="pp"/>
    <att type="int" name="SCORE" value="766"/>
    <att type="string" name="support" value="{&quot;StringDB&quot;: &quot;physical&quot;, &quot;StringEvidence&quot;: &quot;experiments:0.756,textmining:0.082&quot;, &quot;String_Score_Physical&quot;: 766, &quot;String_Score_Combined&quot;: 785}"/>
  </edge>
  <edge label="16149 (pp) 71766" source="184" target="889">
    <att type="string" name="canonicalName" value="16149 (pp) 71766"/>
    <att type="string" name="interaction" value="pp"/>
    <att type="int" name="SCORE" value="248"/>
    <att type="string" name="support" value="{&quot;StringDB&quot;: &quot;physical&quot;, &quot;StringEvidence&quot;: &quot;experiments:0.217,coexpression:0.015&quot;, &quot;String_Score_Physical&quot;: 248, &quot;String_Score_Combined&quot;: 259}"/>
  </edge>
  <edge label="16149 (pp) 71807" source="184" target="891">
    <att type="string" name="canonicalName" value="16149 (pp) 71807"/>
    <att type="string" name="interaction" value="pp"/>
    <att type="int" name="SCORE" value="349"/>
    <att type="string" name="support" value="{&quot;StringDB&quot;: &quot;physical&quot;, &quot;StringEvidence&quot;: &quot;experiments:0.321,textmining:0.144,coexpression:0.121&quot;, &quot;String_Score_Physical&quot;: 349, &quot;String_Score_Combined&quot;: 510}"/>
  </edge>
  <edge label="16149 (pp) 72503" source="184" target="920">
    <att type="string" name="canonicalName" value="16149 (pp) 72503"/>
    <att type="string" name="interaction" value="pp"/>
    <att type="int" name="SCORE" value="232"/>
    <att type="string" name="support" value="{&quot;StringDB&quot;: &quot;physical&quot;, &quot;StringEvidence&quot;: &quot;experiments:0.200&quot;, &quot;String_Score_Physical&quot;: 232, &quot;String_Score_Combined&quot;: 232}"/>
  </edge>
  <edge label="16149 (pp) 72515" source="184" target="922">
    <att type="string" name="canonicalName" value="16149 (pp) 72515"/>
    <att type="string" name="interaction" value="pp"/>
    <att type="int" name="SCORE" value="766"/>
    <att type="string" name="support" value="{&quot;StringDB&quot;: &quot;physical&quot;, &quot;StringEvidence&quot;: &quot;experiments:0.756,textmining:0.039,coexpression:0.024&quot;, &quot;String_Score_Physical&quot;: 766, &quot;String_Score_Combined&quot;: 780}"/>
  </edge>
  <edge label="16149 (pp) 73442" source="184" target="942">
    <att type="string" name="canonicalName" value="16149 (pp) 73442"/>
    <att type="string" name="interaction" value="pp"/>
    <att type="int" name="SCORE" value="237"/>
    <att type="string" name="support" value="{&quot;StringDB&quot;: &quot;physical&quot;, &quot;StringEvidence&quot;: &quot;experiments:0.205,textmining:0.102,coexpression:0.039,neighborhood:0.019&quot;, &quot;String_Score_Physical&quot;: 237, &quot;String_Score_Combined&quot;: 354}"/>
  </edge>
  <edge label="16149 (pp) 73674" source="184" target="944">
    <att type="string" name="canonicalName" value="16149 (pp) 73674"/>
    <att type="string" name="interaction" value="pp"/>
    <att type="int" name="SCORE" value="766"/>
    <att type="string" name="support" value="{&quot;StringDB&quot;: &quot;physical&quot;, &quot;StringEvidence&quot;: &quot;experiments:0.756&quot;, &quot;String_Score_Physical&quot;: 766, &quot;String_Score_Combined&quot;: 766}"/>
  </edge>
  <edge label="16149 (pp) 75991" source="184" target="988">
    <att type="string" name="canonicalName" value="16149 (pp) 75991"/>
    <att type="string" name="interaction" value="pp"/>
    <att type="int" name="SCORE" value="282"/>
    <att type="string" name="support" value="{&quot;StringDB&quot;: &quot;physical&quot;, &quot;StringEvidence&quot;: &quot;experiments:0.252,coexpression:0.089,textmining:0.018&quot;, &quot;String_Score_Physical&quot;: 282, &quot;String_Score_Combined&quot;: 358}"/>
  </edge>
  <edge label="16149 (pp) 76784" source="184" target="1005">
    <att type="string" name="canonicalName" value="16149 (pp) 76784"/>
    <att type="string" name="interaction" value="pp"/>
    <att type="int" name="SCORE" value="561"/>
    <att type="string" name="support" value="{&quot;StringDB&quot;: &quot;physical&quot;, &quot;StringEvidence&quot;: &quot;experiments:0.542,coexpression:0.529,textmining:0.222&quot;, &quot;String_Score_Physical&quot;: 561, &quot;String_Score_Combined&quot;: 839}"/>
  </edge>
  <edge label="16149 (pp) 77371" source="184" target="1018">
    <att type="string" name="canonicalName" value="16149 (pp) 77371"/>
    <att type="string" name="interaction" value="pp"/>
    <att type="int" name="SCORE" value="499"/>
    <att type="string" name="support" value="{&quot;StringDB&quot;: &quot;physical&quot;, &quot;StringEvidence&quot;: &quot;database:0.479&quot;, &quot;String_Score_Physical&quot;: 499, &quot;String_Score_Combined&quot;: 499}"/>
  </edge>
  <edge label="16149 (pp) 78523" source="184" target="1032">
    <att type="string" name="canonicalName" value="16149 (pp) 78523"/>
    <att type="string" name="interaction" value="pp"/>
    <att type="int" name="SCORE" value="729"/>
    <att type="string" name="support" value="{&quot;StringDB&quot;: &quot;physical&quot;, &quot;StringEvidence&quot;: &quot;coexpression:0.758,experiments:0.717,textmining:0.333,neighborhood:0.026&quot;, &quot;String_Score_Physical&quot;: 729, &quot;String_Score_Combined&quot;: 957}"/>
  </edge>
  <edge label="16149 (pp) 80913" source="184" target="1050">
    <att type="string" name="canonicalName" value="16149 (pp) 80913"/>
    <att type="string" name="interaction" value="pp"/>
    <att type="int" name="SCORE" value="207"/>
    <att type="string" name="support" value="{&quot;StringDB&quot;: &quot;physical&quot;, &quot;StringEvidence&quot;: &quot;experiments:0.173,textmining:0.028&quot;, &quot;String_Score_Physical&quot;: 207, &quot;String_Score_Combined&quot;: 229}"/>
  </edge>
  <edge label="16149 (pp) 93687" source="184" target="1061">
    <att type="string" name="canonicalName" value="16149 (pp) 93687"/>
    <att type="string" name="interaction" value="pp"/>
    <att type="int" name="SCORE" value="282"/>
    <att type="string" name="support" value="{&quot;StringDB&quot;: &quot;physical&quot;, &quot;StringEvidence&quot;: &quot;experiments:0.252,textmining:0.031&quot;, &quot;String_Score_Physical&quot;: 282, &quot;String_Score_Combined&quot;: 305}"/>
  </edge>
  <edge label="16149 (pp) 93747" source="184" target="1063">
    <att type="string" name="canonicalName" value="16149 (pp) 93747"/>
    <att type="string" name="interaction" value="pp"/>
    <att type="int" name="SCORE" value="288"/>
    <att type="string" name="support" value="{&quot;StringDB&quot;: &quot;physical&quot;, &quot;StringEvidence&quot;: &quot;experiments:0.259,textmining:0.036&quot;, &quot;String_Score_Physical&quot;: 288, &quot;String_Score_Combined&quot;: 314}"/>
  </edge>
  <edge label="16149 (pp) 99045" source="184" target="1073">
    <att type="string" name="canonicalName" value="16149 (pp) 99045"/>
    <att type="string" name="interaction" value="pp"/>
    <att type="int" name="SCORE" value="422"/>
    <att type="string" name="support" value="{&quot;StringDB&quot;: &quot;physical&quot;, &quot;StringEvidence&quot;: &quot;experiments:0.398,textmining:0.017,coexpression:0.014&quot;, &quot;String_Score_Physical&quot;: 422, &quot;String_Score_Combined&quot;: 440}"/>
  </edge>
  <edge label="16157 (pp) 16159" source="185" target="186">
    <att type="string" name="canonicalName" value="16157 (pp) 16159"/>
    <att type="string" name="interaction" value="pp"/>
    <att type="int" name="SCORE" value="650"/>
    <att type="string" name="support" value="{&quot;StringDB&quot;: &quot;physical&quot;, &quot;StringEvidence&quot;: &quot;database:0.635&quot;, &quot;String_Score_Physical&quot;: 650, &quot;String_Score_Combined&quot;: 650}"/>
  </edge>
  <edge label="16157 (pp) 18590" source="185" target="296">
    <att type="string" name="canonicalName" value="16157 (pp) 18590"/>
    <att type="string" name="interaction" value="pp"/>
    <att type="int" name="SCORE" value="650"/>
    <att type="string" name="support" value="{&quot;StringDB&quot;: &quot;physical&quot;, &quot;StringEvidence&quot;: &quot;database:0.635,coexpression:0.009&quot;, &quot;String_Score_Physical&quot;: 650, &quot;String_Score_Combined&quot;: 653}"/>
  </edge>
  <edge label="16157 (pp) 18591" source="185" target="297">
    <att type="string" name="canonicalName" value="16157 (pp) 18591"/>
    <att type="string" name="interaction" value="pp"/>
    <att type="int" name="SCORE" value="650"/>
    <att type="string" name="support" value="{&quot;StringDB&quot;: &quot;physical&quot;, &quot;StringEvidence&quot;: &quot;database:0.635&quot;, &quot;String_Score_Physical&quot;: 650, &quot;String_Score_Combined&quot;: 650}"/>
  </edge>
  <edge label="16157 (pp) 208650" source="185" target="1204">
    <att type="string" name="canonicalName" value="16157 (pp) 208650"/>
    <att type="string" name="interaction" value="pp"/>
    <att type="int" name="SCORE" value="292"/>
    <att type="string" name="support" value="{&quot;OmniPath&quot;: &quot;pathwayextra&quot;, &quot;OmniPath_Reference&quot;: &quot;Wang&quot;}"/>
  </edge>
  <edge label="16157 (pp) 216233" source="185" target="1246">
    <att type="string" name="canonicalName" value="16157 (pp) 216233"/>
    <att type="string" name="interaction" value="pp"/>
    <att type="int" name="SCORE" value="292"/>
    <att type="string" name="support" value="{&quot;OmniPath&quot;: &quot;pathwayextra&quot;, &quot;OmniPath_Reference&quot;: &quot;Wang&quot;}"/>
  </edge>
  <edge label="16159 (pp) 18596" source="186" target="298">
    <att type="string" name="canonicalName" value="16159 (pp) 18596"/>
    <att type="string" name="interaction" value="pp"/>
    <att type="int" name="SCORE" value="650"/>
    <att type="string" name="support" value="{&quot;StringDB&quot;: &quot;physical&quot;, &quot;StringEvidence&quot;: &quot;database:0.635,coexpression:0.006,textmining:0.006&quot;, &quot;String_Score_Physical&quot;: 650, &quot;String_Score_Combined&quot;: 654}"/>
  </edge>
  <edge label="16159 (pp) 20849" source="186" target="393">
    <att type="string" name="canonicalName" value="16159 (pp) 20849"/>
    <att type="string" name="interaction" value="pp"/>
    <att type="int" name="SCORE" value="499"/>
    <att type="string" name="support" value="{&quot;StringDB&quot;: &quot;physical&quot;, &quot;StringEvidence&quot;: &quot;database:0.479,textmining:0.301,coexpression:0.006&quot;, &quot;OmniPath&quot;: &quot;pathwayextra&quot;, &quot;OmniPath_Reference&quot;: &quot;Wang&quot;, &quot;String_Score_Physical&quot;: 499, &quot;String_Score_Combined&quot;: 652}"/>
  </edge>
  <edge label="16159 (pp) 27056" source="186" target="489">
    <att type="string" name="canonicalName" value="16159 (pp) 27056"/>
    <att type="string" name="interaction" value="pp"/>
    <att type="int" name="SCORE" value="292"/>
    <att type="string" name="support" value="{&quot;StringDB&quot;: &quot;functional&quot;, &quot;StringEvidence&quot;: &quot;textmining:0.358,coexpression:0.014&quot;, &quot;OmniPath&quot;: &quot;pathwayextra&quot;, &quot;OmniPath_Reference&quot;: &quot;InnateDB;Wang&quot;, &quot;String_Score_Combined&quot;: 392, &quot;String_Score_Physical&quot;: 292}"/>
  </edge>
  <edge label="16170 (pp) 16172" source="187" target="188">
    <att type="string" name="canonicalName" value="16170 (pp) 16172"/>
    <att type="string" name="interaction" value="pp"/>
    <att type="int" name="SCORE" value="222"/>
    <att type="string" name="support" value="{&quot;StringDB&quot;: &quot;physical&quot;, &quot;StringEvidence&quot;: &quot;experiments:0.189,coexpression:0.107,textmining:0.083&quot;, &quot;BioGrid&quot;: &quot;physical&quot;, &quot;BioGrid_PubMed&quot;: &quot;32325033&quot;, &quot;BioGrid_Type&quot;: &quot;Co-fractionation&quot;, &quot;BioGrid_Score&quot;: &quot;0.69&quot;, &quot;String_Score_Physical&quot;: 222, &quot;String_Score_Combined&quot;: 362}"/>
  </edge>
  <edge label="16170 (pp) 16518" source="187" target="201">
    <att type="string" name="canonicalName" value="16170 (pp) 16518"/>
    <att type="string" name="interaction" value="pp"/>
    <att type="int" name="SCORE" value="229"/>
    <att type="string" name="support" value="{&quot;StringDB&quot;: &quot;physical&quot;, &quot;StringEvidence&quot;: &quot;experiments:0.197,coexpression:0.039&quot;, &quot;BioGrid&quot;: &quot;physical&quot;, &quot;BioGrid_PubMed&quot;: &quot;10479680&quot;, &quot;BioGrid_Type&quot;: &quot;Two-hybrid&quot;, &quot;String_Score_Physical&quot;: 229, &quot;String_Score_Combined&quot;: 259}"/>
  </edge>
  <edge label="16170 (pp) 19090" source="187" target="319">
    <att type="string" name="canonicalName" value="16170 (pp) 19090"/>
    <att type="string" name="interaction" value="pp"/>
    <att type="int" name="SCORE" value="292"/>
    <att type="string" name="support" value="{&quot;OmniPath&quot;: &quot;omnipath&quot;, &quot;OmniPath_Reference&quot;: &quot;KEA;NetworKIN_KEA&quot;}"/>
  </edge>
  <edge label="16170 (pp) 192159" source="187" target="1185">
    <att type="string" name="canonicalName" value="16170 (pp) 192159"/>
    <att type="string" name="interaction" value="pp"/>
    <att type="int" name="SCORE" value="238"/>
    <att type="string" name="support" value="{&quot;StringDB&quot;: &quot;physical&quot;, &quot;StringEvidence&quot;: &quot;experiments:0.206,textmining:0.025&quot;, &quot;String_Score_Physical&quot;: 238, &quot;String_Score_Combined&quot;: 258}"/>
  </edge>
  <edge label="16170 (pp) 20641" source="187" target="375">
    <att type="string" name="canonicalName" value="16170 (pp) 20641"/>
    <att type="string" name="interaction" value="pp"/>
    <att type="int" name="SCORE" value="195"/>
    <att type="string" name="support" value="{&quot;StringDB&quot;: &quot;physical&quot;, &quot;StringEvidence&quot;: &quot;experiments:0.161,textmining:0.010&quot;, &quot;String_Score_Physical&quot;: 195, &quot;String_Score_Combined&quot;: 203}"/>
  </edge>
  <edge label="16170 (pp) 231889" source="187" target="1370">
    <att type="string" name="canonicalName" value="16170 (pp) 231889"/>
    <att type="string" name="interaction" value="pp"/>
    <att type="int" name="SCORE" value="238"/>
    <att type="string" name="support" value="{&quot;StringDB&quot;: &quot;physical&quot;, &quot;StringEvidence&quot;: &quot;experiments:0.206,textmining:0.022&quot;, &quot;String_Score_Physical&quot;: 238, &quot;String_Score_Combined&quot;: 255}"/>
  </edge>
  <edge label="16170 (pp) 53317" source="187" target="553">
    <att type="string" name="canonicalName" value="16170 (pp) 53317"/>
    <att type="string" name="interaction" value="pp"/>
    <att type="int" name="SCORE" value="238"/>
    <att type="string" name="support" value="{&quot;StringDB&quot;: &quot;physical&quot;, &quot;StringEvidence&quot;: &quot;experiments:0.206,textmining:0.017&quot;, &quot;String_Score_Physical&quot;: 238, &quot;String_Score_Combined&quot;: 251}"/>
  </edge>
  <edge label="16170 (pp) 56637" source="187" target="606">
    <att type="string" name="canonicalName" value="16170 (pp) 56637"/>
    <att type="string" name="interaction" value="pp"/>
    <att type="int" name="SCORE" value="292"/>
    <att type="string" name="support" value="{&quot;OmniPath&quot;: &quot;omnipath&quot;, &quot;OmniPath_Reference&quot;: &quot;KEA;NetworKIN_KEA&quot;}"/>
  </edge>
  <edge label="16170 (pp) 68592" source="187" target="793">
    <att type="string" name="canonicalName" value="16170 (pp) 68592"/>
    <att type="string" name="interaction" value="pp"/>
    <att type="int" name="SCORE" value="229"/>
    <att type="string" name="support" value="{&quot;StringDB&quot;: &quot;physical&quot;, &quot;StringEvidence&quot;: &quot;experiments:0.197&quot;, &quot;String_Score_Physical&quot;: 229, &quot;String_Score_Combined&quot;: 229}"/>
  </edge>
  <edge label="16170 (pp) 75062" source="187" target="972">
    <att type="string" name="canonicalName" value="16170 (pp) 75062"/>
    <att type="string" name="interaction" value="pp"/>
    <att type="int" name="SCORE" value="212"/>
    <att type="string" name="support" value="{&quot;StringDB&quot;: &quot;physical&quot;, &quot;StringEvidence&quot;: &quot;experiments:0.178,textmining:0.027&quot;, &quot;String_Score_Physical&quot;: 212, &quot;String_Score_Combined&quot;: 233}"/>
  </edge>
  <edge label="16170 (pp) 78651" source="187" target="1033">
    <att type="string" name="canonicalName" value="16170 (pp) 78651"/>
    <att type="string" name="interaction" value="pp"/>
    <att type="int" name="SCORE" value="204"/>
    <att type="string" name="support" value="{&quot;StringDB&quot;: &quot;physical&quot;, &quot;StringEvidence&quot;: &quot;experiments:0.170&quot;, &quot;String_Score_Physical&quot;: 204, &quot;String_Score_Combined&quot;: 204}"/>
  </edge>
  <edge label="16170 (pp) 81898" source="187" target="1051">
    <att type="string" name="canonicalName" value="16170 (pp) 81898"/>
    <att type="string" name="interaction" value="pp"/>
    <att type="int" name="SCORE" value="236"/>
    <att type="string" name="support" value="{&quot;StringDB&quot;: &quot;physical&quot;, &quot;StringEvidence&quot;: &quot;experiments:0.203,textmining:0.040&quot;, &quot;String_Score_Physical&quot;: 236, &quot;String_Score_Combined&quot;: 266}"/>
  </edge>
  <edge label="16172 (pp) 22034" source="188" target="429">
    <att type="string" name="canonicalName" value="16172 (pp) 22034"/>
    <att type="string" name="interaction" value="pp"/>
    <att type="int" name="SCORE" value="345"/>
    <att type="string" name="support" value="{&quot;StringDB&quot;: &quot;physical&quot;, &quot;StringEvidence&quot;: &quot;textmining:0.783,experiments:0.317,coexpression:0.104&quot;, &quot;BioGrid&quot;: &quot;physical&quot;, &quot;BioGrid_PubMed&quot;: &quot;10748240&quot;, &quot;BioGrid_Type&quot;: &quot;Affinity Capture-Western&quot;, &quot;String_Score_Physical&quot;: 345, &quot;String_Score_Combined&quot;: 872}"/>
  </edge>
  <edge label="16206 (pp) 17441" source="189" target="245">
    <att type="string" name="canonicalName" value="16206 (pp) 17441"/>
    <att type="string" name="interaction" value="pp"/>
    <att type="int" name="SCORE" value="292"/>
    <att type="string" name="support" value="{&quot;OmniPath&quot;: &quot;omnipath&quot;, &quot;OmniPath_Reference&quot;: &quot;Cellinker&quot;}"/>
  </edge>
  <edge label="16206 (pp) 192159" source="189" target="1185">
    <att type="string" name="canonicalName" value="16206 (pp) 192159"/>
    <att type="string" name="interaction" value="pp"/>
    <att type="int" name="SCORE" value="238"/>
    <att type="string" name="support" value="{&quot;StringDB&quot;: &quot;physical&quot;, &quot;StringEvidence&quot;: &quot;experiments:0.206,textmining:0.025&quot;, &quot;String_Score_Physical&quot;: 238, &quot;String_Score_Combined&quot;: 258}"/>
  </edge>
  <edge label="16206 (pp) 20405" source="189" target="362">
    <att type="string" name="canonicalName" value="16206 (pp) 20405"/>
    <att type="string" name="interaction" value="pp"/>
    <att type="int" name="SCORE" value="508"/>
    <att type="string" name="support" value="{&quot;StringDB&quot;: &quot;physical&quot;, &quot;StringEvidence&quot;: &quot;database:0.479,experiments:0.017&quot;, &quot;String_Score_Physical&quot;: 508, &quot;String_Score_Combined&quot;: 508}"/>
  </edge>
  <edge label="16206 (pp) 20641" source="189" target="375">
    <att type="string" name="canonicalName" value="16206 (pp) 20641"/>
    <att type="string" name="interaction" value="pp"/>
    <att type="int" name="SCORE" value="195"/>
    <att type="string" name="support" value="{&quot;StringDB&quot;: &quot;physical&quot;, &quot;StringEvidence&quot;: &quot;experiments:0.161,textmining:0.010&quot;, &quot;String_Score_Physical&quot;: 195, &quot;String_Score_Combined&quot;: 203}"/>
  </edge>
  <edge label="16206 (pp) 231889" source="189" target="1370">
    <att type="string" name="canonicalName" value="16206 (pp) 231889"/>
    <att type="string" name="interaction" value="pp"/>
    <att type="int" name="SCORE" value="238"/>
    <att type="string" name="support" value="{&quot;StringDB&quot;: &quot;physical&quot;, &quot;StringEvidence&quot;: &quot;experiments:0.206,textmining:0.022&quot;, &quot;String_Score_Physical&quot;: 238, &quot;String_Score_Combined&quot;: 255}"/>
  </edge>
  <edge label="16206 (pp) 53317" source="189" target="553">
    <att type="string" name="canonicalName" value="16206 (pp) 53317"/>
    <att type="string" name="interaction" value="pp"/>
    <att type="int" name="SCORE" value="238"/>
    <att type="string" name="support" value="{&quot;StringDB&quot;: &quot;physical&quot;, &quot;StringEvidence&quot;: &quot;experiments:0.206,textmining:0.017&quot;, &quot;String_Score_Physical&quot;: 238, &quot;String_Score_Combined&quot;: 251}"/>
  </edge>
  <edge label="16206 (pp) 56324" source="189" target="591">
    <att type="string" name="canonicalName" value="16206 (pp) 56324"/>
    <att type="string" name="interaction" value="pp"/>
    <att type="int" name="SCORE" value="499"/>
    <att type="string" name="support" value="{&quot;StringDB&quot;: &quot;physical&quot;, &quot;StringEvidence&quot;: &quot;database:0.479,textmining:0.001&quot;, &quot;String_Score_Physical&quot;: 499, &quot;String_Score_Combined&quot;: 500}"/>
  </edge>
  <edge label="16206 (pp) 68592" source="189" target="793">
    <att type="string" name="canonicalName" value="16206 (pp) 68592"/>
    <att type="string" name="interaction" value="pp"/>
    <att type="int" name="SCORE" value="229"/>
    <att type="string" name="support" value="{&quot;StringDB&quot;: &quot;physical&quot;, &quot;StringEvidence&quot;: &quot;experiments:0.197&quot;, &quot;String_Score_Physical&quot;: 229, &quot;String_Score_Combined&quot;: 229}"/>
  </edge>
  <edge label="16206 (pp) 75062" source="189" target="972">
    <att type="string" name="canonicalName" value="16206 (pp) 75062"/>
    <att type="string" name="interaction" value="pp"/>
    <att type="int" name="SCORE" value="212"/>
    <att type="string" name="support" value="{&quot;StringDB&quot;: &quot;physical&quot;, &quot;StringEvidence&quot;: &quot;experiments:0.178,textmining:0.027&quot;, &quot;String_Score_Physical&quot;: 212, &quot;String_Score_Combined&quot;: 233}"/>
  </edge>
  <edge label="16206 (pp) 78651" source="189" target="1033">
    <att type="string" name="canonicalName" value="16206 (pp) 78651"/>
    <att type="string" name="interaction" value="pp"/>
    <att type="int" name="SCORE" value="204"/>
    <att type="string" name="support" value="{&quot;StringDB&quot;: &quot;physical&quot;, &quot;StringEvidence&quot;: &quot;experiments:0.170&quot;, &quot;String_Score_Physical&quot;: 204, &quot;String_Score_Combined&quot;: 204}"/>
  </edge>
  <edge label="16206 (pp) 81898" source="189" target="1051">
    <att type="string" name="canonicalName" value="16206 (pp) 81898"/>
    <att type="string" name="interaction" value="pp"/>
    <att type="int" name="SCORE" value="236"/>
    <att type="string" name="support" value="{&quot;StringDB&quot;: &quot;physical&quot;, &quot;StringEvidence&quot;: &quot;experiments:0.203,textmining:0.040&quot;, &quot;String_Score_Physical&quot;: 236, &quot;String_Score_Combined&quot;: 266}"/>
  </edge>
  <edge label="16210 (pp) 217995" source="190" target="1282">
    <att type="string" name="canonicalName" value="16210 (pp) 217995"/>
    <att type="string" name="interaction" value="pp"/>
    <att type="int" name="SCORE" value="215"/>
    <att type="string" name="support" value="{&quot;StringDB&quot;: &quot;physical&quot;, &quot;StringEvidence&quot;: &quot;experiments:0.181,coexpression:0.011&quot;, &quot;String_Score_Physical&quot;: 215, &quot;String_Score_Combined&quot;: 224}"/>
  </edge>
  <edge label="16402 (pp) 16403" source="191" target="192">
    <att type="string" name="canonicalName" value="16402 (pp) 16403"/>
    <att type="string" name="interaction" value="pp"/>
    <att type="int" name="SCORE" value="720"/>
    <att type="string" name="support" value="{&quot;StringDB&quot;: &quot;physical&quot;, &quot;StringEvidence&quot;: &quot;database:0.708,textmining:0.498,coexpression:0.020&quot;, &quot;String_Score_Physical&quot;: 720, &quot;String_Score_Combined&quot;: 862}"/>
  </edge>
  <edge label="16402 (pp) 16409" source="191" target="193">
    <att type="string" name="canonicalName" value="16402 (pp) 16409"/>
    <att type="string" name="interaction" value="pp"/>
    <att type="int" name="SCORE" value="540"/>
    <att type="string" name="support" value="{&quot;StringDB&quot;: &quot;physical&quot;, &quot;StringEvidence&quot;: &quot;database:0.520,textmining:0.157,coexpression:0.042&quot;, &quot;String_Score_Physical&quot;: 540, &quot;String_Score_Combined&quot;: 628}"/>
  </edge>
  <edge label="16402 (pp) 16419" source="191" target="195">
    <att type="string" name="canonicalName" value="16402 (pp) 16419"/>
    <att type="string" name="interaction" value="pp"/>
    <att type="int" name="SCORE" value="784"/>
    <att type="string" name="support" value="{&quot;StringDB&quot;: &quot;physical&quot;, &quot;StringEvidence&quot;: &quot;textmining:0.804,database:0.708,experiments:0.231,coexpression:0.104&quot;, &quot;String_Score_Physical&quot;: 784, &quot;String_Score_Combined&quot;: 962}"/>
  </edge>
  <edge label="16402 (pp) 16779" source="191" target="217">
    <att type="string" name="canonicalName" value="16402 (pp) 16779"/>
    <att type="string" name="interaction" value="pp"/>
    <att type="int" name="SCORE" value="685"/>
    <att type="string" name="support" value="{&quot;StringDB&quot;: &quot;physical&quot;, &quot;StringEvidence&quot;: &quot;database:0.635,experiments:0.102,coexpression:0.052,textmining:0.007&quot;, &quot;OmniPath&quot;: &quot;pathwayextra&quot;, &quot;OmniPath_Reference&quot;: &quot;Wang&quot;, &quot;String_Score_Physical&quot;: 685, &quot;String_Score_Combined&quot;: 704}"/>
  </edge>
  <edge label="16402 (pp) 16780" source="191" target="218">
    <att type="string" name="canonicalName" value="16402 (pp) 16780"/>
    <att type="string" name="interaction" value="pp"/>
    <att type="int" name="SCORE" value="685"/>
    <att type="string" name="support" value="{&quot;StringDB&quot;: &quot;physical&quot;, &quot;StringEvidence&quot;: &quot;database:0.635,textmining:0.542,experiments:0.102,coexpression:0.010&quot;, &quot;OmniPath&quot;: &quot;pathwayextra&quot;, &quot;OmniPath_Reference&quot;: &quot;Wang&quot;, &quot;String_Score_Physical&quot;: 685, &quot;String_Score_Combined&quot;: 857}"/>
  </edge>
  <edge label="16402 (pp) 18792" source="191" target="311">
    <att type="string" name="canonicalName" value="16402 (pp) 18792"/>
    <att type="string" name="interaction" value="pp"/>
    <att type="int" name="SCORE" value="292"/>
    <att type="string" name="support" value="{&quot;StringDB&quot;: &quot;functional&quot;, &quot;StringEvidence&quot;: &quot;textmining:0.588,coexpression:0.068&quot;, &quot;OmniPath&quot;: &quot;omnipath,ligrecextra&quot;, &quot;OmniPath_Reference&quot;: &quot;CellTalkDB;EMBRACE;Fantom5_LRdb;LRdb;STRING_talklr;iTALK;talklr&quot;, &quot;String_Score_Combined&quot;: 631, &quot;String_Score_Physical&quot;: 292}"/>
  </edge>
  <edge label="16402 (pp) 19255" source="191" target="324">
    <att type="string" name="canonicalName" value="16402 (pp) 19255"/>
    <att type="string" name="interaction" value="pp"/>
    <att type="int" name="SCORE" value="292"/>
    <att type="string" name="support" value="{&quot;OmniPath&quot;: &quot;omnipath,pathwayextra&quot;, &quot;OmniPath_Reference&quot;: &quot;Adhesome,Adhesome;Wang&quot;}"/>
  </edge>
  <edge label="16402 (pp) 19353" source="191" target="335">
    <att type="string" name="canonicalName" value="16402 (pp) 19353"/>
    <att type="string" name="interaction" value="pp"/>
    <att type="int" name="SCORE" value="292"/>
    <att type="string" name="support" value="{&quot;StringDB&quot;: &quot;functional&quot;, &quot;StringEvidence&quot;: &quot;textmining:0.282,coexpression:0.041&quot;, &quot;OmniPath&quot;: &quot;pathwayextra&quot;, &quot;OmniPath_Reference&quot;: &quot;Wang&quot;, &quot;String_Score_Combined&quot;: 339, &quot;String_Score_Physical&quot;: 292}"/>
  </edge>
  <edge label="16402 (pp) 21803" source="191" target="418">
    <att type="string" name="canonicalName" value="16402 (pp) 21803"/>
    <att type="string" name="interaction" value="pp"/>
    <att type="int" name="SCORE" value="400"/>
    <att type="string" name="support" value="{&quot;StringDB&quot;: &quot;physical&quot;, &quot;StringEvidence&quot;: &quot;textmining:0.409,experiments:0.374,coexpression:0.309&quot;, &quot;String_Score_Physical&quot;: 400, &quot;String_Score_Combined&quot;: 755}"/>
  </edge>
  <edge label="16402 (pp) 21960" source="191" target="426">
    <att type="string" name="canonicalName" value="16402 (pp) 21960"/>
    <att type="string" name="interaction" value="pp"/>
    <att type="int" name="SCORE" value="670"/>
    <att type="string" name="support" value="{&quot;StringDB&quot;: &quot;physical&quot;, &quot;StringEvidence&quot;: &quot;database:0.635,experiments:0.057,textmining:0.040&quot;, &quot;OmniPath&quot;: &quot;pathwayextra&quot;, &quot;OmniPath_Reference&quot;: &quot;Wang&quot;, &quot;String_Score_Physical&quot;: 670, &quot;String_Score_Combined&quot;: 683}"/>
  </edge>
  <edge label="16402 (pp) 22630" source="191" target="457">
    <att type="string" name="canonicalName" value="16402 (pp) 22630"/>
    <att type="string" name="interaction" value="pp"/>
    <att type="int" name="SCORE" value="445"/>
    <att type="string" name="support" value="{&quot;StringDB&quot;: &quot;physical&quot;, &quot;StringEvidence&quot;: &quot;experiments:0.422,textmining:0.069&quot;, &quot;String_Score_Physical&quot;: 445, &quot;String_Score_Combined&quot;: 483}"/>
  </edge>
  <edge label="16403 (pp) 16409" source="192" target="193">
    <att type="string" name="canonicalName" value="16403 (pp) 16409"/>
    <att type="string" name="interaction" value="pp"/>
    <att type="int" name="SCORE" value="540"/>
    <att type="string" name="support" value="{&quot;StringDB&quot;: &quot;physical&quot;, &quot;StringEvidence&quot;: &quot;database:0.520,textmining:0.160&quot;, &quot;String_Score_Physical&quot;: 540, &quot;String_Score_Combined&quot;: 613}"/>
  </edge>
  <edge label="16403 (pp) 16419" source="192" target="195">
    <att type="string" name="canonicalName" value="16403 (pp) 16419"/>
    <att type="string" name="interaction" value="pp"/>
    <att type="int" name="SCORE" value="760"/>
    <att type="string" name="support" value="{&quot;StringDB&quot;: &quot;physical&quot;, &quot;StringEvidence&quot;: &quot;textmining:0.736,database:0.708,experiments:0.146,coexpression:0.050&quot;, &quot;String_Score_Physical&quot;: 760, &quot;String_Score_Combined&quot;: 939}"/>
  </edge>
  <edge label="16403 (pp) 16779" source="192" target="217">
    <att type="string" name="canonicalName" value="16403 (pp) 16779"/>
    <att type="string" name="interaction" value="pp"/>
    <att type="int" name="SCORE" value="822"/>
    <att type="string" name="support" value="{&quot;StringDB&quot;: &quot;physical&quot;, &quot;StringEvidence&quot;: &quot;database:0.635,experiments:0.493,coexpression:0.033,textmining:0.009&quot;, &quot;OmniPath&quot;: &quot;pathwayextra&quot;, &quot;OmniPath_Reference&quot;: &quot;NetPath;Wang&quot;, &quot;BioGrid&quot;: &quot;physical&quot;, &quot;BioGrid_PubMed&quot;: &quot;32325033&quot;, &quot;BioGrid_Type&quot;: &quot;Co-fractionation&quot;, &quot;BioGrid_Score&quot;: &quot;0.989&quot;, &quot;String_Score_Physical&quot;: 822, &quot;String_Score_Combined&quot;: 830}"/>
  </edge>
  <edge label="16403 (pp) 16780" source="192" target="218">
    <att type="string" name="canonicalName" value="16403 (pp) 16780"/>
    <att type="string" name="interaction" value="pp"/>
    <att type="int" name="SCORE" value="685"/>
    <att type="string" name="support" value="{&quot;StringDB&quot;: &quot;physical&quot;, &quot;StringEvidence&quot;: &quot;database:0.635,textmining:0.471,experiments:0.102,coexpression:0.002&quot;, &quot;OmniPath&quot;: &quot;omnipath,pathwayextra,ligrecextra&quot;, &quot;OmniPath_Reference&quot;: &quot;CellTalkDB;EMBRACE;Fantom5_LRdb;LRdb;NetPath;STRING_talklr;Wang;iTALK;talklr&quot;, &quot;String_Score_Physical&quot;: 685, &quot;String_Score_Combined&quot;: 834}"/>
  </edge>
  <edge label="16403 (pp) 18750" source="192" target="308">
    <att type="string" name="canonicalName" value="16403 (pp) 18750"/>
    <att type="string" name="interaction" value="pp"/>
    <att type="int" name="SCORE" value="292"/>
    <att type="string" name="support" value="{&quot;StringDB&quot;: &quot;functional&quot;, &quot;StringEvidence&quot;: &quot;textmining:0.179,coexpression:0.027&quot;, &quot;OmniPath&quot;: &quot;pathwayextra&quot;, &quot;OmniPath_Reference&quot;: &quot;Wang&quot;, &quot;String_Score_Combined&quot;: 234, &quot;String_Score_Physical&quot;: 292}"/>
  </edge>
  <edge label="16403 (pp) 18810" source="192" target="312">
    <att type="string" name="canonicalName" value="16403 (pp) 18810"/>
    <att type="string" name="interaction" value="pp"/>
    <att type="int" name="SCORE" value="499"/>
    <att type="string" name="support" value="{&quot;StringDB&quot;: &quot;physical&quot;, &quot;StringEvidence&quot;: &quot;database:0.479,textmining:0.426,coexpression:0.021&quot;, &quot;String_Score_Physical&quot;: 499, &quot;String_Score_Combined&quot;: 718}"/>
  </edge>
  <edge label="16403 (pp) 19255" source="192" target="324">
    <att type="string" name="canonicalName" value="16403 (pp) 19255"/>
    <att type="string" name="interaction" value="pp"/>
    <att type="int" name="SCORE" value="292"/>
    <att type="string" name="support" value="{&quot;OmniPath&quot;: &quot;pathwayextra&quot;, &quot;OmniPath_Reference&quot;: &quot;Wang&quot;}"/>
  </edge>
  <edge label="16403 (pp) 20181" source="192" target="346">
    <att type="string" name="canonicalName" value="16403 (pp) 20181"/>
    <att type="string" name="interaction" value="pp"/>
    <att type="int" name="SCORE" value="292"/>
    <att type="string" name="support" value="{&quot;OmniPath&quot;: &quot;pathwayextra&quot;, &quot;OmniPath_Reference&quot;: &quot;Wang&quot;}"/>
  </edge>
  <edge label="16403 (pp) 21803" source="192" target="418">
    <att type="string" name="canonicalName" value="16403 (pp) 21803"/>
    <att type="string" name="interaction" value="pp"/>
    <att type="int" name="SCORE" value="263"/>
    <att type="string" name="support" value="{&quot;StringDB&quot;: &quot;physical&quot;, &quot;StringEvidence&quot;: &quot;textmining:0.338,experiments:0.231,coexpression:0.009&quot;, &quot;String_Score_Physical&quot;: 263, &quot;String_Score_Combined&quot;: 516}"/>
  </edge>
  <edge label="16403 (pp) 21960" source="192" target="426">
    <att type="string" name="canonicalName" value="16403 (pp) 21960"/>
    <att type="string" name="interaction" value="pp"/>
    <att type="int" name="SCORE" value="670"/>
    <att type="string" name="support" value="{&quot;StringDB&quot;: &quot;physical&quot;, &quot;StringEvidence&quot;: &quot;database:0.635,experiments:0.057,textmining:0.040&quot;, &quot;OmniPath&quot;: &quot;pathwayextra&quot;, &quot;OmniPath_Reference&quot;: &quot;Wang&quot;, &quot;String_Score_Physical&quot;: 670, &quot;String_Score_Combined&quot;: 683}"/>
  </edge>
  <edge label="16403 (pp) 22630" source="192" target="457">
    <att type="string" name="canonicalName" value="16403 (pp) 22630"/>
    <att type="string" name="interaction" value="pp"/>
    <att type="int" name="SCORE" value="248"/>
    <att type="string" name="support" value="{&quot;StringDB&quot;: &quot;physical&quot;, &quot;StringEvidence&quot;: &quot;experiments:0.217,textmining:0.058,coexpression:0.007&quot;, &quot;String_Score_Physical&quot;: 248, &quot;String_Score_Combined&quot;: 297}"/>
  </edge>
  <edge label="16409 (pp) 16419" source="193" target="195">
    <att type="string" name="canonicalName" value="16409 (pp) 16419"/>
    <att type="string" name="interaction" value="pp"/>
    <att type="int" name="SCORE" value="581"/>
    <att type="string" name="support" value="{&quot;StringDB&quot;: &quot;physical&quot;, &quot;StringEvidence&quot;: &quot;database:0.520,textmining:0.273,experiments:0.091,coexpression:0.018&quot;, &quot;String_Score_Physical&quot;: 581, &quot;String_Score_Combined&quot;: 701}"/>
  </edge>
  <edge label="16409 (pp) 18707" source="193" target="307">
    <att type="string" name="canonicalName" value="16409 (pp) 18707"/>
    <att type="string" name="interaction" value="pp"/>
    <att type="int" name="SCORE" value="900"/>
    <att type="string" name="support" value="{&quot;StringDB&quot;: &quot;physical&quot;, &quot;StringEvidence&quot;: &quot;database:0.896,textmining:0.240,coexpression:0.019&quot;, &quot;String_Score_Physical&quot;: 900, &quot;String_Score_Combined&quot;: 925}"/>
  </edge>
  <edge label="16409 (pp) 54354" source="193" target="570">
    <att type="string" name="canonicalName" value="16409 (pp) 54354"/>
    <att type="string" name="interaction" value="pp"/>
    <att type="int" name="SCORE" value="900"/>
    <att type="string" name="support" value="{&quot;StringDB&quot;: &quot;physical&quot;, &quot;StringEvidence&quot;: &quot;database:0.896,textmining:0.128,coexpression:0.027&quot;, &quot;String_Score_Physical&quot;: 900, &quot;String_Score_Combined&quot;: 915}"/>
  </edge>
  <edge label="16409 (pp) 83964" source="193" target="1058">
    <att type="string" name="canonicalName" value="16409 (pp) 83964"/>
    <att type="string" name="interaction" value="pp"/>
    <att type="int" name="SCORE" value="903"/>
    <att type="string" name="support" value="{&quot;StringDB&quot;: &quot;physical&quot;, &quot;StringEvidence&quot;: &quot;textmining:0.986,database:0.896,experiments:0.034&quot;, &quot;String_Score_Physical&quot;: 903, &quot;String_Score_Combined&quot;: 998}"/>
  </edge>
  <edge label="16418 (pp) 16502" source="194" target="198">
    <att type="string" name="canonicalName" value="16418 (pp) 16502"/>
    <att type="string" name="interaction" value="pp"/>
    <att type="int" name="SCORE" value="353"/>
    <att type="string" name="support" value="{&quot;StringDB&quot;: &quot;physical&quot;, &quot;StringEvidence&quot;: &quot;experiments:0.326,coexpression:0.122,textmining:0.039&quot;, &quot;String_Score_Physical&quot;: 353, &quot;String_Score_Combined&quot;: 454}"/>
  </edge>
  <edge label="16418 (pp) 18750" source="194" target="308">
    <att type="string" name="canonicalName" value="16418 (pp) 18750"/>
    <att type="string" name="interaction" value="pp"/>
    <att type="int" name="SCORE" value="292"/>
    <att type="string" name="support" value="{&quot;OmniPath&quot;: &quot;omnipath,kinaseextra&quot;, &quot;OmniPath_Reference&quot;: &quot;BEL-Large-Corpus_ProtMapper;HPRD_MIMP;KEA;MIMP;PhosphoNetworks;PhosphoSite_KEA;PhosphoSite_MIMP;PhosphoSite_ProtMapper;ProtMapper;SIGNOR;SIGNOR_ProtMapper;iPTMnet;phosphoELM;phosphoELM_KEA;phosphoELM_MIMP&quot;}"/>
  </edge>
  <edge label="16418 (pp) 224805" source="194" target="1308">
    <att type="string" name="canonicalName" value="16418 (pp) 224805"/>
    <att type="string" name="interaction" value="pp"/>
    <att type="int" name="SCORE" value="222"/>
    <att type="string" name="support" value="{&quot;StringDB&quot;: &quot;physical&quot;, &quot;StringEvidence&quot;: &quot;experiments:0.189,neighborhood:0.025,textmining:0.025&quot;, &quot;BioGrid&quot;: &quot;physical&quot;, &quot;BioGrid_PubMed&quot;: &quot;32325033&quot;, &quot;BioGrid_Type&quot;: &quot;Co-fractionation&quot;, &quot;BioGrid_Score&quot;: &quot;0.704&quot;, &quot;String_Score_Physical&quot;: 222, &quot;String_Score_Combined&quot;: 260}"/>
  </edge>
  <edge label="16418 (pp) 225215" source="194" target="1311">
    <att type="string" name="canonicalName" value="16418 (pp) 225215"/>
    <att type="string" name="interaction" value="pp"/>
    <att type="int" name="SCORE" value="803"/>
    <att type="string" name="support" value="{&quot;StringDB&quot;: &quot;physical&quot;, &quot;StringEvidence&quot;: &quot;experiments:0.795,textmining:0.424,coexpression:0.119&quot;, &quot;String_Score_Physical&quot;: 803, &quot;String_Score_Combined&quot;: 900}"/>
  </edge>
  <edge label="16418 (pp) 231452" source="194" target="1363">
    <att type="string" name="canonicalName" value="16418 (pp) 231452"/>
    <att type="string" name="interaction" value="pp"/>
    <att type="int" name="SCORE" value="825"/>
    <att type="string" name="support" value="{&quot;StringDB&quot;: &quot;physical&quot;, &quot;StringEvidence&quot;: &quot;experiments:0.818,textmining:0.098,coexpression:0.033&quot;, &quot;String_Score_Physical&quot;: 825, &quot;String_Score_Combined&quot;: 847}"/>
  </edge>
  <edge label="16418 (pp) 231637" source="194" target="1364">
    <att type="string" name="canonicalName" value="16418 (pp) 231637"/>
    <att type="string" name="interaction" value="pp"/>
    <att type="int" name="SCORE" value="238"/>
    <att type="string" name="support" value="{&quot;StringDB&quot;: &quot;physical&quot;, &quot;StringEvidence&quot;: &quot;experiments:0.206,textmining:0.081,coexpression:0.032&quot;, &quot;String_Score_Physical&quot;: 238, &quot;String_Score_Combined&quot;: 323}"/>
  </edge>
  <edge label="16418 (pp) 237107" source="194" target="1411">
    <att type="string" name="canonicalName" value="16418 (pp) 237107"/>
    <att type="string" name="interaction" value="pp"/>
    <att type="int" name="SCORE" value="766"/>
    <att type="string" name="support" value="{&quot;StringDB&quot;: &quot;physical&quot;, &quot;StringEvidence&quot;: &quot;experiments:0.756,textmining:0.346,coexpression:0.080&quot;, &quot;String_Score_Physical&quot;: 766, &quot;String_Score_Combined&quot;: 859}"/>
  </edge>
  <edge label="16418 (pp) 241431" source="194" target="1434">
    <att type="string" name="canonicalName" value="16418 (pp) 241431"/>
    <att type="string" name="interaction" value="pp"/>
    <att type="int" name="SCORE" value="258"/>
    <att type="string" name="support" value="{&quot;StringDB&quot;: &quot;physical&quot;, &quot;StringEvidence&quot;: &quot;experiments:0.227,textmining:0.105,coexpression:0.010&quot;, &quot;String_Score_Physical&quot;: 258, &quot;String_Score_Combined&quot;: 343}"/>
  </edge>
  <edge label="16418 (pp) 244585" source="194" target="1455">
    <att type="string" name="canonicalName" value="16418 (pp) 244585"/>
    <att type="string" name="interaction" value="pp"/>
    <att type="int" name="SCORE" value="292"/>
    <att type="string" name="support" value="{&quot;StringDB&quot;: &quot;physical&quot;, &quot;StringEvidence&quot;: &quot;experiments:0.262&quot;, &quot;String_Score_Physical&quot;: 292, &quot;String_Score_Combined&quot;: 292}"/>
  </edge>
  <edge label="16418 (pp) 245474" source="194" target="1460">
    <att type="string" name="canonicalName" value="16418 (pp) 245474"/>
    <att type="string" name="interaction" value="pp"/>
    <att type="int" name="SCORE" value="243"/>
    <att type="string" name="support" value="{&quot;StringDB&quot;: &quot;physical&quot;, &quot;StringEvidence&quot;: &quot;textmining:0.290,experiments:0.212,coexpression:0.146&quot;, &quot;String_Score_Physical&quot;: 243, &quot;String_Score_Combined&quot;: 541}"/>
  </edge>
  <edge label="16418 (pp) 268752" source="194" target="1482">
    <att type="string" name="canonicalName" value="16418 (pp) 268752"/>
    <att type="string" name="interaction" value="pp"/>
    <att type="int" name="SCORE" value="188"/>
    <att type="string" name="support" value="{&quot;StringDB&quot;: &quot;physical&quot;, &quot;StringEvidence&quot;: &quot;experiments:0.153,textmining:0.067,coexpression:0.048&quot;, &quot;String_Score_Physical&quot;: 188, &quot;String_Score_Combined&quot;: 278}"/>
  </edge>
  <edge label="16418 (pp) 269523" source="194" target="1493">
    <att type="string" name="canonicalName" value="16418 (pp) 269523"/>
    <att type="string" name="interaction" value="pp"/>
    <att type="int" name="SCORE" value="338"/>
    <att type="string" name="support" value="{&quot;StringDB&quot;: &quot;physical&quot;, &quot;StringEvidence&quot;: &quot;experiments:0.310,textmining:0.266,coexpression:0.038&quot;, &quot;String_Score_Physical&quot;: 338, &quot;String_Score_Combined&quot;: 532}"/>
  </edge>
  <edge label="16418 (pp) 27368" source="194" target="495">
    <att type="string" name="canonicalName" value="16418 (pp) 27368"/>
    <att type="string" name="interaction" value="pp"/>
    <att type="int" name="SCORE" value="188"/>
    <att type="string" name="support" value="{&quot;StringDB&quot;: &quot;physical&quot;, &quot;StringEvidence&quot;: &quot;experiments:0.153,textmining:0.067,coexpression:0.060&quot;, &quot;String_Score_Physical&quot;: 188, &quot;String_Score_Combined&quot;: 287}"/>
  </edge>
  <edge label="16418 (pp) 27395" source="194" target="497">
    <att type="string" name="canonicalName" value="16418 (pp) 27395"/>
    <att type="string" name="interaction" value="pp"/>
    <att type="int" name="SCORE" value="370"/>
    <att type="string" name="support" value="{&quot;StringDB&quot;: &quot;physical&quot;, &quot;StringEvidence&quot;: &quot;experiments:0.343,coexpression:0.110,textmining:0.031,neighborhood:0.002&quot;, &quot;String_Score_Physical&quot;: 370, &quot;String_Score_Combined&quot;: 457}"/>
  </edge>
  <edge label="16418 (pp) 30877" source="194" target="519">
    <att type="string" name="canonicalName" value="16418 (pp) 30877"/>
    <att type="string" name="interaction" value="pp"/>
    <att type="int" name="SCORE" value="766"/>
    <att type="string" name="support" value="{&quot;StringDB&quot;: &quot;physical&quot;, &quot;StringEvidence&quot;: &quot;experiments:0.756,textmining:0.408,coexpression:0.203&quot;, &quot;String_Score_Physical&quot;: 766, &quot;String_Score_Combined&quot;: 889}"/>
  </edge>
  <edge label="16418 (pp) 52231" source="194" target="538">
    <att type="string" name="canonicalName" value="16418 (pp) 52231"/>
    <att type="string" name="interaction" value="pp"/>
    <att type="int" name="SCORE" value="721"/>
    <att type="string" name="support" value="{&quot;StringDB&quot;: &quot;physical&quot;, &quot;StringEvidence&quot;: &quot;experiments:0.709,coexpression:0.019,textmining:0.003&quot;, &quot;String_Score_Physical&quot;: 721, &quot;String_Score_Combined&quot;: 727}"/>
  </edge>
  <edge label="16418 (pp) 52513" source="194" target="540">
    <att type="string" name="canonicalName" value="16418 (pp) 52513"/>
    <att type="string" name="interaction" value="pp"/>
    <att type="int" name="SCORE" value="263"/>
    <att type="string" name="support" value="{&quot;StringDB&quot;: &quot;physical&quot;, &quot;StringEvidence&quot;: &quot;experiments:0.231,coexpression:0.174,textmining:0.098&quot;, &quot;String_Score_Physical&quot;: 263, &quot;String_Score_Combined&quot;: 450}"/>
  </edge>
  <edge label="16418 (pp) 52521" source="194" target="541">
    <att type="string" name="canonicalName" value="16418 (pp) 52521"/>
    <att type="string" name="interaction" value="pp"/>
    <att type="int" name="SCORE" value="911"/>
    <att type="string" name="support" value="{&quot;StringDB&quot;: &quot;physical&quot;, &quot;StringEvidence&quot;: &quot;experiments:0.808,database:0.520,textmining:0.389,coexpression:0.262&quot;, &quot;String_Score_Physical&quot;: 911, &quot;String_Score_Combined&quot;: 960}"/>
  </edge>
  <edge label="16418 (pp) 52874" source="194" target="550">
    <att type="string" name="canonicalName" value="16418 (pp) 52874"/>
    <att type="string" name="interaction" value="pp"/>
    <att type="int" name="SCORE" value="614"/>
    <att type="string" name="support" value="{&quot;StringDB&quot;: &quot;physical&quot;, &quot;StringEvidence&quot;: &quot;experiments:0.597,coexpression:0.067,textmining:0.013&quot;, &quot;String_Score_Physical&quot;: 614, &quot;String_Score_Combined&quot;: 644}"/>
  </edge>
  <edge label="16418 (pp) 545428" source="194" target="1573">
    <att type="string" name="canonicalName" value="16418 (pp) 545428"/>
    <att type="string" name="interaction" value="pp"/>
    <att type="int" name="SCORE" value="258"/>
    <att type="string" name="support" value="{&quot;StringDB&quot;: &quot;physical&quot;, &quot;StringEvidence&quot;: &quot;experiments:0.227,textmining:0.105,coexpression:0.010&quot;, &quot;String_Score_Physical&quot;: 258, &quot;String_Score_Combined&quot;: 343}"/>
  </edge>
  <edge label="16418 (pp) 56200" source="194" target="584">
    <att type="string" name="canonicalName" value="16418 (pp) 56200"/>
    <att type="string" name="interaction" value="pp"/>
    <att type="int" name="SCORE" value="263"/>
    <att type="string" name="support" value="{&quot;StringDB&quot;: &quot;physical&quot;, &quot;StringEvidence&quot;: &quot;experiments:0.231,textmining:0.128,coexpression:0.094&quot;, &quot;String_Score_Physical&quot;: 263, &quot;String_Score_Combined&quot;: 417}"/>
  </edge>
  <edge label="16418 (pp) 56291" source="194" target="589">
    <att type="string" name="canonicalName" value="16418 (pp) 56291"/>
    <att type="string" name="interaction" value="pp"/>
    <att type="int" name="SCORE" value="238"/>
    <att type="string" name="support" value="{&quot;StringDB&quot;: &quot;physical&quot;, &quot;StringEvidence&quot;: &quot;experiments:0.206,textmining:0.081,coexpression:0.032&quot;, &quot;String_Score_Physical&quot;: 238, &quot;String_Score_Combined&quot;: 323}"/>
  </edge>
  <edge label="16418 (pp) 56637" source="194" target="606">
    <att type="string" name="canonicalName" value="16418 (pp) 56637"/>
    <att type="string" name="interaction" value="pp"/>
    <att type="int" name="SCORE" value="292"/>
    <att type="string" name="support" value="{&quot;OmniPath&quot;: &quot;omnipath,kinaseextra&quot;, &quot;OmniPath_Reference&quot;: &quot;PhosphoSite;PhosphoSite_noref&quot;}"/>
  </edge>
  <edge label="16418 (pp) 57316" source="194" target="620">
    <att type="string" name="canonicalName" value="16418 (pp) 57316"/>
    <att type="string" name="interaction" value="pp"/>
    <att type="int" name="SCORE" value="556"/>
    <att type="string" name="support" value="{&quot;StringDB&quot;: &quot;physical&quot;, &quot;StringEvidence&quot;: &quot;experiments:0.537,coexpression:0.005&quot;, &quot;String_Score_Physical&quot;: 556, &quot;String_Score_Combined&quot;: 558}"/>
  </edge>
  <edge label="16418 (pp) 59050" source="194" target="642">
    <att type="string" name="canonicalName" value="16418 (pp) 59050"/>
    <att type="string" name="interaction" value="pp"/>
    <att type="int" name="SCORE" value="964"/>
    <att type="string" name="support" value="{&quot;StringDB&quot;: &quot;physical&quot;, &quot;StringEvidence&quot;: &quot;experiments:0.923,textmining:0.713,database:0.520,coexpression:0.313&quot;, &quot;String_Score_Physical&quot;: 964, &quot;String_Score_Combined&quot;: 992}"/>
  </edge>
  <edge label="16418 (pp) 66164" source="194" target="661">
    <att type="string" name="canonicalName" value="16418 (pp) 66164"/>
    <att type="string" name="interaction" value="pp"/>
    <att type="int" name="SCORE" value="916"/>
    <att type="string" name="support" value="{&quot;StringDB&quot;: &quot;physical&quot;, &quot;StringEvidence&quot;: &quot;experiments:0.819,database:0.520,textmining:0.503,coexpression:0.293&quot;, &quot;String_Score_Physical&quot;: 916, &quot;String_Score_Combined&quot;: 970}"/>
  </edge>
  <edge label="16418 (pp) 66229" source="194" target="666">
    <att type="string" name="canonicalName" value="16418 (pp) 66229"/>
    <att type="string" name="interaction" value="pp"/>
    <att type="int" name="SCORE" value="766"/>
    <att type="string" name="support" value="{&quot;StringDB&quot;: &quot;physical&quot;, &quot;StringEvidence&quot;: &quot;experiments:0.756,textmining:0.330,coexpression:0.254,neighborhood:0.021&quot;, &quot;String_Score_Physical&quot;: 766, &quot;String_Score_Combined&quot;: 885}"/>
  </edge>
  <edge label="16418 (pp) 66419" source="194" target="678">
    <att type="string" name="canonicalName" value="16418 (pp) 66419"/>
    <att type="string" name="interaction" value="pp"/>
    <att type="int" name="SCORE" value="522"/>
    <att type="string" name="support" value="{&quot;StringDB&quot;: &quot;physical&quot;, &quot;StringEvidence&quot;: &quot;experiments:0.502,coexpression:0.456,textmining:0.141,neighborhood:0.064&quot;, &quot;String_Score_Physical&quot;: 522, &quot;String_Score_Combined&quot;: 790}"/>
  </edge>
  <edge label="16418 (pp) 67707" source="194" target="757">
    <att type="string" name="canonicalName" value="16418 (pp) 67707"/>
    <att type="string" name="interaction" value="pp"/>
    <att type="int" name="SCORE" value="803"/>
    <att type="string" name="support" value="{&quot;StringDB&quot;: &quot;physical&quot;, &quot;StringEvidence&quot;: &quot;experiments:0.795,coexpression:0.296,textmining:0.130,neighborhood:0.023&quot;, &quot;String_Score_Physical&quot;: 803, &quot;String_Score_Combined&quot;: 882}"/>
  </edge>
  <edge label="16418 (pp) 67848" source="194" target="765">
    <att type="string" name="canonicalName" value="16418 (pp) 67848"/>
    <att type="string" name="interaction" value="pp"/>
    <att type="int" name="SCORE" value="736"/>
    <att type="string" name="support" value="{&quot;StringDB&quot;: &quot;physical&quot;, &quot;StringEvidence&quot;: &quot;experiments:0.725,textmining:0.504,coexpression:0.016&quot;, &quot;String_Score_Physical&quot;: 736, &quot;String_Score_Combined&quot;: 871}"/>
  </edge>
  <edge label="16418 (pp) 67920" source="194" target="769">
    <att type="string" name="canonicalName" value="16418 (pp) 67920"/>
    <att type="string" name="interaction" value="pp"/>
    <att type="int" name="SCORE" value="914"/>
    <att type="string" name="support" value="{&quot;StringDB&quot;: &quot;physical&quot;, &quot;StringEvidence&quot;: &quot;experiments:0.813,database:0.520,coexpression:0.099&quot;, &quot;String_Score_Physical&quot;: 914, &quot;String_Score_Combined&quot;: 922}"/>
  </edge>
  <edge label="16418 (pp) 68028" source="194" target="774">
    <att type="string" name="canonicalName" value="16418 (pp) 68028"/>
    <att type="string" name="interaction" value="pp"/>
    <att type="int" name="SCORE" value="803"/>
    <att type="string" name="support" value="{&quot;StringDB&quot;: &quot;physical&quot;, &quot;StringEvidence&quot;: &quot;experiments:0.795,textmining:0.203,coexpression:0.009&quot;, &quot;String_Score_Physical&quot;: 803, &quot;String_Score_Combined&quot;: 844}"/>
  </edge>
  <edge label="16418 (pp) 68259" source="194" target="784">
    <att type="string" name="canonicalName" value="16418 (pp) 68259"/>
    <att type="string" name="interaction" value="pp"/>
    <att type="int" name="SCORE" value="188"/>
    <att type="string" name="support" value="{&quot;StringDB&quot;: &quot;physical&quot;, &quot;StringEvidence&quot;: &quot;experiments:0.153,textmining:0.067,coexpression:0.048&quot;, &quot;String_Score_Physical&quot;: 188, &quot;String_Score_Combined&quot;: 278}"/>
  </edge>
  <edge label="16418 (pp) 68626" source="194" target="795">
    <att type="string" name="canonicalName" value="16418 (pp) 68626"/>
    <att type="string" name="interaction" value="pp"/>
    <att type="int" name="SCORE" value="225"/>
    <att type="string" name="support" value="{&quot;StringDB&quot;: &quot;physical&quot;, &quot;StringEvidence&quot;: &quot;experiments:0.193,coexpression:0.024&quot;, &quot;String_Score_Physical&quot;: 225, &quot;String_Score_Combined&quot;: 244}"/>
  </edge>
  <edge label="16418 (pp) 72349" source="194" target="916">
    <att type="string" name="canonicalName" value="16418 (pp) 72349"/>
    <att type="string" name="interaction" value="pp"/>
    <att type="int" name="SCORE" value="238"/>
    <att type="string" name="support" value="{&quot;StringDB&quot;: &quot;physical&quot;, &quot;StringEvidence&quot;: &quot;experiments:0.206,textmining:0.081,coexpression:0.032&quot;, &quot;String_Score_Physical&quot;: 238, &quot;String_Score_Combined&quot;: 323}"/>
  </edge>
  <edge label="16418 (pp) 76784" source="194" target="1005">
    <att type="string" name="canonicalName" value="16418 (pp) 76784"/>
    <att type="string" name="interaction" value="pp"/>
    <att type="int" name="SCORE" value="237"/>
    <att type="string" name="support" value="{&quot;StringDB&quot;: &quot;physical&quot;, &quot;StringEvidence&quot;: &quot;textmining:0.437,experiments:0.204&quot;, &quot;String_Score_Physical&quot;: 237, &quot;String_Score_Combined&quot;: 570}"/>
  </edge>
  <edge label="16418 (pp) 97112" source="194" target="1068">
    <att type="string" name="canonicalName" value="16418 (pp) 97112"/>
    <att type="string" name="interaction" value="pp"/>
    <att type="int" name="SCORE" value="974"/>
    <att type="string" name="support" value="{&quot;StringDB&quot;: &quot;physical&quot;, &quot;StringEvidence&quot;: &quot;experiments:0.973,textmining:0.679,coexpression:0.124&quot;, &quot;String_Score_Physical&quot;: 974, &quot;String_Score_Combined&quot;: 992}"/>
  </edge>
  <edge label="16419 (pp) 16779" source="195" target="217">
    <att type="string" name="canonicalName" value="16419 (pp) 16779"/>
    <att type="string" name="interaction" value="pp"/>
    <att type="int" name="SCORE" value="700"/>
    <att type="string" name="support" value="{&quot;StringDB&quot;: &quot;physical&quot;, &quot;StringEvidence&quot;: &quot;database:0.635,experiments:0.144,textmining:0.083,coexpression:0.082&quot;, &quot;OmniPath&quot;: &quot;pathwayextra&quot;, &quot;OmniPath_Reference&quot;: &quot;Wang&quot;, &quot;String_Score_Physical&quot;: 700, &quot;String_Score_Combined&quot;: 747}"/>
  </edge>
  <edge label="16419 (pp) 16780" source="195" target="218">
    <att type="string" name="canonicalName" value="16419 (pp) 16780"/>
    <att type="string" name="interaction" value="pp"/>
    <att type="int" name="SCORE" value="675"/>
    <att type="string" name="support" value="{&quot;StringDB&quot;: &quot;physical&quot;, &quot;StringEvidence&quot;: &quot;database:0.635,textmining:0.282,experiments:0.073&quot;, &quot;OmniPath&quot;: &quot;pathwayextra&quot;, &quot;OmniPath_Reference&quot;: &quot;Wang&quot;, &quot;String_Score_Physical&quot;: 675, &quot;String_Score_Combined&quot;: 767}"/>
  </edge>
  <edge label="16419 (pp) 17128" source="195" target="227">
    <att type="string" name="canonicalName" value="16419 (pp) 17128"/>
    <att type="string" name="interaction" value="pp"/>
    <att type="int" name="SCORE" value="292"/>
    <att type="string" name="support" value="{&quot;StringDB&quot;: &quot;functional&quot;, &quot;StringEvidence&quot;: &quot;textmining:0.133,coexpression:0.019&quot;, &quot;OmniPath&quot;: &quot;pathwayextra&quot;, &quot;OmniPath_Reference&quot;: &quot;Wang&quot;, &quot;String_Score_Combined&quot;: 184, &quot;String_Score_Physical&quot;: 292}"/>
  </edge>
  <edge label="16419 (pp) 17921" source="195" target="258">
    <att type="string" name="canonicalName" value="16419 (pp) 17921"/>
    <att type="string" name="interaction" value="pp"/>
    <att type="int" name="SCORE" value="462"/>
    <att type="string" name="support" value="{&quot;StringDB&quot;: &quot;physical&quot;, &quot;StringEvidence&quot;: &quot;experiments:0.439,coexpression:0.001,textmining:0.001&quot;, &quot;BioGrid&quot;: &quot;physical&quot;, &quot;BioGrid_PubMed&quot;: &quot;32325033&quot;, &quot;BioGrid_Type&quot;: &quot;Co-fractionation&quot;, &quot;BioGrid_Score&quot;: &quot;0.761&quot;, &quot;String_Score_Physical&quot;: 462, &quot;String_Score_Combined&quot;: 463}"/>
  </edge>
  <edge label="16419 (pp) 18750" source="195" target="308">
    <att type="string" name="canonicalName" value="16419 (pp) 18750"/>
    <att type="string" name="interaction" value="pp"/>
    <att type="int" name="SCORE" value="658"/>
    <att type="string" name="support" value="{&quot;StringDB&quot;: &quot;physical&quot;, &quot;StringEvidence&quot;: &quot;database:0.635,textmining:0.069,experiments:0.025,coexpression:0.013&quot;, &quot;OmniPath&quot;: &quot;pathwayextra&quot;, &quot;OmniPath_Reference&quot;: &quot;Adhesome;Wang&quot;, &quot;String_Score_Physical&quot;: 658, &quot;String_Score_Combined&quot;: 686}"/>
  </edge>
  <edge label="16419 (pp) 18792" source="195" target="311">
    <att type="string" name="canonicalName" value="16419 (pp) 18792"/>
    <att type="string" name="interaction" value="pp"/>
    <att type="int" name="SCORE" value="292"/>
    <att type="string" name="support" value="{&quot;StringDB&quot;: &quot;functional&quot;, &quot;StringEvidence&quot;: &quot;textmining:0.189,coexpression:0.039&quot;, &quot;OmniPath&quot;: &quot;omnipath,ligrecextra&quot;, &quot;OmniPath_Reference&quot;: &quot;CellTalkDB;EMBRACE;Fantom5_LRdb;LRdb;STRING_talklr;iTALK;talklr&quot;, &quot;String_Score_Combined&quot;: 252, &quot;String_Score_Physical&quot;: 292}"/>
  </edge>
  <edge label="16419 (pp) 18810" source="195" target="312">
    <att type="string" name="canonicalName" value="16419 (pp) 18810"/>
    <att type="string" name="interaction" value="pp"/>
    <att type="int" name="SCORE" value="269"/>
    <att type="string" name="support" value="{&quot;StringDB&quot;: &quot;physical&quot;, &quot;StringEvidence&quot;: &quot;experiments:0.238,textmining:0.169,coexpression:0.045&quot;, &quot;String_Score_Physical&quot;: 269, &quot;String_Score_Combined&quot;: 420}"/>
  </edge>
  <edge label="16419 (pp) 20410" source="195" target="363">
    <att type="string" name="canonicalName" value="16419 (pp) 20410"/>
    <att type="string" name="interaction" value="pp"/>
    <att type="int" name="SCORE" value="800"/>
    <att type="string" name="support" value="{&quot;StringDB&quot;: &quot;physical&quot;, &quot;StringEvidence&quot;: &quot;database:0.791,coexpression:0.057,textmining:0.052&quot;, &quot;String_Score_Physical&quot;: 800, &quot;String_Score_Combined&quot;: 821}"/>
  </edge>
  <edge label="16419 (pp) 20683" source="195" target="381">
    <att type="string" name="canonicalName" value="16419 (pp) 20683"/>
    <att type="string" name="interaction" value="pp"/>
    <att type="int" name="SCORE" value="292"/>
    <att type="string" name="support" value="{&quot;OmniPath&quot;: &quot;pathwayextra&quot;, &quot;OmniPath_Reference&quot;: &quot;Wang&quot;}"/>
  </edge>
  <edge label="16419 (pp) 209039" source="195" target="1210">
    <att type="string" name="canonicalName" value="16419 (pp) 209039"/>
    <att type="string" name="interaction" value="pp"/>
    <att type="int" name="SCORE" value="262"/>
    <att type="string" name="support" value="{&quot;StringDB&quot;: &quot;physical&quot;, &quot;StringEvidence&quot;: &quot;experiments:0.231,textmining:0.038,coexpression:0.021&quot;, &quot;BioGrid&quot;: &quot;physical&quot;, &quot;BioGrid_PubMed&quot;: &quot;32325033&quot;, &quot;BioGrid_Type&quot;: &quot;Co-fractionation&quot;, &quot;BioGrid_Score&quot;: &quot;0.88&quot;, &quot;String_Score_Physical&quot;: 262, &quot;String_Score_Combined&quot;: 304}"/>
  </edge>
  <edge label="16419 (pp) 217218" source="195" target="1265">
    <att type="string" name="canonicalName" value="16419 (pp) 217218"/>
    <att type="string" name="interaction" value="pp"/>
    <att type="int" name="SCORE" value="201"/>
    <att type="string" name="support" value="{&quot;StringDB&quot;: &quot;physical&quot;, &quot;StringEvidence&quot;: &quot;experiments:0.167&quot;, &quot;String_Score_Physical&quot;: 201, &quot;String_Score_Combined&quot;: 201}"/>
  </edge>
  <edge label="16419 (pp) 21803" source="195" target="418">
    <att type="string" name="canonicalName" value="16419 (pp) 21803"/>
    <att type="string" name="interaction" value="pp"/>
    <att type="int" name="SCORE" value="603"/>
    <att type="string" name="support" value="{&quot;StringDB&quot;: &quot;physical&quot;, &quot;StringEvidence&quot;: &quot;textmining:0.483,database:0.479,experiments:0.208,coexpression:0.071&quot;, &quot;OmniPath&quot;: &quot;omnipath,ligrecextra&quot;, &quot;OmniPath_Reference&quot;: &quot;CellTalkDB;LRdb;Reactome_LRdb&quot;, &quot;String_Score_Physical&quot;: 603, &quot;String_Score_Combined&quot;: 809}"/>
  </edge>
  <edge label="16419 (pp) 21960" source="195" target="426">
    <att type="string" name="canonicalName" value="16419 (pp) 21960"/>
    <att type="string" name="interaction" value="pp"/>
    <att type="int" name="SCORE" value="652"/>
    <att type="string" name="support" value="{&quot;StringDB&quot;: &quot;physical&quot;, &quot;StringEvidence&quot;: &quot;database:0.635,textmining:0.069,experiments:0.007,coexpression:0.007&quot;, &quot;OmniPath&quot;: &quot;pathwayextra&quot;, &quot;OmniPath_Reference&quot;: &quot;Wang&quot;, &quot;String_Score_Physical&quot;: 652, &quot;String_Score_Combined&quot;: 678}"/>
  </edge>
  <edge label="16419 (pp) 319565" source="195" target="1504">
    <att type="string" name="canonicalName" value="16419 (pp) 319565"/>
    <att type="string" name="interaction" value="pp"/>
    <att type="int" name="SCORE" value="201"/>
    <att type="string" name="support" value="{&quot;StringDB&quot;: &quot;physical&quot;, &quot;StringEvidence&quot;: &quot;experiments:0.167&quot;, &quot;String_Score_Physical&quot;: 201, &quot;String_Score_Combined&quot;: 201}"/>
  </edge>
  <edge label="16419 (pp) 326618" source="195" target="1527">
    <att type="string" name="canonicalName" value="16419 (pp) 326618"/>
    <att type="string" name="interaction" value="pp"/>
    <att type="int" name="SCORE" value="499"/>
    <att type="string" name="support" value="{&quot;StringDB&quot;: &quot;physical&quot;, &quot;StringEvidence&quot;: &quot;database:0.479,textmining:0.115,coexpression:0.056&quot;, &quot;String_Score_Physical&quot;: 499, &quot;String_Score_Combined&quot;: 582}"/>
  </edge>
  <edge label="16439 (pp) 18750" source="196" target="308">
    <att type="string" name="canonicalName" value="16439 (pp) 18750"/>
    <att type="string" name="interaction" value="pp"/>
    <att type="int" name="SCORE" value="900"/>
    <att type="string" name="support" value="{&quot;StringDB&quot;: &quot;physical&quot;, &quot;StringEvidence&quot;: &quot;database:0.896,textmining:0.115,coexpression:0.051&quot;, &quot;String_Score_Physical&quot;: 900, &quot;String_Score_Combined&quot;: 915}"/>
  </edge>
  <edge label="16467 (pp) 21402" source="197" target="408">
    <att type="string" name="canonicalName" value="16467 (pp) 21402"/>
    <att type="string" name="interaction" value="pp"/>
    <att type="int" name="SCORE" value="294"/>
    <att type="string" name="support" value="{&quot;StringDB&quot;: &quot;physical&quot;, &quot;StringEvidence&quot;: &quot;experiments:0.264,coexpression:0.007,textmining:0.003&quot;, &quot;String_Score_Physical&quot;: 294, &quot;String_Score_Combined&quot;: 301}"/>
  </edge>
  <edge label="16467 (pp) 21415" source="197" target="409">
    <att type="string" name="canonicalName" value="16467 (pp) 21415"/>
    <att type="string" name="interaction" value="pp"/>
    <att type="int" name="SCORE" value="325"/>
    <att type="string" name="support" value="{&quot;StringDB&quot;: &quot;physical&quot;, &quot;StringEvidence&quot;: &quot;experiments:0.296,textmining:0.102&quot;, &quot;String_Score_Physical&quot;: 325, &quot;String_Score_Combined&quot;: 393}"/>
  </edge>
  <edge label="16467 (pp) 434128" source="197" target="1568">
    <att type="string" name="canonicalName" value="16467 (pp) 434128"/>
    <att type="string" name="interaction" value="pp"/>
    <att type="int" name="SCORE" value="269"/>
    <att type="string" name="support" value="{&quot;StringDB&quot;: &quot;physical&quot;, &quot;StringEvidence&quot;: &quot;experiments:0.238,coexpression:0.084,textmining:0.082,neighborhood:0.021&quot;, &quot;String_Score_Physical&quot;: 269, &quot;String_Score_Combined&quot;: 398}"/>
  </edge>
  <edge label="16467 (pp) 54366" source="197" target="571">
    <att type="string" name="canonicalName" value="16467 (pp) 54366"/>
    <att type="string" name="interaction" value="pp"/>
    <att type="int" name="SCORE" value="265"/>
    <att type="string" name="support" value="{&quot;StringDB&quot;: &quot;physical&quot;, &quot;StringEvidence&quot;: &quot;experiments:0.234,textmining:0.043,coexpression:0.010&quot;, &quot;String_Score_Physical&quot;: 265, &quot;String_Score_Combined&quot;: 303}"/>
  </edge>
  <edge label="16467 (pp) 67087" source="197" target="721">
    <att type="string" name="canonicalName" value="16467 (pp) 67087"/>
    <att type="string" name="interaction" value="pp"/>
    <att type="int" name="SCORE" value="414"/>
    <att type="string" name="support" value="{&quot;StringDB&quot;: &quot;physical&quot;, &quot;StringEvidence&quot;: &quot;experiments:0.389&quot;, &quot;String_Score_Physical&quot;: 414, &quot;String_Score_Combined&quot;: 414}"/>
  </edge>
  <edge label="16467 (pp) 93687" source="197" target="1061">
    <att type="string" name="canonicalName" value="16467 (pp) 93687"/>
    <att type="string" name="interaction" value="pp"/>
    <att type="int" name="SCORE" value="271"/>
    <att type="string" name="support" value="{&quot;StringDB&quot;: &quot;physical&quot;, &quot;StringEvidence&quot;: &quot;experiments:0.240,textmining:0.040,coexpression:0.024&quot;, &quot;String_Score_Physical&quot;: 271, &quot;String_Score_Combined&quot;: 316}"/>
  </edge>
  <edge label="16502 (pp) 16572" source="198" target="209">
    <att type="string" name="canonicalName" value="16502 (pp) 16572"/>
    <att type="string" name="interaction" value="pp"/>
    <att type="int" name="SCORE" value="292"/>
    <att type="string" name="support" value="{&quot;StringDB&quot;: &quot;physical&quot;, &quot;StringEvidence&quot;: &quot;textmining:0.487,experiments:0.262,coexpression:0.122&quot;, &quot;BioGrid&quot;: &quot;physical&quot;, &quot;BioGrid_PubMed&quot;: &quot;21106837&quot;, &quot;BioGrid_Type&quot;: &quot;Affinity Capture-Western&quot;, &quot;String_Score_Physical&quot;: 292, &quot;String_Score_Combined&quot;: 681}"/>
  </edge>
  <edge label="16502 (pp) 16573" source="198" target="210">
    <att type="string" name="canonicalName" value="16502 (pp) 16573"/>
    <att type="string" name="interaction" value="pp"/>
    <att type="int" name="SCORE" value="321"/>
    <att type="string" name="support" value="{&quot;StringDB&quot;: &quot;physical&quot;, &quot;StringEvidence&quot;: &quot;textmining:0.491,experiments:0.293,coexpression:0.028&quot;, &quot;BioGrid&quot;: &quot;physical&quot;, &quot;BioGrid_PubMed&quot;: &quot;21106837&quot;, &quot;BioGrid_Type&quot;: &quot;FRET&quot;, &quot;String_Score_Physical&quot;: 321, &quot;String_Score_Combined&quot;: 664}"/>
  </edge>
  <edge label="16502 (pp) 16785" source="198" target="220">
    <att type="string" name="canonicalName" value="16502 (pp) 16785"/>
    <att type="string" name="interaction" value="pp"/>
    <att type="int" name="SCORE" value="258"/>
    <att type="string" name="support" value="{&quot;StringDB&quot;: &quot;physical&quot;, &quot;StringEvidence&quot;: &quot;coexpression:0.239,experiments:0.227,textmining:0.018&quot;, &quot;String_Score_Physical&quot;: 258, &quot;String_Score_Combined&quot;: 445}"/>
  </edge>
  <edge label="16502 (pp) 20818" source="198" target="390">
    <att type="string" name="canonicalName" value="16502 (pp) 20818"/>
    <att type="string" name="interaction" value="pp"/>
    <att type="int" name="SCORE" value="248"/>
    <att type="string" name="support" value="{&quot;StringDB&quot;: &quot;physical&quot;, &quot;StringEvidence&quot;: &quot;experiments:0.217&quot;, &quot;String_Score_Physical&quot;: 248, &quot;String_Score_Combined&quot;: 248}"/>
  </edge>
  <edge label="16502 (pp) 218343" source="198" target="1283">
    <att type="string" name="canonicalName" value="16502 (pp) 218343"/>
    <att type="string" name="interaction" value="pp"/>
    <att type="int" name="SCORE" value="189"/>
    <att type="string" name="support" value="{&quot;StringDB&quot;: &quot;physical&quot;, &quot;StringEvidence&quot;: &quot;experiments:0.154&quot;, &quot;String_Score_Physical&quot;: 189, &quot;String_Score_Combined&quot;: 189}"/>
  </edge>
  <edge label="16502 (pp) 225215" source="198" target="1311">
    <att type="string" name="canonicalName" value="16502 (pp) 225215"/>
    <att type="string" name="interaction" value="pp"/>
    <att type="int" name="SCORE" value="282"/>
    <att type="string" name="support" value="{&quot;StringDB&quot;: &quot;physical&quot;, &quot;StringEvidence&quot;: &quot;experiments:0.252,textmining:0.028,coexpression:0.027&quot;, &quot;String_Score_Physical&quot;: 282, &quot;String_Score_Combined&quot;: 322}"/>
  </edge>
  <edge label="16502 (pp) 237107" source="198" target="1411">
    <att type="string" name="canonicalName" value="16502 (pp) 237107"/>
    <att type="string" name="interaction" value="pp"/>
    <att type="int" name="SCORE" value="185"/>
    <att type="string" name="support" value="{&quot;StringDB&quot;: &quot;physical&quot;, &quot;StringEvidence&quot;: &quot;experiments:0.150,coexpression:0.036,textmining:0.011&quot;, &quot;String_Score_Physical&quot;: 185, &quot;String_Score_Combined&quot;: 223}"/>
  </edge>
  <edge label="16502 (pp) 27224" source="198" target="493">
    <att type="string" name="canonicalName" value="16502 (pp) 27224"/>
    <att type="string" name="interaction" value="pp"/>
    <att type="int" name="SCORE" value="223"/>
    <att type="string" name="support" value="{&quot;StringDB&quot;: &quot;physical&quot;, &quot;StringEvidence&quot;: &quot;experiments:0.190&quot;, &quot;String_Score_Physical&quot;: 223, &quot;String_Score_Combined&quot;: 223}"/>
  </edge>
  <edge label="16502 (pp) 30877" source="198" target="519">
    <att type="string" name="canonicalName" value="16502 (pp) 30877"/>
    <att type="string" name="interaction" value="pp"/>
    <att type="int" name="SCORE" value="185"/>
    <att type="string" name="support" value="{&quot;StringDB&quot;: &quot;physical&quot;, &quot;StringEvidence&quot;: &quot;experiments:0.150,textmining:0.011&quot;, &quot;String_Score_Physical&quot;: 185, &quot;String_Score_Combined&quot;: 194}"/>
  </edge>
  <edge label="16502 (pp) 50529" source="198" target="525">
    <att type="string" name="canonicalName" value="16502 (pp) 50529"/>
    <att type="string" name="interaction" value="pp"/>
    <att type="int" name="SCORE" value="268"/>
    <att type="string" name="support" value="{&quot;StringDB&quot;: &quot;physical&quot;, &quot;StringEvidence&quot;: &quot;coexpression:0.253,experiments:0.237,textmining:0.051&quot;, &quot;String_Score_Physical&quot;: 268, &quot;String_Score_Combined&quot;: 481}"/>
  </edge>
  <edge label="16502 (pp) 52521" source="198" target="541">
    <att type="string" name="canonicalName" value="16502 (pp) 52521"/>
    <att type="string" name="interaction" value="pp"/>
    <att type="int" name="SCORE" value="234"/>
    <att type="string" name="support" value="{&quot;StringDB&quot;: &quot;physical&quot;, &quot;StringEvidence&quot;: &quot;experiments:0.201&quot;, &quot;String_Score_Physical&quot;: 234, &quot;String_Score_Combined&quot;: 234}"/>
  </edge>
  <edge label="16502 (pp) 52535" source="198" target="542">
    <att type="string" name="canonicalName" value="16502 (pp) 52535"/>
    <att type="string" name="interaction" value="pp"/>
    <att type="int" name="SCORE" value="256"/>
    <att type="string" name="support" value="{&quot;StringDB&quot;: &quot;physical&quot;, &quot;StringEvidence&quot;: &quot;experiments:0.224&quot;, &quot;String_Score_Physical&quot;: 256, &quot;String_Score_Combined&quot;: 256}"/>
  </edge>
  <edge label="16502 (pp) 56541" source="198" target="604">
    <att type="string" name="canonicalName" value="16502 (pp) 56541"/>
    <att type="string" name="interaction" value="pp"/>
    <att type="int" name="SCORE" value="280"/>
    <att type="string" name="support" value="{&quot;StringDB&quot;: &quot;physical&quot;, &quot;StringEvidence&quot;: &quot;experiments:0.249,coexpression:0.089,textmining:0.082&quot;, &quot;String_Score_Physical&quot;: 280, &quot;String_Score_Combined&quot;: 398}"/>
  </edge>
  <edge label="16502 (pp) 59050" source="198" target="642">
    <att type="string" name="canonicalName" value="16502 (pp) 59050"/>
    <att type="string" name="interaction" value="pp"/>
    <att type="int" name="SCORE" value="347"/>
    <att type="string" name="support" value="{&quot;StringDB&quot;: &quot;physical&quot;, &quot;StringEvidence&quot;: &quot;experiments:0.320,coexpression:0.166,textmining:0.022,neighborhood:0.006&quot;, &quot;String_Score_Physical&quot;: 347, &quot;String_Score_Combined&quot;: 471}"/>
  </edge>
  <edge label="16502 (pp) 64659" source="198" target="649">
    <att type="string" name="canonicalName" value="16502 (pp) 64659"/>
    <att type="string" name="interaction" value="pp"/>
    <att type="int" name="SCORE" value="268"/>
    <att type="string" name="support" value="{&quot;StringDB&quot;: &quot;physical&quot;, &quot;StringEvidence&quot;: &quot;coexpression:0.242,experiments:0.237,textmining:0.055&quot;, &quot;String_Score_Physical&quot;: 268, &quot;String_Score_Combined&quot;: 475}"/>
  </edge>
  <edge label="16502 (pp) 66164" source="198" target="661">
    <att type="string" name="canonicalName" value="16502 (pp) 66164"/>
    <att type="string" name="interaction" value="pp"/>
    <att type="int" name="SCORE" value="281"/>
    <att type="string" name="support" value="{&quot;StringDB&quot;: &quot;physical&quot;, &quot;StringEvidence&quot;: &quot;experiments:0.250,coexpression:0.064,textmining:0.006&quot;, &quot;String_Score_Physical&quot;: 281, &quot;String_Score_Combined&quot;: 330}"/>
  </edge>
  <edge label="16502 (pp) 66229" source="198" target="666">
    <att type="string" name="canonicalName" value="16502 (pp) 66229"/>
    <att type="string" name="interaction" value="pp"/>
    <att type="int" name="SCORE" value="258"/>
    <att type="string" name="support" value="{&quot;StringDB&quot;: &quot;physical&quot;, &quot;StringEvidence&quot;: &quot;experiments:0.227,coexpression:0.222,textmining:0.051&quot;, &quot;String_Score_Physical&quot;: 258, &quot;String_Score_Combined&quot;: 453}"/>
  </edge>
  <edge label="16502 (pp) 66419" source="198" target="678">
    <att type="string" name="canonicalName" value="16502 (pp) 66419"/>
    <att type="string" name="interaction" value="pp"/>
    <att type="int" name="SCORE" value="238"/>
    <att type="string" name="support" value="{&quot;StringDB&quot;: &quot;physical&quot;, &quot;StringEvidence&quot;: &quot;coexpression:0.241,experiments:0.206,textmining:0.064&quot;, &quot;String_Score_Physical&quot;: 238, &quot;String_Score_Combined&quot;: 459}"/>
  </edge>
  <edge label="16502 (pp) 66870" source="198" target="702">
    <att type="string" name="canonicalName" value="16502 (pp) 66870"/>
    <att type="string" name="interaction" value="pp"/>
    <att type="int" name="SCORE" value="280"/>
    <att type="string" name="support" value="{&quot;StringDB&quot;: &quot;physical&quot;, &quot;StringEvidence&quot;: &quot;experiments:0.249,coexpression:0.066,textmining:0.038&quot;, &quot;String_Score_Physical&quot;: 280, &quot;String_Score_Combined&quot;: 352}"/>
  </edge>
  <edge label="16502 (pp) 67707" source="198" target="757">
    <att type="string" name="canonicalName" value="16502 (pp) 67707"/>
    <att type="string" name="interaction" value="pp"/>
    <att type="int" name="SCORE" value="284"/>
    <att type="string" name="support" value="{&quot;StringDB&quot;: &quot;physical&quot;, &quot;StringEvidence&quot;: &quot;coexpression:0.310,experiments:0.254,textmining:0.081&quot;, &quot;String_Score_Physical&quot;: 284, &quot;String_Score_Combined&quot;: 546}"/>
  </edge>
  <edge label="16502 (pp) 67920" source="198" target="769">
    <att type="string" name="canonicalName" value="16502 (pp) 67920"/>
    <att type="string" name="interaction" value="pp"/>
    <att type="int" name="SCORE" value="281"/>
    <att type="string" name="support" value="{&quot;StringDB&quot;: &quot;physical&quot;, &quot;StringEvidence&quot;: &quot;experiments:0.250&quot;, &quot;String_Score_Physical&quot;: 281, &quot;String_Score_Combined&quot;: 281}"/>
  </edge>
  <edge label="16502 (pp) 68028" source="198" target="774">
    <att type="string" name="canonicalName" value="16502 (pp) 68028"/>
    <att type="string" name="interaction" value="pp"/>
    <att type="int" name="SCORE" value="284"/>
    <att type="string" name="support" value="{&quot;StringDB&quot;: &quot;physical&quot;, &quot;StringEvidence&quot;: &quot;experiments:0.254,coexpression:0.238,textmining:0.052&quot;, &quot;String_Score_Physical&quot;: 284, &quot;String_Score_Combined&quot;: 483}"/>
  </edge>
  <edge label="16502 (pp) 68944" source="198" target="810">
    <att type="string" name="canonicalName" value="16502 (pp) 68944"/>
    <att type="string" name="interaction" value="pp"/>
    <att type="int" name="SCORE" value="210"/>
    <att type="string" name="support" value="{&quot;StringDB&quot;: &quot;physical&quot;, &quot;StringEvidence&quot;: &quot;experiments:0.176&quot;, &quot;String_Score_Physical&quot;: 210, &quot;String_Score_Combined&quot;: 210}"/>
  </edge>
  <edge label="16502 (pp) 69804" source="198" target="832">
    <att type="string" name="canonicalName" value="16502 (pp) 69804"/>
    <att type="string" name="interaction" value="pp"/>
    <att type="int" name="SCORE" value="210"/>
    <att type="string" name="support" value="{&quot;StringDB&quot;: &quot;physical&quot;, &quot;StringEvidence&quot;: &quot;experiments:0.176&quot;, &quot;String_Score_Physical&quot;: 210, &quot;String_Score_Combined&quot;: 210}"/>
  </edge>
  <edge label="16502 (pp) 70422" source="198" target="854">
    <att type="string" name="canonicalName" value="16502 (pp) 70422"/>
    <att type="string" name="interaction" value="pp"/>
    <att type="int" name="SCORE" value="190"/>
    <att type="string" name="support" value="{&quot;StringDB&quot;: &quot;physical&quot;, &quot;StringEvidence&quot;: &quot;experiments:0.155&quot;, &quot;String_Score_Physical&quot;: 190, &quot;String_Score_Combined&quot;: 190}"/>
  </edge>
  <edge label="16502 (pp) 76784" source="198" target="1005">
    <att type="string" name="canonicalName" value="16502 (pp) 76784"/>
    <att type="string" name="interaction" value="pp"/>
    <att type="int" name="SCORE" value="275"/>
    <att type="string" name="support" value="{&quot;StringDB&quot;: &quot;physical&quot;, &quot;StringEvidence&quot;: &quot;experiments:0.244,coexpression:0.025&quot;, &quot;String_Score_Physical&quot;: 275, &quot;String_Score_Combined&quot;: 293}"/>
  </edge>
  <edge label="16502 (pp) 97112" source="198" target="1068">
    <att type="string" name="canonicalName" value="16502 (pp) 97112"/>
    <att type="string" name="interaction" value="pp"/>
    <att type="int" name="SCORE" value="290"/>
    <att type="string" name="support" value="{&quot;StringDB&quot;: &quot;physical&quot;, &quot;StringEvidence&quot;: &quot;experiments:0.260&quot;, &quot;String_Score_Physical&quot;: 290, &quot;String_Score_Combined&quot;: 290}"/>
  </edge>
  <edge label="16511 (pp) 18750" source="199" target="308">
    <att type="string" name="canonicalName" value="16511 (pp) 18750"/>
    <att type="string" name="interaction" value="pp"/>
    <att type="int" name="SCORE" value="292"/>
    <att type="string" name="support" value="{&quot;OmniPath&quot;: &quot;omnipath,kinaseextra&quot;, &quot;OmniPath_Reference&quot;: &quot;MIMP;PhosphoSite;PhosphoSite_MIMP;PhosphoSite_ProtMapper;ProtMapper;RLIMS-P_ProtMapper;Sparser_ProtMapper&quot;}"/>
  </edge>
  <edge label="16517 (pp) 16518" source="200" target="201">
    <att type="string" name="canonicalName" value="16517 (pp) 16518"/>
    <att type="string" name="interaction" value="pp"/>
    <att type="int" name="SCORE" value="499"/>
    <att type="string" name="support" value="{&quot;StringDB&quot;: &quot;physical&quot;, &quot;StringEvidence&quot;: &quot;database:0.479,textmining:0.054,cooccurrence:0.049&quot;, &quot;String_Score_Physical&quot;: 499, &quot;String_Score_Combined&quot;: 550}"/>
  </edge>
  <edge label="16517 (pp) 17250" source="200" target="237">
    <att type="string" name="canonicalName" value="16517 (pp) 17250"/>
    <att type="string" name="interaction" value="pp"/>
    <att type="int" name="SCORE" value="252"/>
    <att type="string" name="support" value="{&quot;StringDB&quot;: &quot;physical&quot;, &quot;StringEvidence&quot;: &quot;experiments:0.220,textmining:0.017,coexpression:0.008&quot;, &quot;String_Score_Physical&quot;: 252, &quot;String_Score_Combined&quot;: 270}"/>
  </edge>
  <edge label="16517 (pp) 21354" source="200" target="403">
    <att type="string" name="canonicalName" value="16517 (pp) 21354"/>
    <att type="string" name="interaction" value="pp"/>
    <att type="int" name="SCORE" value="217"/>
    <att type="string" name="support" value="{&quot;StringDB&quot;: &quot;physical&quot;, &quot;StringEvidence&quot;: &quot;experiments:0.184,coexpression:0.017,textmining:0.017&quot;, &quot;String_Score_Physical&quot;: 217, &quot;String_Score_Combined&quot;: 242}"/>
  </edge>
  <edge label="16517 (pp) 27416" source="200" target="498">
    <att type="string" name="canonicalName" value="16517 (pp) 27416"/>
    <att type="string" name="interaction" value="pp"/>
    <att type="int" name="SCORE" value="252"/>
    <att type="string" name="support" value="{&quot;StringDB&quot;: &quot;physical&quot;, &quot;StringEvidence&quot;: &quot;experiments:0.220,textmining:0.017,coexpression:0.008&quot;, &quot;String_Score_Physical&quot;: 252, &quot;String_Score_Combined&quot;: 270}"/>
  </edge>
  <edge label="16517 (pp) 56199" source="200" target="583">
    <att type="string" name="canonicalName" value="16517 (pp) 56199"/>
    <att type="string" name="interaction" value="pp"/>
    <att type="int" name="SCORE" value="217"/>
    <att type="string" name="support" value="{&quot;StringDB&quot;: &quot;physical&quot;, &quot;StringEvidence&quot;: &quot;experiments:0.184,coexpression:0.017,textmining:0.017&quot;, &quot;String_Score_Physical&quot;: 217, &quot;String_Score_Combined&quot;: 242}"/>
  </edge>
  <edge label="16517 (pp) 76408" source="200" target="999">
    <att type="string" name="canonicalName" value="16517 (pp) 76408"/>
    <att type="string" name="interaction" value="pp"/>
    <att type="int" name="SCORE" value="252"/>
    <att type="string" name="support" value="{&quot;StringDB&quot;: &quot;physical&quot;, &quot;StringEvidence&quot;: &quot;experiments:0.220,textmining:0.017,coexpression:0.008&quot;, &quot;String_Score_Physical&quot;: 252, &quot;String_Score_Combined&quot;: 270}"/>
  </edge>
  <edge label="16518 (pp) 17250" source="201" target="237">
    <att type="string" name="canonicalName" value="16518 (pp) 17250"/>
    <att type="string" name="interaction" value="pp"/>
    <att type="int" name="SCORE" value="275"/>
    <att type="string" name="support" value="{&quot;StringDB&quot;: &quot;physical&quot;, &quot;StringEvidence&quot;: &quot;experiments:0.244,textmining:0.084,coexpression:0.008&quot;, &quot;String_Score_Physical&quot;: 275, &quot;String_Score_Combined&quot;: 341}"/>
  </edge>
  <edge label="16518 (pp) 21354" source="201" target="403">
    <att type="string" name="canonicalName" value="16518 (pp) 21354"/>
    <att type="string" name="interaction" value="pp"/>
    <att type="int" name="SCORE" value="217"/>
    <att type="string" name="support" value="{&quot;StringDB&quot;: &quot;physical&quot;, &quot;StringEvidence&quot;: &quot;experiments:0.184,coexpression:0.028,textmining:0.017&quot;, &quot;String_Score_Physical&quot;: 217, &quot;String_Score_Combined&quot;: 251}"/>
  </edge>
  <edge label="16518 (pp) 27416" source="201" target="498">
    <att type="string" name="canonicalName" value="16518 (pp) 27416"/>
    <att type="string" name="interaction" value="pp"/>
    <att type="int" name="SCORE" value="275"/>
    <att type="string" name="support" value="{&quot;StringDB&quot;: &quot;physical&quot;, &quot;StringEvidence&quot;: &quot;experiments:0.244,textmining:0.039,coexpression:0.008&quot;, &quot;String_Score_Physical&quot;: 275, &quot;String_Score_Combined&quot;: 308}"/>
  </edge>
  <edge label="16518 (pp) 56199" source="201" target="583">
    <att type="string" name="canonicalName" value="16518 (pp) 56199"/>
    <att type="string" name="interaction" value="pp"/>
    <att type="int" name="SCORE" value="217"/>
    <att type="string" name="support" value="{&quot;StringDB&quot;: &quot;physical&quot;, &quot;StringEvidence&quot;: &quot;experiments:0.184,coexpression:0.024,textmining:0.017&quot;, &quot;String_Score_Physical&quot;: 217, &quot;String_Score_Combined&quot;: 248}"/>
  </edge>
  <edge label="16518 (pp) 76408" source="201" target="999">
    <att type="string" name="canonicalName" value="16518 (pp) 76408"/>
    <att type="string" name="interaction" value="pp"/>
    <att type="int" name="SCORE" value="275"/>
    <att type="string" name="support" value="{&quot;StringDB&quot;: &quot;physical&quot;, &quot;StringEvidence&quot;: &quot;experiments:0.244,textmining:0.039,coexpression:0.008&quot;, &quot;String_Score_Physical&quot;: 275, &quot;String_Score_Combined&quot;: 308}"/>
  </edge>
  <edge label="16523 (pp) 17250" source="202" target="237">
    <att type="string" name="canonicalName" value="16523 (pp) 17250"/>
    <att type="string" name="interaction" value="pp"/>
    <att type="int" name="SCORE" value="275"/>
    <att type="string" name="support" value="{&quot;StringDB&quot;: &quot;physical&quot;, &quot;StringEvidence&quot;: &quot;experiments:0.244,textmining:0.081,coexpression:0.008&quot;, &quot;String_Score_Physical&quot;: 275, &quot;String_Score_Combined&quot;: 339}"/>
  </edge>
  <edge label="16523 (pp) 21354" source="202" target="403">
    <att type="string" name="canonicalName" value="16523 (pp) 21354"/>
    <att type="string" name="interaction" value="pp"/>
    <att type="int" name="SCORE" value="217"/>
    <att type="string" name="support" value="{&quot;StringDB&quot;: &quot;physical&quot;, &quot;StringEvidence&quot;: &quot;experiments:0.184,textmining:0.046,coexpression:0.024&quot;, &quot;String_Score_Physical&quot;: 217, &quot;String_Score_Combined&quot;: 271}"/>
  </edge>
  <edge label="16523 (pp) 27416" source="202" target="498">
    <att type="string" name="canonicalName" value="16523 (pp) 27416"/>
    <att type="string" name="interaction" value="pp"/>
    <att type="int" name="SCORE" value="275"/>
    <att type="string" name="support" value="{&quot;StringDB&quot;: &quot;physical&quot;, &quot;StringEvidence&quot;: &quot;experiments:0.244,textmining:0.085,coexpression:0.008&quot;, &quot;String_Score_Physical&quot;: 275, &quot;String_Score_Combined&quot;: 341}"/>
  </edge>
  <edge label="16523 (pp) 56199" source="202" target="583">
    <att type="string" name="canonicalName" value="16523 (pp) 56199"/>
    <att type="string" name="interaction" value="pp"/>
    <att type="int" name="SCORE" value="217"/>
    <att type="string" name="support" value="{&quot;StringDB&quot;: &quot;physical&quot;, &quot;StringEvidence&quot;: &quot;experiments:0.184,coexpression:0.024,textmining:0.017&quot;, &quot;String_Score_Physical&quot;: 217, &quot;String_Score_Combined&quot;: 248}"/>
  </edge>
  <edge label="16523 (pp) 76408" source="202" target="999">
    <att type="string" name="canonicalName" value="16523 (pp) 76408"/>
    <att type="string" name="interaction" value="pp"/>
    <att type="int" name="SCORE" value="275"/>
    <att type="string" name="support" value="{&quot;StringDB&quot;: &quot;physical&quot;, &quot;StringEvidence&quot;: &quot;experiments:0.244,textmining:0.081,coexpression:0.032&quot;, &quot;String_Score_Physical&quot;: 275, &quot;String_Score_Combined&quot;: 355}"/>
  </edge>
  <edge label="16527 (pp) 16528" source="203" target="204">
    <att type="string" name="canonicalName" value="16527 (pp) 16528"/>
    <att type="string" name="interaction" value="pp"/>
    <att type="int" name="SCORE" value="499"/>
    <att type="string" name="support" value="{&quot;StringDB&quot;: &quot;physical&quot;, &quot;StringEvidence&quot;: &quot;database:0.479,textmining:0.301,coexpression:0.055&quot;, &quot;String_Score_Physical&quot;: 499, &quot;String_Score_Combined&quot;: 669}"/>
  </edge>
  <edge label="16527 (pp) 223604" source="203" target="1297">
    <att type="string" name="canonicalName" value="16527 (pp) 223604"/>
    <att type="string" name="interaction" value="pp"/>
    <att type="int" name="SCORE" value="900"/>
    <att type="string" name="support" value="{&quot;StringDB&quot;: &quot;physical&quot;, &quot;StringEvidence&quot;: &quot;database:0.896,textmining:0.577,cooccurrence:0.031,coexpression:0.026&quot;, &quot;String_Score_Physical&quot;: 900, &quot;String_Score_Combined&quot;: 960}"/>
  </edge>
  <edge label="16528 (pp) 223604" source="204" target="1297">
    <att type="string" name="canonicalName" value="16528 (pp) 223604"/>
    <att type="string" name="interaction" value="pp"/>
    <att type="int" name="SCORE" value="499"/>
    <att type="string" name="support" value="{&quot;StringDB&quot;: &quot;physical&quot;, &quot;StringEvidence&quot;: &quot;database:0.479,textmining:0.316,coexpression:0.087&quot;, &quot;String_Score_Physical&quot;: 499, &quot;String_Score_Combined&quot;: 687}"/>
  </edge>
  <edge label="16553 (pp) 16558" source="205" target="206">
    <att type="string" name="canonicalName" value="16553 (pp) 16558"/>
    <att type="string" name="interaction" value="pp"/>
    <att type="int" name="SCORE" value="540"/>
    <att type="string" name="support" value="{&quot;StringDB&quot;: &quot;physical&quot;, &quot;StringEvidence&quot;: &quot;database:0.520,textmining:0.191,coexpression:0.118&quot;, &quot;String_Score_Physical&quot;: 540, &quot;String_Score_Combined&quot;: 671}"/>
  </edge>
  <edge label="16553 (pp) 16564" source="205" target="207">
    <att type="string" name="canonicalName" value="16553 (pp) 16564"/>
    <att type="string" name="interaction" value="pp"/>
    <att type="int" name="SCORE" value="540"/>
    <att type="string" name="support" value="{&quot;StringDB&quot;: &quot;physical&quot;, &quot;StringEvidence&quot;: &quot;database:0.520,textmining:0.178,coexpression:0.017&quot;, &quot;String_Score_Physical&quot;: 540, &quot;String_Score_Combined&quot;: 628}"/>
  </edge>
  <edge label="16553 (pp) 16570" source="205" target="208">
    <att type="string" name="canonicalName" value="16553 (pp) 16570"/>
    <att type="string" name="interaction" value="pp"/>
    <att type="int" name="SCORE" value="540"/>
    <att type="string" name="support" value="{&quot;StringDB&quot;: &quot;physical&quot;, &quot;StringEvidence&quot;: &quot;database:0.520,textmining:0.072&quot;, &quot;String_Score_Physical&quot;: 540, &quot;String_Score_Combined&quot;: 573}"/>
  </edge>
  <edge label="16553 (pp) 16572" source="205" target="209">
    <att type="string" name="canonicalName" value="16553 (pp) 16572"/>
    <att type="string" name="interaction" value="pp"/>
    <att type="int" name="SCORE" value="540"/>
    <att type="string" name="support" value="{&quot;StringDB&quot;: &quot;physical&quot;, &quot;StringEvidence&quot;: &quot;database:0.520,textmining:0.254&quot;, &quot;String_Score_Physical&quot;: 540, &quot;String_Score_Combined&quot;: 656}"/>
  </edge>
  <edge label="16553 (pp) 16573" source="205" target="210">
    <att type="string" name="canonicalName" value="16553 (pp) 16573"/>
    <att type="string" name="interaction" value="pp"/>
    <att type="int" name="SCORE" value="540"/>
    <att type="string" name="support" value="{&quot;StringDB&quot;: &quot;physical&quot;, &quot;StringEvidence&quot;: &quot;database:0.520,textmining:0.245,coexpression:0.008&quot;, &quot;String_Score_Physical&quot;: 540, &quot;String_Score_Combined&quot;: 655}"/>
  </edge>
  <edge label="16553 (pp) 16580" source="205" target="211">
    <att type="string" name="canonicalName" value="16553 (pp) 16580"/>
    <att type="string" name="interaction" value="pp"/>
    <att type="int" name="SCORE" value="540"/>
    <att type="string" name="support" value="{&quot;StringDB&quot;: &quot;physical&quot;, &quot;StringEvidence&quot;: &quot;database:0.520,textmining:0.064&quot;, &quot;String_Score_Physical&quot;: 540, &quot;String_Score_Combined&quot;: 569}"/>
  </edge>
  <edge label="16553 (pp) 16594" source="205" target="212">
    <att type="string" name="canonicalName" value="16553 (pp) 16594"/>
    <att type="string" name="interaction" value="pp"/>
    <att type="int" name="SCORE" value="540"/>
    <att type="string" name="support" value="{&quot;StringDB&quot;: &quot;physical&quot;, &quot;StringEvidence&quot;: &quot;database:0.520,textmining:0.222,coexpression:0.021&quot;, &quot;String_Score_Physical&quot;: 540, &quot;String_Score_Combined&quot;: 649}"/>
  </edge>
  <edge label="16553 (pp) 668880" source="205" target="1581">
    <att type="string" name="canonicalName" value="16553 (pp) 668880"/>
    <att type="string" name="interaction" value="pp"/>
    <att type="int" name="SCORE" value="540"/>
    <att type="string" name="support" value="{&quot;StringDB&quot;: &quot;physical&quot;, &quot;StringEvidence&quot;: &quot;database:0.520,textmining:0.115,coexpression:0.011&quot;, &quot;String_Score_Physical&quot;: 540, &quot;String_Score_Combined&quot;: 597}"/>
  </edge>
  <edge label="16553 (pp) 67774" source="205" target="762">
    <att type="string" name="canonicalName" value="16553 (pp) 67774"/>
    <att type="string" name="interaction" value="pp"/>
    <att type="int" name="SCORE" value="540"/>
    <att type="string" name="support" value="{&quot;StringDB&quot;: &quot;physical&quot;, &quot;StringEvidence&quot;: &quot;database:0.520,coexpression:0.001&quot;, &quot;String_Score_Physical&quot;: 540, &quot;String_Score_Combined&quot;: 540}"/>
  </edge>
  <edge label="16553 (pp) 71819" source="205" target="892">
    <att type="string" name="canonicalName" value="16553 (pp) 71819"/>
    <att type="string" name="interaction" value="pp"/>
    <att type="int" name="SCORE" value="559"/>
    <att type="string" name="support" value="{&quot;StringDB&quot;: &quot;physical&quot;, &quot;StringEvidence&quot;: &quot;database:0.520,textmining:0.102,experiments:0.043&quot;, &quot;String_Score_Physical&quot;: 559, &quot;String_Score_Combined&quot;: 604}"/>
  </edge>
  <edge label="16558 (pp) 16564" source="206" target="207">
    <att type="string" name="canonicalName" value="16558 (pp) 16564"/>
    <att type="string" name="interaction" value="pp"/>
    <att type="int" name="SCORE" value="540"/>
    <att type="string" name="support" value="{&quot;StringDB&quot;: &quot;physical&quot;, &quot;StringEvidence&quot;: &quot;database:0.520,textmining:0.147,coexpression:0.013&quot;, &quot;String_Score_Physical&quot;: 540, &quot;String_Score_Combined&quot;: 612}"/>
  </edge>
  <edge label="16558 (pp) 16570" source="206" target="208">
    <att type="string" name="canonicalName" value="16558 (pp) 16570"/>
    <att type="string" name="interaction" value="pp"/>
    <att type="int" name="SCORE" value="555"/>
    <att type="string" name="support" value="{&quot;StringDB&quot;: &quot;physical&quot;, &quot;StringEvidence&quot;: &quot;database:0.520,textmining:0.040,experiments:0.033&quot;, &quot;String_Score_Physical&quot;: 555, &quot;String_Score_Combined&quot;: 573}"/>
  </edge>
  <edge label="16558 (pp) 16572" source="206" target="209">
    <att type="string" name="canonicalName" value="16558 (pp) 16572"/>
    <att type="string" name="interaction" value="pp"/>
    <att type="int" name="SCORE" value="540"/>
    <att type="string" name="support" value="{&quot;StringDB&quot;: &quot;physical&quot;, &quot;StringEvidence&quot;: &quot;database:0.520,textmining:0.132,coexpression:0.014&quot;, &quot;String_Score_Physical&quot;: 540, &quot;String_Score_Combined&quot;: 606}"/>
  </edge>
  <edge label="16558 (pp) 16573" source="206" target="210">
    <att type="string" name="canonicalName" value="16558 (pp) 16573"/>
    <att type="string" name="interaction" value="pp"/>
    <att type="int" name="SCORE" value="540"/>
    <att type="string" name="support" value="{&quot;StringDB&quot;: &quot;physical&quot;, &quot;StringEvidence&quot;: &quot;database:0.520,textmining:0.167,coexpression:0.017&quot;, &quot;String_Score_Physical&quot;: 540, &quot;String_Score_Combined&quot;: 623}"/>
  </edge>
  <edge label="16558 (pp) 16580" source="206" target="211">
    <att type="string" name="canonicalName" value="16558 (pp) 16580"/>
    <att type="string" name="interaction" value="pp"/>
    <att type="int" name="SCORE" value="540"/>
    <att type="string" name="support" value="{&quot;StringDB&quot;: &quot;physical&quot;, &quot;StringEvidence&quot;: &quot;database:0.520,textmining:0.006&quot;, &quot;String_Score_Physical&quot;: 540, &quot;String_Score_Combined&quot;: 542}"/>
  </edge>
  <edge label="16558 (pp) 16594" source="206" target="212">
    <att type="string" name="canonicalName" value="16558 (pp) 16594"/>
    <att type="string" name="interaction" value="pp"/>
    <att type="int" name="SCORE" value="540"/>
    <att type="string" name="support" value="{&quot;StringDB&quot;: &quot;physical&quot;, &quot;StringEvidence&quot;: &quot;database:0.520,textmining:0.172,coexpression:0.005&quot;, &quot;String_Score_Physical&quot;: 540, &quot;String_Score_Combined&quot;: 621}"/>
  </edge>
  <edge label="16558 (pp) 668880" source="206" target="1581">
    <att type="string" name="canonicalName" value="16558 (pp) 668880"/>
    <att type="string" name="interaction" value="pp"/>
    <att type="int" name="SCORE" value="540"/>
    <att type="string" name="support" value="{&quot;StringDB&quot;: &quot;physical&quot;, &quot;StringEvidence&quot;: &quot;database:0.520,textmining:0.076&quot;, &quot;String_Score_Physical&quot;: 540, &quot;String_Score_Combined&quot;: 575}"/>
  </edge>
  <edge label="16558 (pp) 67774" source="206" target="762">
    <att type="string" name="canonicalName" value="16558 (pp) 67774"/>
    <att type="string" name="interaction" value="pp"/>
    <att type="int" name="SCORE" value="540"/>
    <att type="string" name="support" value="{&quot;StringDB&quot;: &quot;physical&quot;, &quot;StringEvidence&quot;: &quot;database:0.520,coexpression:0.010&quot;, &quot;String_Score_Physical&quot;: 540, &quot;String_Score_Combined&quot;: 544}"/>
  </edge>
  <edge label="16558 (pp) 71819" source="206" target="892">
    <att type="string" name="canonicalName" value="16558 (pp) 71819"/>
    <att type="string" name="interaction" value="pp"/>
    <att type="int" name="SCORE" value="540"/>
    <att type="string" name="support" value="{&quot;StringDB&quot;: &quot;physical&quot;, &quot;StringEvidence&quot;: &quot;database:0.520,textmining:0.060,coexpression:0.001&quot;, &quot;String_Score_Physical&quot;: 540, &quot;String_Score_Combined&quot;: 567}"/>
  </edge>
  <edge label="16558 (pp) 96979" source="206" target="1067">
    <att type="string" name="canonicalName" value="16558 (pp) 96979"/>
    <att type="string" name="interaction" value="pp"/>
    <att type="int" name="SCORE" value="499"/>
    <att type="string" name="support" value="{&quot;StringDB&quot;: &quot;physical&quot;, &quot;StringEvidence&quot;: &quot;database:0.479,coexpression:0.007&quot;, &quot;String_Score_Physical&quot;: 499, &quot;String_Score_Combined&quot;: 503}"/>
  </edge>
  <edge label="16564 (pp) 16570" source="207" target="208">
    <att type="string" name="canonicalName" value="16564 (pp) 16570"/>
    <att type="string" name="interaction" value="pp"/>
    <att type="int" name="SCORE" value="540"/>
    <att type="string" name="support" value="{&quot;StringDB&quot;: &quot;physical&quot;, &quot;StringEvidence&quot;: &quot;database:0.520,coexpression:0.092,textmining:0.076&quot;, &quot;String_Score_Physical&quot;: 540, &quot;String_Score_Combined&quot;: 613}"/>
  </edge>
  <edge label="16564 (pp) 16572" source="207" target="209">
    <att type="string" name="canonicalName" value="16564 (pp) 16572"/>
    <att type="string" name="interaction" value="pp"/>
    <att type="int" name="SCORE" value="609"/>
    <att type="string" name="support" value="{&quot;StringDB&quot;: &quot;physical&quot;, &quot;StringEvidence&quot;: &quot;database:0.520,textmining:0.194,experiments:0.150,coexpression:0.078&quot;, &quot;String_Score_Physical&quot;: 609, &quot;String_Score_Combined&quot;: 709}"/>
  </edge>
  <edge label="16564 (pp) 16573" source="207" target="210">
    <att type="string" name="canonicalName" value="16564 (pp) 16573"/>
    <att type="string" name="interaction" value="pp"/>
    <att type="int" name="SCORE" value="609"/>
    <att type="string" name="support" value="{&quot;StringDB&quot;: &quot;physical&quot;, &quot;StringEvidence&quot;: &quot;database:0.520,textmining:0.157,experiments:0.150,coexpression:0.002&quot;, &quot;String_Score_Physical&quot;: 609, &quot;String_Score_Combined&quot;: 671}"/>
  </edge>
  <edge label="16564 (pp) 16580" source="207" target="211">
    <att type="string" name="canonicalName" value="16564 (pp) 16580"/>
    <att type="string" name="interaction" value="pp"/>
    <att type="int" name="SCORE" value="545"/>
    <att type="string" name="support" value="{&quot;StringDB&quot;: &quot;physical&quot;, &quot;StringEvidence&quot;: &quot;database:0.520,coexpression:0.109,textmining:0.056,experiments:0.013&quot;, &quot;String_Score_Physical&quot;: 545, &quot;String_Score_Combined&quot;: 618}"/>
  </edge>
  <edge label="16564 (pp) 16594" source="207" target="212">
    <att type="string" name="canonicalName" value="16564 (pp) 16594"/>
    <att type="string" name="interaction" value="pp"/>
    <att type="int" name="SCORE" value="540"/>
    <att type="string" name="support" value="{&quot;StringDB&quot;: &quot;physical&quot;, &quot;StringEvidence&quot;: &quot;database:0.520,textmining:0.307,coexpression:0.040&quot;, &quot;String_Score_Physical&quot;: 540, &quot;String_Score_Combined&quot;: 693}"/>
  </edge>
  <edge label="16564 (pp) 320343" source="207" target="1515">
    <att type="string" name="canonicalName" value="16564 (pp) 320343"/>
    <att type="string" name="interaction" value="pp"/>
    <att type="int" name="SCORE" value="185"/>
    <att type="string" name="support" value="{&quot;StringDB&quot;: &quot;physical&quot;, &quot;StringEvidence&quot;: &quot;experiments:0.150,coexpression:0.038,textmining:0.025&quot;, &quot;String_Score_Physical&quot;: 185, &quot;String_Score_Combined&quot;: 235}"/>
  </edge>
  <edge label="16564 (pp) 668880" source="207" target="1581">
    <att type="string" name="canonicalName" value="16564 (pp) 668880"/>
    <att type="string" name="interaction" value="pp"/>
    <att type="int" name="SCORE" value="540"/>
    <att type="string" name="support" value="{&quot;StringDB&quot;: &quot;physical&quot;, &quot;StringEvidence&quot;: &quot;database:0.520,textmining:0.026&quot;, &quot;String_Score_Physical&quot;: 540, &quot;String_Score_Combined&quot;: 551}"/>
  </edge>
  <edge label="16564 (pp) 67774" source="207" target="762">
    <att type="string" name="canonicalName" value="16564 (pp) 67774"/>
    <att type="string" name="interaction" value="pp"/>
    <att type="int" name="SCORE" value="540"/>
    <att type="string" name="support" value="{&quot;StringDB&quot;: &quot;physical&quot;, &quot;StringEvidence&quot;: &quot;database:0.520&quot;, &quot;String_Score_Physical&quot;: 540, &quot;String_Score_Combined&quot;: 540}"/>
  </edge>
  <edge label="16564 (pp) 71819" source="207" target="892">
    <att type="string" name="canonicalName" value="16564 (pp) 71819"/>
    <att type="string" name="interaction" value="pp"/>
    <att type="int" name="SCORE" value="546"/>
    <att type="string" name="support" value="{&quot;StringDB&quot;: &quot;physical&quot;, &quot;StringEvidence&quot;: &quot;database:0.520,coexpression:0.349,textmining:0.131,experiments:0.015&quot;, &quot;String_Score_Physical&quot;: 546, &quot;String_Score_Combined&quot;: 743}"/>
  </edge>
  <edge label="16564 (pp) 96979" source="207" target="1067">
    <att type="string" name="canonicalName" value="16564 (pp) 96979"/>
    <att type="string" name="interaction" value="pp"/>
    <att type="int" name="SCORE" value="512"/>
    <att type="string" name="support" value="{&quot;StringDB&quot;: &quot;physical&quot;, &quot;StringEvidence&quot;: &quot;database:0.479,experiments:0.025,textmining:0.005&quot;, &quot;String_Score_Physical&quot;: 512, &quot;String_Score_Combined&quot;: 515}"/>
  </edge>
  <edge label="16570 (pp) 16572" source="208" target="209">
    <att type="string" name="canonicalName" value="16570 (pp) 16572"/>
    <att type="string" name="interaction" value="pp"/>
    <att type="int" name="SCORE" value="564"/>
    <att type="string" name="support" value="{&quot;StringDB&quot;: &quot;physical&quot;, &quot;StringEvidence&quot;: &quot;database:0.520,textmining:0.171,coexpression:0.130,experiments:0.054&quot;, &quot;String_Score_Physical&quot;: 564, &quot;String_Score_Combined&quot;: 686}"/>
  </edge>
  <edge label="16570 (pp) 16573" source="208" target="210">
    <att type="string" name="canonicalName" value="16570 (pp) 16573"/>
    <att type="string" name="interaction" value="pp"/>
    <att type="int" name="SCORE" value="564"/>
    <att type="string" name="support" value="{&quot;StringDB&quot;: &quot;physical&quot;, &quot;StringEvidence&quot;: &quot;database:0.520,textmining:0.147,experiments:0.054,coexpression:0.047&quot;, &quot;String_Score_Physical&quot;: 564, &quot;String_Score_Combined&quot;: 646}"/>
  </edge>
  <edge label="16570 (pp) 16580" source="208" target="211">
    <att type="string" name="canonicalName" value="16570 (pp) 16580"/>
    <att type="string" name="interaction" value="pp"/>
    <att type="int" name="SCORE" value="540"/>
    <att type="string" name="support" value="{&quot;StringDB&quot;: &quot;physical&quot;, &quot;StringEvidence&quot;: &quot;database:0.520,textmining:0.064,coexpression:0.031&quot;, &quot;String_Score_Physical&quot;: 540, &quot;String_Score_Combined&quot;: 582}"/>
  </edge>
  <edge label="16570 (pp) 16594" source="208" target="212">
    <att type="string" name="canonicalName" value="16570 (pp) 16594"/>
    <att type="string" name="interaction" value="pp"/>
    <att type="int" name="SCORE" value="544"/>
    <att type="string" name="support" value="{&quot;StringDB&quot;: &quot;physical&quot;, &quot;StringEvidence&quot;: &quot;database:0.520,textmining:0.330,coexpression:0.062,experiments:0.010&quot;, &quot;String_Score_Physical&quot;: 544, &quot;String_Score_Combined&quot;: 713}"/>
  </edge>
  <edge label="16570 (pp) 19349" source="208" target="334">
    <att type="string" name="canonicalName" value="16570 (pp) 19349"/>
    <att type="string" name="interaction" value="pp"/>
    <att type="int" name="SCORE" value="400"/>
    <att type="string" name="support" value="{&quot;StringDB&quot;: &quot;physical&quot;, &quot;StringEvidence&quot;: &quot;database:0.374&quot;, &quot;String_Score_Physical&quot;: 400, &quot;String_Score_Combined&quot;: 400}"/>
  </edge>
  <edge label="16570 (pp) 234663" source="208" target="1393">
    <att type="string" name="canonicalName" value="16570 (pp) 234663"/>
    <att type="string" name="interaction" value="pp"/>
    <att type="int" name="SCORE" value="400"/>
    <att type="string" name="support" value="{&quot;StringDB&quot;: &quot;physical&quot;, &quot;StringEvidence&quot;: &quot;database:0.374,textmining:0.268,coexpression:0.264&quot;, &quot;String_Score_Physical&quot;: 400, &quot;String_Score_Combined&quot;: 676}"/>
  </edge>
  <edge label="16570 (pp) 668880" source="208" target="1581">
    <att type="string" name="canonicalName" value="16570 (pp) 668880"/>
    <att type="string" name="interaction" value="pp"/>
    <att type="int" name="SCORE" value="540"/>
    <att type="string" name="support" value="{&quot;StringDB&quot;: &quot;physical&quot;, &quot;StringEvidence&quot;: &quot;database:0.520,textmining:0.022&quot;, &quot;String_Score_Physical&quot;: 540, &quot;String_Score_Combined&quot;: 550}"/>
  </edge>
  <edge label="16570 (pp) 67774" source="208" target="762">
    <att type="string" name="canonicalName" value="16570 (pp) 67774"/>
    <att type="string" name="interaction" value="pp"/>
    <att type="int" name="SCORE" value="540"/>
    <att type="string" name="support" value="{&quot;StringDB&quot;: &quot;physical&quot;, &quot;StringEvidence&quot;: &quot;database:0.520,coexpression:0.027&quot;, &quot;String_Score_Physical&quot;: 540, &quot;String_Score_Combined&quot;: 552}"/>
  </edge>
  <edge label="16570 (pp) 71819" source="208" target="892">
    <att type="string" name="canonicalName" value="16570 (pp) 71819"/>
    <att type="string" name="interaction" value="pp"/>
    <att type="int" name="SCORE" value="540"/>
    <att type="string" name="support" value="{&quot;StringDB&quot;: &quot;physical&quot;, &quot;StringEvidence&quot;: &quot;database:0.520,textmining:0.042,coexpression:0.027&quot;, &quot;String_Score_Physical&quot;: 540, &quot;String_Score_Combined&quot;: 571}"/>
  </edge>
  <edge label="16570 (pp) 96979" source="208" target="1067">
    <att type="string" name="canonicalName" value="16570 (pp) 96979"/>
    <att type="string" name="interaction" value="pp"/>
    <att type="int" name="SCORE" value="499"/>
    <att type="string" name="support" value="{&quot;StringDB&quot;: &quot;physical&quot;, &quot;StringEvidence&quot;: &quot;database:0.479,coexpression:0.005&quot;, &quot;String_Score_Physical&quot;: 499, &quot;String_Score_Combined&quot;: 502}"/>
  </edge>
  <edge label="16572 (pp) 16573" source="209" target="210">
    <att type="string" name="canonicalName" value="16572 (pp) 16573"/>
    <att type="string" name="interaction" value="pp"/>
    <att type="int" name="SCORE" value="962"/>
    <att type="string" name="support" value="{&quot;StringDB&quot;: &quot;physical&quot;, &quot;StringEvidence&quot;: &quot;database:0.896,experiments:0.626,textmining:0.383,cooccurrence:0.014&quot;, &quot;BioGrid&quot;: &quot;physical&quot;, &quot;BioGrid_PubMed&quot;: &quot;32325033,15834408,10964943&quot;, &quot;BioGrid_Type&quot;: &quot;Co-fractionation,Affinity Capture-Western&quot;, &quot;BioGrid_Score&quot;: &quot;0.8965&quot;, &quot;String_Score_Physical&quot;: 962, &quot;String_Score_Combined&quot;: 977}"/>
  </edge>
  <edge label="16572 (pp) 16580" source="209" target="211">
    <att type="string" name="canonicalName" value="16572 (pp) 16580"/>
    <att type="string" name="interaction" value="pp"/>
    <att type="int" name="SCORE" value="563"/>
    <att type="string" name="support" value="{&quot;StringDB&quot;: &quot;physical&quot;, &quot;StringEvidence&quot;: &quot;database:0.520,textmining:0.081,experiments:0.050&quot;, &quot;String_Score_Physical&quot;: 563, &quot;String_Score_Combined&quot;: 598}"/>
  </edge>
  <edge label="16572 (pp) 16594" source="209" target="212">
    <att type="string" name="canonicalName" value="16572 (pp) 16594"/>
    <att type="string" name="interaction" value="pp"/>
    <att type="int" name="SCORE" value="948"/>
    <att type="string" name="support" value="{&quot;StringDB&quot;: &quot;physical&quot;, &quot;StringEvidence&quot;: &quot;textmining:0.983,database:0.896,experiments:0.484,coexpression:0.076&quot;, &quot;String_Score_Physical&quot;: 948, &quot;String_Score_Combined&quot;: 999}"/>
  </edge>
  <edge label="16572 (pp) 18040" source="209" target="266">
    <att type="string" name="canonicalName" value="16572 (pp) 18040"/>
    <att type="string" name="interaction" value="pp"/>
    <att type="int" name="SCORE" value="900"/>
    <att type="string" name="support" value="{&quot;StringDB&quot;: &quot;physical&quot;, &quot;StringEvidence&quot;: &quot;database:0.896,textmining:0.179,coexpression:0.177&quot;, &quot;String_Score_Physical&quot;: 900, &quot;String_Score_Combined&quot;: 932}"/>
  </edge>
  <edge label="16572 (pp) 19349" source="209" target="334">
    <att type="string" name="canonicalName" value="16572 (pp) 19349"/>
    <att type="string" name="interaction" value="pp"/>
    <att type="int" name="SCORE" value="451"/>
    <att type="string" name="support" value="{&quot;StringDB&quot;: &quot;physical&quot;, &quot;StringEvidence&quot;: &quot;database:0.374,textmining:0.285,experiments:0.087,coexpression:0.007&quot;, &quot;String_Score_Physical&quot;: 451, &quot;String_Score_Combined&quot;: 610}"/>
  </edge>
  <edge label="16572 (pp) 19353" source="209" target="335">
    <att type="string" name="canonicalName" value="16572 (pp) 19353"/>
    <att type="string" name="interaction" value="pp"/>
    <att type="int" name="SCORE" value="499"/>
    <att type="string" name="support" value="{&quot;StringDB&quot;: &quot;physical&quot;, &quot;StringEvidence&quot;: &quot;database:0.479,textmining:0.112&quot;, &quot;String_Score_Physical&quot;: 499, &quot;String_Score_Combined&quot;: 555}"/>
  </edge>
  <edge label="16572 (pp) 213054" source="209" target="1225">
    <att type="string" name="canonicalName" value="16572 (pp) 213054"/>
    <att type="string" name="interaction" value="pp"/>
    <att type="int" name="SCORE" value="221"/>
    <att type="string" name="support" value="{&quot;StringDB&quot;: &quot;physical&quot;, &quot;StringEvidence&quot;: &quot;experiments:0.188,textmining:0.017&quot;, &quot;String_Score_Physical&quot;: 221, &quot;String_Score_Combined&quot;: 233}"/>
  </edge>
  <edge label="16572 (pp) 216850" source="209" target="1256">
    <att type="string" name="canonicalName" value="16572 (pp) 216850"/>
    <att type="string" name="interaction" value="pp"/>
    <att type="int" name="SCORE" value="218"/>
    <att type="string" name="support" value="{&quot;StringDB&quot;: &quot;physical&quot;, &quot;StringEvidence&quot;: &quot;experiments:0.185,textmining:0.052,coexpression:0.025&quot;, &quot;String_Score_Physical&quot;: 218, &quot;String_Score_Combined&quot;: 277}"/>
  </edge>
  <edge label="16572 (pp) 234663" source="209" target="1393">
    <att type="string" name="canonicalName" value="16572 (pp) 234663"/>
    <att type="string" name="interaction" value="pp"/>
    <att type="int" name="SCORE" value="400"/>
    <att type="string" name="support" value="{&quot;StringDB&quot;: &quot;physical&quot;, &quot;StringEvidence&quot;: &quot;database:0.374,textmining:0.282,coexpression:0.094&quot;, &quot;String_Score_Physical&quot;: 400, &quot;String_Score_Combined&quot;: 609}"/>
  </edge>
  <edge label="16572 (pp) 26420" source="209" target="480">
    <att type="string" name="canonicalName" value="16572 (pp) 26420"/>
    <att type="string" name="interaction" value="pp"/>
    <att type="int" name="SCORE" value="650"/>
    <att type="string" name="support" value="{&quot;StringDB&quot;: &quot;physical&quot;, &quot;StringEvidence&quot;: &quot;database:0.635,coexpression:0.046,textmining:0.040&quot;, &quot;String_Score_Physical&quot;: 650, &quot;String_Score_Combined&quot;: 679}"/>
  </edge>
  <edge label="16572 (pp) 320299" source="209" target="1514">
    <att type="string" name="canonicalName" value="16572 (pp) 320299"/>
    <att type="string" name="interaction" value="pp"/>
    <att type="int" name="SCORE" value="281"/>
    <att type="string" name="support" value="{&quot;StringDB&quot;: &quot;physical&quot;, &quot;StringEvidence&quot;: &quot;experiments:0.250,textmining:0.089,coexpression:0.013&quot;, &quot;String_Score_Physical&quot;: 281, &quot;String_Score_Combined&quot;: 352}"/>
  </edge>
  <edge label="16572 (pp) 326618" source="209" target="1527">
    <att type="string" name="canonicalName" value="16572 (pp) 326618"/>
    <att type="string" name="interaction" value="pp"/>
    <att type="int" name="SCORE" value="306"/>
    <att type="string" name="support" value="{&quot;StringDB&quot;: &quot;physical&quot;, &quot;StringEvidence&quot;: &quot;experiments:0.276,textmining:0.058&quot;, &quot;String_Score_Physical&quot;: 306, &quot;String_Score_Combined&quot;: 346}"/>
  </edge>
  <edge label="16572 (pp) 56637" source="209" target="606">
    <att type="string" name="canonicalName" value="16572 (pp) 56637"/>
    <att type="string" name="interaction" value="pp"/>
    <att type="int" name="SCORE" value="905"/>
    <att type="string" name="support" value="{&quot;StringDB&quot;: &quot;physical&quot;, &quot;StringEvidence&quot;: &quot;database:0.896,textmining:0.233,experiments:0.053,coexpression:0.046&quot;, &quot;String_Score_Physical&quot;: 905, &quot;String_Score_Combined&quot;: 930}"/>
  </edge>
  <edge label="16572 (pp) 668880" source="209" target="1581">
    <att type="string" name="canonicalName" value="16572 (pp) 668880"/>
    <att type="string" name="interaction" value="pp"/>
    <att type="int" name="SCORE" value="540"/>
    <att type="string" name="support" value="{&quot;StringDB&quot;: &quot;physical&quot;, &quot;StringEvidence&quot;: &quot;database:0.520,textmining:0.014&quot;, &quot;String_Score_Physical&quot;: 540, &quot;String_Score_Combined&quot;: 546}"/>
  </edge>
  <edge label="16572 (pp) 67095" source="209" target="723">
    <att type="string" name="canonicalName" value="16572 (pp) 67095"/>
    <att type="string" name="interaction" value="pp"/>
    <att type="int" name="SCORE" value="262"/>
    <att type="string" name="support" value="{&quot;StringDB&quot;: &quot;physical&quot;, &quot;StringEvidence&quot;: &quot;textmining:0.960,experiments:0.230,coexpression:0.001&quot;, &quot;String_Score_Physical&quot;: 262, &quot;String_Score_Combined&quot;: 970}"/>
  </edge>
  <edge label="16572 (pp) 67774" source="209" target="762">
    <att type="string" name="canonicalName" value="16572 (pp) 67774"/>
    <att type="string" name="interaction" value="pp"/>
    <att type="int" name="SCORE" value="720"/>
    <att type="string" name="support" value="{&quot;StringDB&quot;: &quot;physical&quot;, &quot;StringEvidence&quot;: &quot;database:0.708,textmining:0.111&quot;, &quot;String_Score_Physical&quot;: 720, &quot;String_Score_Combined&quot;: 751}"/>
  </edge>
  <edge label="16572 (pp) 71819" source="209" target="892">
    <att type="string" name="canonicalName" value="16572 (pp) 71819"/>
    <att type="string" name="interaction" value="pp"/>
    <att type="int" name="SCORE" value="540"/>
    <att type="string" name="support" value="{&quot;StringDB&quot;: &quot;physical&quot;, &quot;StringEvidence&quot;: &quot;database:0.520,textmining:0.116&quot;, &quot;String_Score_Physical&quot;: 540, &quot;String_Score_Combined&quot;: 593}"/>
  </edge>
  <edge label="16572 (pp) 71924" source="209" target="895">
    <att type="string" name="canonicalName" value="16572 (pp) 71924"/>
    <att type="string" name="interaction" value="pp"/>
    <att type="int" name="SCORE" value="353"/>
    <att type="string" name="support" value="{&quot;StringDB&quot;: &quot;physical&quot;, &quot;StringEvidence&quot;: &quot;experiments:0.326,textmining:0.078,coexpression:0.016&quot;, &quot;String_Score_Physical&quot;: 353, &quot;String_Score_Combined&quot;: 413}"/>
  </edge>
  <edge label="16572 (pp) 96979" source="209" target="1067">
    <att type="string" name="canonicalName" value="16572 (pp) 96979"/>
    <att type="string" name="interaction" value="pp"/>
    <att type="int" name="SCORE" value="505"/>
    <att type="string" name="support" value="{&quot;StringDB&quot;: &quot;physical&quot;, &quot;StringEvidence&quot;: &quot;database:0.479,experiments:0.010&quot;, &quot;String_Score_Physical&quot;: 505, &quot;String_Score_Combined&quot;: 505}"/>
  </edge>
  <edge label="16573 (pp) 16580" source="210" target="211">
    <att type="string" name="canonicalName" value="16573 (pp) 16580"/>
    <att type="string" name="interaction" value="pp"/>
    <att type="int" name="SCORE" value="563"/>
    <att type="string" name="support" value="{&quot;StringDB&quot;: &quot;physical&quot;, &quot;StringEvidence&quot;: &quot;database:0.520,textmining:0.081,experiments:0.050&quot;, &quot;String_Score_Physical&quot;: 563, &quot;String_Score_Combined&quot;: 598}"/>
  </edge>
  <edge label="16573 (pp) 16594" source="210" target="212">
    <att type="string" name="canonicalName" value="16573 (pp) 16594"/>
    <att type="string" name="interaction" value="pp"/>
    <att type="int" name="SCORE" value="954"/>
    <att type="string" name="support" value="{&quot;StringDB&quot;: &quot;physical&quot;, &quot;StringEvidence&quot;: &quot;textmining:0.995,database:0.896,experiments:0.542,coexpression:0.014&quot;, &quot;String_Score_Physical&quot;: 954, &quot;String_Score_Combined&quot;: 999}"/>
  </edge>
  <edge label="16573 (pp) 18040" source="210" target="266">
    <att type="string" name="canonicalName" value="16573 (pp) 18040"/>
    <att type="string" name="interaction" value="pp"/>
    <att type="int" name="SCORE" value="900"/>
    <att type="string" name="support" value="{&quot;StringDB&quot;: &quot;physical&quot;, &quot;StringEvidence&quot;: &quot;database:0.896,textmining:0.223&quot;, &quot;String_Score_Physical&quot;: 900, &quot;String_Score_Combined&quot;: 922}"/>
  </edge>
  <edge label="16573 (pp) 19349" source="210" target="334">
    <att type="string" name="canonicalName" value="16573 (pp) 19349"/>
    <att type="string" name="interaction" value="pp"/>
    <att type="int" name="SCORE" value="451"/>
    <att type="string" name="support" value="{&quot;StringDB&quot;: &quot;physical&quot;, &quot;StringEvidence&quot;: &quot;database:0.374,textmining:0.284,experiments:0.087,coexpression:0.036&quot;, &quot;String_Score_Physical&quot;: 451, &quot;String_Score_Combined&quot;: 621}"/>
  </edge>
  <edge label="16573 (pp) 19353" source="210" target="335">
    <att type="string" name="canonicalName" value="16573 (pp) 19353"/>
    <att type="string" name="interaction" value="pp"/>
    <att type="int" name="SCORE" value="499"/>
    <att type="string" name="support" value="{&quot;StringDB&quot;: &quot;physical&quot;, &quot;StringEvidence&quot;: &quot;database:0.479,textmining:0.099,coexpression:0.045&quot;, &quot;String_Score_Physical&quot;: 499, &quot;String_Score_Combined&quot;: 569}"/>
  </edge>
  <edge label="16573 (pp) 213054" source="210" target="1225">
    <att type="string" name="canonicalName" value="16573 (pp) 213054"/>
    <att type="string" name="interaction" value="pp"/>
    <att type="int" name="SCORE" value="221"/>
    <att type="string" name="support" value="{&quot;StringDB&quot;: &quot;physical&quot;, &quot;StringEvidence&quot;: &quot;experiments:0.188,textmining:0.017,coexpression:0.013&quot;, &quot;String_Score_Physical&quot;: 221, &quot;String_Score_Combined&quot;: 243}"/>
  </edge>
  <edge label="16573 (pp) 216850" source="210" target="1256">
    <att type="string" name="canonicalName" value="16573 (pp) 216850"/>
    <att type="string" name="interaction" value="pp"/>
    <att type="int" name="SCORE" value="218"/>
    <att type="string" name="support" value="{&quot;StringDB&quot;: &quot;physical&quot;, &quot;StringEvidence&quot;: &quot;experiments:0.185,textmining:0.052,coexpression:0.025&quot;, &quot;String_Score_Physical&quot;: 218, &quot;String_Score_Combined&quot;: 277}"/>
  </edge>
  <edge label="16573 (pp) 229285" source="210" target="1344">
    <att type="string" name="canonicalName" value="16573 (pp) 229285"/>
    <att type="string" name="interaction" value="pp"/>
    <att type="int" name="SCORE" value="238"/>
    <att type="string" name="support" value="{&quot;StringDB&quot;: &quot;physical&quot;, &quot;StringEvidence&quot;: &quot;textmining:0.238,experiments:0.206&quot;, &quot;BioGrid&quot;: &quot;physical&quot;, &quot;BioGrid_PubMed&quot;: &quot;32325033&quot;, &quot;BioGrid_Type&quot;: &quot;Co-fractionation&quot;, &quot;BioGrid_Score&quot;: &quot;0.846&quot;, &quot;String_Score_Physical&quot;: 238, &quot;String_Score_Combined&quot;: 419}"/>
  </edge>
  <edge label="16573 (pp) 234663" source="210" target="1393">
    <att type="string" name="canonicalName" value="16573 (pp) 234663"/>
    <att type="string" name="interaction" value="pp"/>
    <att type="int" name="SCORE" value="400"/>
    <att type="string" name="support" value="{&quot;StringDB&quot;: &quot;physical&quot;, &quot;StringEvidence&quot;: &quot;database:0.374,textmining:0.237,coexpression:0.114&quot;, &quot;String_Score_Physical&quot;: 400, &quot;String_Score_Combined&quot;: 594}"/>
  </edge>
  <edge label="16573 (pp) 26420" source="210" target="480">
    <att type="string" name="canonicalName" value="16573 (pp) 26420"/>
    <att type="string" name="interaction" value="pp"/>
    <att type="int" name="SCORE" value="650"/>
    <att type="string" name="support" value="{&quot;StringDB&quot;: &quot;physical&quot;, &quot;StringEvidence&quot;: &quot;database:0.635,textmining:0.135,coexpression:0.014&quot;, &quot;String_Score_Physical&quot;: 650, &quot;String_Score_Combined&quot;: 701}"/>
  </edge>
  <edge label="16573 (pp) 320299" source="210" target="1514">
    <att type="string" name="canonicalName" value="16573 (pp) 320299"/>
    <att type="string" name="interaction" value="pp"/>
    <att type="int" name="SCORE" value="281"/>
    <att type="string" name="support" value="{&quot;StringDB&quot;: &quot;physical&quot;, &quot;StringEvidence&quot;: &quot;experiments:0.250,textmining:0.089,coexpression:0.013&quot;, &quot;String_Score_Physical&quot;: 281, &quot;String_Score_Combined&quot;: 352}"/>
  </edge>
  <edge label="16573 (pp) 326618" source="210" target="1527">
    <att type="string" name="canonicalName" value="16573 (pp) 326618"/>
    <att type="string" name="interaction" value="pp"/>
    <att type="int" name="SCORE" value="306"/>
    <att type="string" name="support" value="{&quot;StringDB&quot;: &quot;physical&quot;, &quot;StringEvidence&quot;: &quot;textmining:0.296,experiments:0.276,coexpression:0.018&quot;, &quot;String_Score_Physical&quot;: 306, &quot;String_Score_Combined&quot;: 520}"/>
  </edge>
  <edge label="16573 (pp) 56637" source="210" target="606">
    <att type="string" name="canonicalName" value="16573 (pp) 56637"/>
    <att type="string" name="interaction" value="pp"/>
    <att type="int" name="SCORE" value="905"/>
    <att type="string" name="support" value="{&quot;StringDB&quot;: &quot;physical&quot;, &quot;StringEvidence&quot;: &quot;database:0.896,textmining:0.221,coexpression:0.123,experiments:0.053&quot;, &quot;String_Score_Physical&quot;: 905, &quot;String_Score_Combined&quot;: 935}"/>
  </edge>
  <edge label="16573 (pp) 668880" source="210" target="1581">
    <att type="string" name="canonicalName" value="16573 (pp) 668880"/>
    <att type="string" name="interaction" value="pp"/>
    <att type="int" name="SCORE" value="540"/>
    <att type="string" name="support" value="{&quot;StringDB&quot;: &quot;physical&quot;, &quot;StringEvidence&quot;: &quot;database:0.520,textmining:0.009&quot;, &quot;String_Score_Physical&quot;: 540, &quot;String_Score_Combined&quot;: 544}"/>
  </edge>
  <edge label="16573 (pp) 67095" source="210" target="723">
    <att type="string" name="canonicalName" value="16573 (pp) 67095"/>
    <att type="string" name="interaction" value="pp"/>
    <att type="int" name="SCORE" value="262"/>
    <att type="string" name="support" value="{&quot;StringDB&quot;: &quot;physical&quot;, &quot;StringEvidence&quot;: &quot;textmining:0.954,experiments:0.230,coexpression:0.009&quot;, &quot;String_Score_Physical&quot;: 262, &quot;String_Score_Combined&quot;: 966}"/>
  </edge>
  <edge label="16573 (pp) 67774" source="210" target="762">
    <att type="string" name="canonicalName" value="16573 (pp) 67774"/>
    <att type="string" name="interaction" value="pp"/>
    <att type="int" name="SCORE" value="540"/>
    <att type="string" name="support" value="{&quot;StringDB&quot;: &quot;physical&quot;, &quot;StringEvidence&quot;: &quot;database:0.520,textmining:0.151&quot;, &quot;String_Score_Physical&quot;: 540, &quot;String_Score_Combined&quot;: 609}"/>
  </edge>
  <edge label="16573 (pp) 71819" source="210" target="892">
    <att type="string" name="canonicalName" value="16573 (pp) 71819"/>
    <att type="string" name="interaction" value="pp"/>
    <att type="int" name="SCORE" value="540"/>
    <att type="string" name="support" value="{&quot;StringDB&quot;: &quot;physical&quot;, &quot;StringEvidence&quot;: &quot;database:0.520,textmining:0.118&quot;, &quot;String_Score_Physical&quot;: 540, &quot;String_Score_Combined&quot;: 594}"/>
  </edge>
  <edge label="16573 (pp) 71924" source="210" target="895">
    <att type="string" name="canonicalName" value="16573 (pp) 71924"/>
    <att type="string" name="interaction" value="pp"/>
    <att type="int" name="SCORE" value="353"/>
    <att type="string" name="support" value="{&quot;StringDB&quot;: &quot;physical&quot;, &quot;StringEvidence&quot;: &quot;experiments:0.326,textmining:0.078,coexpression:0.016&quot;, &quot;String_Score_Physical&quot;: 353, &quot;String_Score_Combined&quot;: 413}"/>
  </edge>
  <edge label="16573 (pp) 96979" source="210" target="1067">
    <att type="string" name="canonicalName" value="16573 (pp) 96979"/>
    <att type="string" name="interaction" value="pp"/>
    <att type="int" name="SCORE" value="509"/>
    <att type="string" name="support" value="{&quot;StringDB&quot;: &quot;physical&quot;, &quot;StringEvidence&quot;: &quot;database:0.479,experiments:0.019,coexpression:0.009&quot;, &quot;String_Score_Physical&quot;: 509, &quot;String_Score_Combined&quot;: 513}"/>
  </edge>
  <edge label="16580 (pp) 16594" source="211" target="212">
    <att type="string" name="canonicalName" value="16580 (pp) 16594"/>
    <att type="string" name="interaction" value="pp"/>
    <att type="int" name="SCORE" value="585"/>
    <att type="string" name="support" value="{&quot;StringDB&quot;: &quot;physical&quot;, &quot;StringEvidence&quot;: &quot;database:0.520,experiments:0.099,textmining:0.064,coexpression:0.016&quot;, &quot;String_Score_Physical&quot;: 585, &quot;String_Score_Combined&quot;: 617}"/>
  </edge>
  <edge label="16580 (pp) 212307" source="211" target="1222">
    <att type="string" name="canonicalName" value="16580 (pp) 212307"/>
    <att type="string" name="interaction" value="pp"/>
    <att type="int" name="SCORE" value="304"/>
    <att type="string" name="support" value="{&quot;StringDB&quot;: &quot;physical&quot;, &quot;StringEvidence&quot;: &quot;experiments:0.274,textmining:0.153,coexpression:0.007&quot;, &quot;String_Score_Physical&quot;: 304, &quot;String_Score_Combined&quot;: 414}"/>
  </edge>
  <edge label="16580 (pp) 668880" source="211" target="1581">
    <att type="string" name="canonicalName" value="16580 (pp) 668880"/>
    <att type="string" name="interaction" value="pp"/>
    <att type="int" name="SCORE" value="553"/>
    <att type="string" name="support" value="{&quot;StringDB&quot;: &quot;physical&quot;, &quot;StringEvidence&quot;: &quot;database:0.520,textmining:0.039,experiments:0.030,coexpression:0.004&quot;, &quot;String_Score_Physical&quot;: 553, &quot;String_Score_Combined&quot;: 572}"/>
  </edge>
  <edge label="16580 (pp) 67378" source="211" target="739">
    <att type="string" name="canonicalName" value="16580 (pp) 67378"/>
    <att type="string" name="interaction" value="pp"/>
    <att type="int" name="SCORE" value="248"/>
    <att type="string" name="support" value="{&quot;StringDB&quot;: &quot;physical&quot;, &quot;StringEvidence&quot;: &quot;experiments:0.217,textmining:0.090,coexpression:0.006&quot;, &quot;String_Score_Physical&quot;: 248, &quot;String_Score_Combined&quot;: 320}"/>
  </edge>
  <edge label="16580 (pp) 67774" source="211" target="762">
    <att type="string" name="canonicalName" value="16580 (pp) 67774"/>
    <att type="string" name="interaction" value="pp"/>
    <att type="int" name="SCORE" value="540"/>
    <att type="string" name="support" value="{&quot;StringDB&quot;: &quot;physical&quot;, &quot;StringEvidence&quot;: &quot;database:0.520&quot;, &quot;String_Score_Physical&quot;: 540, &quot;String_Score_Combined&quot;: 540}"/>
  </edge>
  <edge label="16580 (pp) 71819" source="211" target="892">
    <att type="string" name="canonicalName" value="16580 (pp) 71819"/>
    <att type="string" name="interaction" value="pp"/>
    <att type="int" name="SCORE" value="575"/>
    <att type="string" name="support" value="{&quot;StringDB&quot;: &quot;physical&quot;, &quot;StringEvidence&quot;: &quot;database:0.520,coexpression:0.380,textmining:0.130,experiments:0.078&quot;, &quot;String_Score_Physical&quot;: 575, &quot;String_Score_Combined&quot;: 771}"/>
  </edge>
  <edge label="16580 (pp) 71924" source="211" target="895">
    <att type="string" name="canonicalName" value="16580 (pp) 71924"/>
    <att type="string" name="interaction" value="pp"/>
    <att type="int" name="SCORE" value="262"/>
    <att type="string" name="support" value="{&quot;StringDB&quot;: &quot;physical&quot;, &quot;StringEvidence&quot;: &quot;experiments:0.230,textmining:0.208,coexpression:0.040&quot;, &quot;String_Score_Physical&quot;: 262, &quot;String_Score_Combined&quot;: 438}"/>
  </edge>
  <edge label="16580 (pp) 75869" source="211" target="986">
    <att type="string" name="canonicalName" value="16580 (pp) 75869"/>
    <att type="string" name="interaction" value="pp"/>
    <att type="int" name="SCORE" value="260"/>
    <att type="string" name="support" value="{&quot;StringDB&quot;: &quot;physical&quot;, &quot;StringEvidence&quot;: &quot;experiments:0.228,textmining:0.040,coexpression:0.011&quot;, &quot;String_Score_Physical&quot;: 260, &quot;String_Score_Combined&quot;: 297}"/>
  </edge>
  <edge label="16580 (pp) 76260" source="211" target="996">
    <att type="string" name="canonicalName" value="16580 (pp) 76260"/>
    <att type="string" name="interaction" value="pp"/>
    <att type="int" name="SCORE" value="377"/>
    <att type="string" name="support" value="{&quot;StringDB&quot;: &quot;physical&quot;, &quot;StringEvidence&quot;: &quot;experiments:0.350,textmining:0.051,coexpression:0.011&quot;, &quot;String_Score_Physical&quot;: 377, &quot;String_Score_Combined&quot;: 415}"/>
  </edge>
  <edge label="16580 (pp) 96979" source="211" target="1067">
    <att type="string" name="canonicalName" value="16580 (pp) 96979"/>
    <att type="string" name="interaction" value="pp"/>
    <att type="int" name="SCORE" value="499"/>
    <att type="string" name="support" value="{&quot;StringDB&quot;: &quot;physical&quot;, &quot;StringEvidence&quot;: &quot;database:0.479&quot;, &quot;String_Score_Physical&quot;: 499, &quot;String_Score_Combined&quot;: 499}"/>
  </edge>
  <edge label="16594 (pp) 18040" source="212" target="266">
    <att type="string" name="canonicalName" value="16594 (pp) 18040"/>
    <att type="string" name="interaction" value="pp"/>
    <att type="int" name="SCORE" value="906"/>
    <att type="string" name="support" value="{&quot;StringDB&quot;: &quot;physical&quot;, &quot;StringEvidence&quot;: &quot;database:0.896,experiments:0.060,coexpression:0.043,textmining:0.040&quot;, &quot;String_Score_Physical&quot;: 906, &quot;String_Score_Combined&quot;: 913}"/>
  </edge>
  <edge label="16594 (pp) 19349" source="212" target="334">
    <att type="string" name="canonicalName" value="16594 (pp) 19349"/>
    <att type="string" name="interaction" value="pp"/>
    <att type="int" name="SCORE" value="415"/>
    <att type="string" name="support" value="{&quot;StringDB&quot;: &quot;physical&quot;, &quot;StringEvidence&quot;: &quot;database:0.374,textmining:0.165,experiments:0.026,coexpression:0.011&quot;, &quot;String_Score_Physical&quot;: 415, &quot;String_Score_Combined&quot;: 517}"/>
  </edge>
  <edge label="16594 (pp) 19353" source="212" target="335">
    <att type="string" name="canonicalName" value="16594 (pp) 19353"/>
    <att type="string" name="interaction" value="pp"/>
    <att type="int" name="SCORE" value="527"/>
    <att type="string" name="support" value="{&quot;StringDB&quot;: &quot;physical&quot;, &quot;StringEvidence&quot;: &quot;database:0.479,experiments:0.054,textmining:0.038&quot;, &quot;String_Score_Physical&quot;: 527, &quot;String_Score_Combined&quot;: 545}"/>
  </edge>
  <edge label="16594 (pp) 21402" source="212" target="408">
    <att type="string" name="canonicalName" value="16594 (pp) 21402"/>
    <att type="string" name="interaction" value="pp"/>
    <att type="int" name="SCORE" value="260"/>
    <att type="string" name="support" value="{&quot;StringDB&quot;: &quot;physical&quot;, &quot;StringEvidence&quot;: &quot;experiments:0.229,textmining:0.042,coexpression:0.010&quot;, &quot;String_Score_Physical&quot;: 260, &quot;String_Score_Combined&quot;: 299}"/>
  </edge>
  <edge label="16594 (pp) 224805" source="212" target="1308">
    <att type="string" name="canonicalName" value="16594 (pp) 224805"/>
    <att type="string" name="interaction" value="pp"/>
    <att type="int" name="SCORE" value="237"/>
    <att type="string" name="support" value="{&quot;StringDB&quot;: &quot;physical&quot;, &quot;StringEvidence&quot;: &quot;experiments:0.205,coexpression:0.054,textmining:0.043,neighborhood:0.003&quot;, &quot;String_Score_Physical&quot;: 237, &quot;String_Score_Combined&quot;: 312}"/>
  </edge>
  <edge label="16594 (pp) 234663" source="212" target="1393">
    <att type="string" name="canonicalName" value="16594 (pp) 234663"/>
    <att type="string" name="interaction" value="pp"/>
    <att type="int" name="SCORE" value="420"/>
    <att type="string" name="support" value="{&quot;StringDB&quot;: &quot;physical&quot;, &quot;StringEvidence&quot;: &quot;database:0.374,textmining:0.226,coexpression:0.040,experiments:0.034&quot;, &quot;String_Score_Physical&quot;: 420, &quot;String_Score_Combined&quot;: 569}"/>
  </edge>
  <edge label="16594 (pp) 235497" source="212" target="1404">
    <att type="string" name="canonicalName" value="16594 (pp) 235497"/>
    <att type="string" name="interaction" value="pp"/>
    <att type="int" name="SCORE" value="422"/>
    <att type="string" name="support" value="{&quot;StringDB&quot;: &quot;physical&quot;, &quot;StringEvidence&quot;: &quot;experiments:0.398,textmining:0.125,coexpression:0.001&quot;, &quot;String_Score_Physical&quot;: 422, &quot;String_Score_Combined&quot;: 495}"/>
  </edge>
  <edge label="16594 (pp) 24014" source="212" target="472">
    <att type="string" name="canonicalName" value="16594 (pp) 24014"/>
    <att type="string" name="interaction" value="pp"/>
    <att type="int" name="SCORE" value="237"/>
    <att type="string" name="support" value="{&quot;StringDB&quot;: &quot;physical&quot;, &quot;StringEvidence&quot;: &quot;experiments:0.205,textmining:0.013,coexpression:0.008&quot;, &quot;String_Score_Physical&quot;: 237, &quot;String_Score_Combined&quot;: 253}"/>
  </edge>
  <edge label="16594 (pp) 245866" source="212" target="1463">
    <att type="string" name="canonicalName" value="16594 (pp) 245866"/>
    <att type="string" name="interaction" value="pp"/>
    <att type="int" name="SCORE" value="258"/>
    <att type="string" name="support" value="{&quot;StringDB&quot;: &quot;physical&quot;, &quot;StringEvidence&quot;: &quot;experiments:0.227,textmining:0.081&quot;, &quot;String_Score_Physical&quot;: 258, &quot;String_Score_Combined&quot;: 319}"/>
  </edge>
  <edge label="16594 (pp) 26420" source="212" target="480">
    <att type="string" name="canonicalName" value="16594 (pp) 26420"/>
    <att type="string" name="interaction" value="pp"/>
    <att type="int" name="SCORE" value="650"/>
    <att type="string" name="support" value="{&quot;StringDB&quot;: &quot;physical&quot;, &quot;StringEvidence&quot;: &quot;database:0.635,coexpression:0.047,textmining:0.018&quot;, &quot;String_Score_Physical&quot;: 650, &quot;String_Score_Combined&quot;: 672}"/>
  </edge>
  <edge label="16594 (pp) 320343" source="212" target="1515">
    <att type="string" name="canonicalName" value="16594 (pp) 320343"/>
    <att type="string" name="interaction" value="pp"/>
    <att type="int" name="SCORE" value="269"/>
    <att type="string" name="support" value="{&quot;StringDB&quot;: &quot;physical&quot;, &quot;StringEvidence&quot;: &quot;experiments:0.238,coexpression:0.046,textmining:0.039&quot;, &quot;String_Score_Physical&quot;: 269, &quot;String_Score_Combined&quot;: 329}"/>
  </edge>
  <edge label="16594 (pp) 56637" source="212" target="606">
    <att type="string" name="canonicalName" value="16594 (pp) 56637"/>
    <att type="string" name="interaction" value="pp"/>
    <att type="int" name="SCORE" value="906"/>
    <att type="string" name="support" value="{&quot;StringDB&quot;: &quot;physical&quot;, &quot;StringEvidence&quot;: &quot;database:0.896,textmining:0.419,experiments:0.062,coexpression:0.001&quot;, &quot;String_Score_Physical&quot;: 906, &quot;String_Score_Combined&quot;: 945}"/>
  </edge>
  <edge label="16594 (pp) 60597" source="212" target="646">
    <att type="string" name="canonicalName" value="16594 (pp) 60597"/>
    <att type="string" name="interaction" value="pp"/>
    <att type="int" name="SCORE" value="201"/>
    <att type="string" name="support" value="{&quot;StringDB&quot;: &quot;physical&quot;, &quot;StringEvidence&quot;: &quot;textmining:0.805,experiments:0.167,coexpression:0.055&quot;, &quot;String_Score_Physical&quot;: 201, &quot;String_Score_Combined&quot;: 853}"/>
  </edge>
  <edge label="16594 (pp) 668880" source="212" target="1581">
    <att type="string" name="canonicalName" value="16594 (pp) 668880"/>
    <att type="string" name="interaction" value="pp"/>
    <att type="int" name="SCORE" value="567"/>
    <att type="string" name="support" value="{&quot;StringDB&quot;: &quot;physical&quot;, &quot;StringEvidence&quot;: &quot;database:0.520,experiments:0.060,textmining:0.013&quot;, &quot;String_Score_Physical&quot;: 567, &quot;String_Score_Combined&quot;: 573}"/>
  </edge>
  <edge label="16594 (pp) 67604" source="212" target="749">
    <att type="string" name="canonicalName" value="16594 (pp) 67604"/>
    <att type="string" name="interaction" value="pp"/>
    <att type="int" name="SCORE" value="207"/>
    <att type="string" name="support" value="{&quot;StringDB&quot;: &quot;physical&quot;, &quot;StringEvidence&quot;: &quot;experiments:0.173,textmining:0.049&quot;, &quot;String_Score_Physical&quot;: 207, &quot;String_Score_Combined&quot;: 245}"/>
  </edge>
  <edge label="16594 (pp) 67774" source="212" target="762">
    <att type="string" name="canonicalName" value="16594 (pp) 67774"/>
    <att type="string" name="interaction" value="pp"/>
    <att type="int" name="SCORE" value="720"/>
    <att type="string" name="support" value="{&quot;StringDB&quot;: &quot;physical&quot;, &quot;StringEvidence&quot;: &quot;database:0.708,textmining:0.030,coexpression:0.010&quot;, &quot;String_Score_Physical&quot;: 720, &quot;String_Score_Combined&quot;: 731}"/>
  </edge>
  <edge label="16594 (pp) 71819" source="212" target="892">
    <att type="string" name="canonicalName" value="16594 (pp) 71819"/>
    <att type="string" name="interaction" value="pp"/>
    <att type="int" name="SCORE" value="540"/>
    <att type="string" name="support" value="{&quot;StringDB&quot;: &quot;physical&quot;, &quot;StringEvidence&quot;: &quot;database:0.520,textmining:0.051&quot;, &quot;String_Score_Physical&quot;: 540, &quot;String_Score_Combined&quot;: 563}"/>
  </edge>
  <edge label="16594 (pp) 96979" source="212" target="1067">
    <att type="string" name="canonicalName" value="16594 (pp) 96979"/>
    <att type="string" name="interaction" value="pp"/>
    <att type="int" name="SCORE" value="519"/>
    <att type="string" name="support" value="{&quot;StringDB&quot;: &quot;physical&quot;, &quot;StringEvidence&quot;: &quot;database:0.479,experiments:0.039,coexpression:0.023&quot;, &quot;String_Score_Physical&quot;: 519, &quot;String_Score_Combined&quot;: 530}"/>
  </edge>
  <edge label="16599 (pp) 20674" source="213" target="379">
    <att type="string" name="canonicalName" value="16599 (pp) 20674"/>
    <att type="string" name="interaction" value="pp"/>
    <att type="int" name="SCORE" value="328"/>
    <att type="string" name="support" value="{&quot;StringDB&quot;: &quot;physical&quot;, &quot;StringEvidence&quot;: &quot;experiments:0.299,textmining:0.161&quot;, &quot;BioGrid&quot;: &quot;physical&quot;, &quot;BioGrid_PubMed&quot;: &quot;31077711&quot;, &quot;BioGrid_Type&quot;: &quot;Affinity Capture-MS&quot;, &quot;String_Score_Physical&quot;: 328, &quot;String_Score_Combined&quot;: 436}"/>
  </edge>
  <edge label="16601 (pp) 50754" source="214" target="526">
    <att type="string" name="canonicalName" value="16601 (pp) 50754"/>
    <att type="string" name="interaction" value="pp"/>
    <att type="int" name="SCORE" value="320"/>
    <att type="string" name="support" value="{&quot;StringDB&quot;: &quot;physical&quot;, &quot;StringEvidence&quot;: &quot;experiments:0.292,coexpression:0.013,textmining:0.006&quot;, &quot;BioGrid&quot;: &quot;physical&quot;, &quot;BioGrid_PubMed&quot;: &quot;30783098&quot;, &quot;BioGrid_Type&quot;: &quot;Two-hybrid,Affinity Capture-MS&quot;, &quot;String_Score_Physical&quot;: 320, &quot;String_Score_Combined&quot;: 333}"/>
  </edge>
  <edge label="16647 (pp) 19046" source="215" target="318">
    <att type="string" name="canonicalName" value="16647 (pp) 19046"/>
    <att type="string" name="interaction" value="pp"/>
    <att type="int" name="SCORE" value="236"/>
    <att type="string" name="support" value="{&quot;StringDB&quot;: &quot;physical&quot;, &quot;StringEvidence&quot;: &quot;experiments:0.203,coexpression:0.053,textmining:0.025&quot;, &quot;String_Score_Physical&quot;: 236, &quot;String_Score_Combined&quot;: 294}"/>
  </edge>
  <edge label="16647 (pp) 19893" source="215" target="344">
    <att type="string" name="canonicalName" value="16647 (pp) 19893"/>
    <att type="string" name="interaction" value="pp"/>
    <att type="int" name="SCORE" value="443"/>
    <att type="string" name="support" value="{&quot;StringDB&quot;: &quot;physical&quot;, &quot;StringEvidence&quot;: &quot;experiments:0.419,textmining:0.107,coexpression:0.099&quot;, &quot;String_Score_Physical&quot;: 443, &quot;String_Score_Combined&quot;: 552}"/>
  </edge>
  <edge label="16647 (pp) 20674" source="215" target="379">
    <att type="string" name="canonicalName" value="16647 (pp) 20674"/>
    <att type="string" name="interaction" value="pp"/>
    <att type="int" name="SCORE" value="902"/>
    <att type="string" name="support" value="{&quot;StringDB&quot;: &quot;physical&quot;, &quot;StringEvidence&quot;: &quot;experiments:0.898,textmining:0.155&quot;, &quot;String_Score_Physical&quot;: 902, &quot;String_Score_Combined&quot;: 917}"/>
  </edge>
  <edge label="16647 (pp) 21752" source="215" target="414">
    <att type="string" name="canonicalName" value="16647 (pp) 21752"/>
    <att type="string" name="interaction" value="pp"/>
    <att type="int" name="SCORE" value="284"/>
    <att type="string" name="support" value="{&quot;StringDB&quot;: &quot;physical&quot;, &quot;StringEvidence&quot;: &quot;experiments:0.253,textmining:0.106,coexpression:0.015&quot;, &quot;String_Score_Physical&quot;: 284, &quot;String_Score_Combined&quot;: 369}"/>
  </edge>
  <edge label="16647 (pp) 230908" source="215" target="1358">
    <att type="string" name="canonicalName" value="16647 (pp) 230908"/>
    <att type="string" name="interaction" value="pp"/>
    <att type="int" name="SCORE" value="909"/>
    <att type="string" name="support" value="{&quot;StringDB&quot;: &quot;physical&quot;, &quot;StringEvidence&quot;: &quot;experiments:0.905,textmining:0.400,coexpression:0.058&quot;, &quot;String_Score_Physical&quot;: 909, &quot;String_Score_Combined&quot;: 948}"/>
  </edge>
  <edge label="16647 (pp) 235439" source="215" target="1401">
    <att type="string" name="canonicalName" value="16647 (pp) 235439"/>
    <att type="string" name="interaction" value="pp"/>
    <att type="int" name="SCORE" value="237"/>
    <att type="string" name="support" value="{&quot;StringDB&quot;: &quot;physical&quot;, &quot;StringEvidence&quot;: &quot;experiments:0.204,textmining:0.039,coexpression:0.014&quot;, &quot;String_Score_Physical&quot;: 237, &quot;String_Score_Combined&quot;: 276}"/>
  </edge>
  <edge label="16647 (pp) 329506" source="215" target="1531">
    <att type="string" name="canonicalName" value="16647 (pp) 329506"/>
    <att type="string" name="interaction" value="pp"/>
    <att type="int" name="SCORE" value="208"/>
    <att type="string" name="support" value="{&quot;StringDB&quot;: &quot;physical&quot;, &quot;StringEvidence&quot;: &quot;experiments:0.174,coexpression:0.035,textmining:0.009&quot;, &quot;String_Score_Physical&quot;: 208, &quot;String_Score_Combined&quot;: 243}"/>
  </edge>
  <edge label="16647 (pp) 50911" source="215" target="531">
    <att type="string" name="canonicalName" value="16647 (pp) 50911"/>
    <att type="string" name="interaction" value="pp"/>
    <att type="int" name="SCORE" value="246"/>
    <att type="string" name="support" value="{&quot;StringDB&quot;: &quot;physical&quot;, &quot;StringEvidence&quot;: &quot;experiments:0.215,textmining:0.130,coexpression:0.109&quot;, &quot;String_Score_Physical&quot;: 246, &quot;String_Score_Combined&quot;: 416}"/>
  </edge>
  <edge label="16647 (pp) 56200" source="215" target="584">
    <att type="string" name="canonicalName" value="16647 (pp) 56200"/>
    <att type="string" name="interaction" value="pp"/>
    <att type="int" name="SCORE" value="904"/>
    <att type="string" name="support" value="{&quot;StringDB&quot;: &quot;physical&quot;, &quot;StringEvidence&quot;: &quot;experiments:0.900,textmining:0.260,coexpression:0.057&quot;, &quot;String_Score_Physical&quot;: 904, &quot;String_Score_Combined&quot;: 933}"/>
  </edge>
  <edge label="16647 (pp) 59007" source="215" target="637">
    <att type="string" name="canonicalName" value="16647 (pp) 59007"/>
    <att type="string" name="interaction" value="pp"/>
    <att type="int" name="SCORE" value="229"/>
    <att type="string" name="support" value="{&quot;StringDB&quot;: &quot;physical&quot;, &quot;StringEvidence&quot;: &quot;experiments:0.197,coexpression:0.016&quot;, &quot;BioGrid&quot;: &quot;physical&quot;, &quot;BioGrid_PubMed&quot;: &quot;11562482&quot;, &quot;BioGrid_Type&quot;: &quot;Two-hybrid&quot;, &quot;String_Score_Physical&quot;: 229, &quot;String_Score_Combined&quot;: 242}"/>
  </edge>
  <edge label="16661 (pp) 170762" source="216" target="1182">
    <att type="string" name="canonicalName" value="16661 (pp) 170762"/>
    <att type="string" name="interaction" value="pp"/>
    <att type="int" name="SCORE" value="212"/>
    <att type="string" name="support" value="{&quot;StringDB&quot;: &quot;physical&quot;, &quot;StringEvidence&quot;: &quot;experiments:0.178,textmining:0.025,coexpression:0.016&quot;, &quot;String_Score_Physical&quot;: 212, &quot;String_Score_Combined&quot;: 243}"/>
  </edge>
  <edge label="16661 (pp) 18762" source="216" target="309">
    <att type="string" name="canonicalName" value="16661 (pp) 18762"/>
    <att type="string" name="interaction" value="pp"/>
    <att type="int" name="SCORE" value="292"/>
    <att type="string" name="support" value="{&quot;OmniPath&quot;: &quot;kinaseextra&quot;, &quot;OmniPath_Reference&quot;: &quot;HPRD;InnateDB;PhosphoPoint&quot;}"/>
  </edge>
  <edge label="16661 (pp) 19046" source="216" target="318">
    <att type="string" name="canonicalName" value="16661 (pp) 19046"/>
    <att type="string" name="interaction" value="pp"/>
    <att type="int" name="SCORE" value="256"/>
    <att type="string" name="support" value="{&quot;StringDB&quot;: &quot;physical&quot;, &quot;StringEvidence&quot;: &quot;experiments:0.224,coexpression:0.008&quot;, &quot;String_Score_Physical&quot;: 256, &quot;String_Score_Combined&quot;: 262}"/>
  </edge>
  <edge label="16661 (pp) 216850" source="216" target="1256">
    <att type="string" name="canonicalName" value="16661 (pp) 216850"/>
    <att type="string" name="interaction" value="pp"/>
    <att type="int" name="SCORE" value="240"/>
    <att type="string" name="support" value="{&quot;StringDB&quot;: &quot;physical&quot;, &quot;StringEvidence&quot;: &quot;experiments:0.209,textmining:0.115,coexpression:0.013&quot;, &quot;String_Score_Physical&quot;: 240, &quot;String_Score_Combined&quot;: 336}"/>
  </edge>
  <edge label="16661 (pp) 234959" source="216" target="1396">
    <att type="string" name="canonicalName" value="16661 (pp) 234959"/>
    <att type="string" name="interaction" value="pp"/>
    <att type="int" name="SCORE" value="188"/>
    <att type="string" name="support" value="{&quot;StringDB&quot;: &quot;physical&quot;, &quot;StringEvidence&quot;: &quot;experiments:0.153,textmining:0.036&quot;, &quot;String_Score_Physical&quot;: 188, &quot;String_Score_Combined&quot;: 217}"/>
  </edge>
  <edge label="16661 (pp) 24014" source="216" target="472">
    <att type="string" name="canonicalName" value="16661 (pp) 24014"/>
    <att type="string" name="interaction" value="pp"/>
    <att type="int" name="SCORE" value="190"/>
    <att type="string" name="support" value="{&quot;StringDB&quot;: &quot;physical&quot;, &quot;StringEvidence&quot;: &quot;experiments:0.155,coexpression:0.007,textmining:0.006&quot;, &quot;String_Score_Physical&quot;: 190, &quot;String_Score_Combined&quot;: 200}"/>
  </edge>
  <edge label="16661 (pp) 260305" source="216" target="1472">
    <att type="string" name="canonicalName" value="16661 (pp) 260305"/>
    <att type="string" name="interaction" value="pp"/>
    <att type="int" name="SCORE" value="292"/>
    <att type="string" name="support" value="{&quot;StringDB&quot;: &quot;physical&quot;, &quot;StringEvidence&quot;: &quot;experiments:0.262&quot;, &quot;BioGrid&quot;: &quot;physical&quot;, &quot;BioGrid_PubMed&quot;: &quot;21565611&quot;, &quot;BioGrid_Type&quot;: &quot;Affinity Capture-MS&quot;, &quot;String_Score_Physical&quot;: 292, &quot;String_Score_Combined&quot;: 292}"/>
  </edge>
  <edge label="16661 (pp) 320299" source="216" target="1514">
    <att type="string" name="canonicalName" value="16661 (pp) 320299"/>
    <att type="string" name="interaction" value="pp"/>
    <att type="int" name="SCORE" value="339"/>
    <att type="string" name="support" value="{&quot;StringDB&quot;: &quot;physical&quot;, &quot;StringEvidence&quot;: &quot;experiments:0.312&quot;, &quot;BioGrid&quot;: &quot;physical&quot;, &quot;BioGrid_PubMed&quot;: &quot;21565611&quot;, &quot;BioGrid_Type&quot;: &quot;Affinity Capture-MS&quot;, &quot;String_Score_Physical&quot;: 339, &quot;String_Score_Combined&quot;: 339}"/>
  </edge>
  <edge label="16779 (pp) 16780" source="217" target="218">
    <att type="string" name="canonicalName" value="16779 (pp) 16780"/>
    <att type="string" name="interaction" value="pp"/>
    <att type="int" name="SCORE" value="900"/>
    <att type="string" name="support" value="{&quot;StringDB&quot;: &quot;physical&quot;, &quot;StringEvidence&quot;: &quot;database:0.896,textmining:0.056,coexpression:0.023&quot;, &quot;String_Score_Physical&quot;: 900, &quot;String_Score_Combined&quot;: 907}"/>
  </edge>
  <edge label="16779 (pp) 16785" source="217" target="220">
    <att type="string" name="canonicalName" value="16779 (pp) 16785"/>
    <att type="string" name="interaction" value="pp"/>
    <att type="int" name="SCORE" value="292"/>
    <att type="string" name="support" value="{&quot;OmniPath&quot;: &quot;omnipath,pathwayextra,ligrecextra&quot;, &quot;OmniPath_Reference&quot;: &quot;Baccin2019;CellTalkDB;EMBRACE;Fantom5_LRdb;HPMR_LRdb;HPMR_talklr;LRdb;Ramilowski2015;Ramilowski2015_Baccin2019;Wang;connectomeDB2020;iTALK;talklr&quot;}"/>
  </edge>
  <edge label="16779 (pp) 18074" source="217" target="268">
    <att type="string" name="canonicalName" value="16779 (pp) 18074"/>
    <att type="string" name="interaction" value="pp"/>
    <att type="int" name="SCORE" value="530"/>
    <att type="string" name="support" value="{&quot;StringDB&quot;: &quot;physical&quot;, &quot;StringEvidence&quot;: &quot;database:0.479,textmining:0.372,coexpression:0.156,experiments:0.060&quot;, &quot;String_Score_Physical&quot;: 530, &quot;String_Score_Combined&quot;: 750}"/>
  </edge>
  <edge label="16779 (pp) 18750" source="217" target="308">
    <att type="string" name="canonicalName" value="16779 (pp) 18750"/>
    <att type="string" name="interaction" value="pp"/>
    <att type="int" name="SCORE" value="292"/>
    <att type="string" name="support" value="{&quot;OmniPath&quot;: &quot;pathwayextra&quot;, &quot;OmniPath_Reference&quot;: &quot;Wang&quot;}"/>
  </edge>
  <edge label="16779 (pp) 18792" source="217" target="311">
    <att type="string" name="canonicalName" value="16779 (pp) 18792"/>
    <att type="string" name="interaction" value="pp"/>
    <att type="int" name="SCORE" value="540"/>
    <att type="string" name="support" value="{&quot;StringDB&quot;: &quot;physical&quot;, &quot;StringEvidence&quot;: &quot;database:0.520,textmining:0.006&quot;, &quot;String_Score_Physical&quot;: 540, &quot;String_Score_Combined&quot;: 542}"/>
  </edge>
  <edge label="16779 (pp) 19353" source="217" target="335">
    <att type="string" name="canonicalName" value="16779 (pp) 19353"/>
    <att type="string" name="interaction" value="pp"/>
    <att type="int" name="SCORE" value="292"/>
    <att type="string" name="support" value="{&quot;OmniPath&quot;: &quot;pathwayextra&quot;, &quot;OmniPath_Reference&quot;: &quot;Wang&quot;}"/>
  </edge>
  <edge label="16779 (pp) 21960" source="217" target="426">
    <att type="string" name="canonicalName" value="16779 (pp) 21960"/>
    <att type="string" name="interaction" value="pp"/>
    <att type="int" name="SCORE" value="540"/>
    <att type="string" name="support" value="{&quot;StringDB&quot;: &quot;physical&quot;, &quot;StringEvidence&quot;: &quot;database:0.520,textmining:0.028,coexpression:0.016&quot;, &quot;String_Score_Physical&quot;: 540, &quot;String_Score_Combined&quot;: 559}"/>
  </edge>
  <edge label="16779 (pp) 246707" source="217" target="1469">
    <att type="string" name="canonicalName" value="16779 (pp) 246707"/>
    <att type="string" name="interaction" value="pp"/>
    <att type="int" name="SCORE" value="540"/>
    <att type="string" name="support" value="{&quot;StringDB&quot;: &quot;physical&quot;, &quot;StringEvidence&quot;: &quot;database:0.520&quot;, &quot;String_Score_Physical&quot;: 540, &quot;String_Score_Combined&quot;: 540}"/>
  </edge>
  <edge label="16780 (pp) 18750" source="218" target="308">
    <att type="string" name="canonicalName" value="16780 (pp) 18750"/>
    <att type="string" name="interaction" value="pp"/>
    <att type="int" name="SCORE" value="292"/>
    <att type="string" name="support" value="{&quot;OmniPath&quot;: &quot;pathwayextra&quot;, &quot;OmniPath_Reference&quot;: &quot;Wang&quot;}"/>
  </edge>
  <edge label="16780 (pp) 19353" source="218" target="335">
    <att type="string" name="canonicalName" value="16780 (pp) 19353"/>
    <att type="string" name="interaction" value="pp"/>
    <att type="int" name="SCORE" value="292"/>
    <att type="string" name="support" value="{&quot;OmniPath&quot;: &quot;pathwayextra&quot;, &quot;OmniPath_Reference&quot;: &quot;Wang&quot;}"/>
  </edge>
  <edge label="16783 (pp) 17168" source="219" target="233">
    <att type="string" name="canonicalName" value="16783 (pp) 17168"/>
    <att type="string" name="interaction" value="pp"/>
    <att type="int" name="SCORE" value="942"/>
    <att type="string" name="support" value="{&quot;StringDB&quot;: &quot;physical&quot;, &quot;StringEvidence&quot;: &quot;experiments:0.940,textmining:0.191&quot;, &quot;String_Score_Physical&quot;: 942, &quot;String_Score_Combined&quot;: 953}"/>
  </edge>
  <edge label="16783 (pp) 19090" source="219" target="319">
    <att type="string" name="canonicalName" value="16783 (pp) 19090"/>
    <att type="string" name="interaction" value="pp"/>
    <att type="int" name="SCORE" value="256"/>
    <att type="string" name="support" value="{&quot;StringDB&quot;: &quot;physical&quot;, &quot;StringEvidence&quot;: &quot;experiments:0.225,textmining:0.064&quot;, &quot;String_Score_Physical&quot;: 256, &quot;String_Score_Combined&quot;: 304}"/>
  </edge>
  <edge label="16783 (pp) 234729" source="219" target="1394">
    <att type="string" name="canonicalName" value="16783 (pp) 234729"/>
    <att type="string" name="interaction" value="pp"/>
    <att type="int" name="SCORE" value="191"/>
    <att type="string" name="support" value="{&quot;StringDB&quot;: &quot;physical&quot;, &quot;StringEvidence&quot;: &quot;textmining:0.266,experiments:0.156&quot;, &quot;String_Score_Physical&quot;: 191, &quot;String_Score_Combined&quot;: 405}"/>
  </edge>
  <edge label="16783 (pp) 252875" source="219" target="1470">
    <att type="string" name="canonicalName" value="16783 (pp) 252875"/>
    <att type="string" name="interaction" value="pp"/>
    <att type="int" name="SCORE" value="942"/>
    <att type="string" name="support" value="{&quot;StringDB&quot;: &quot;physical&quot;, &quot;StringEvidence&quot;: &quot;experiments:0.940,textmining:0.027&quot;, &quot;String_Score_Physical&quot;: 942, &quot;String_Score_Combined&quot;: 943}"/>
  </edge>
  <edge label="16785 (pp) 16865" source="220" target="223">
    <att type="string" name="canonicalName" value="16785 (pp) 16865"/>
    <att type="string" name="interaction" value="pp"/>
    <att type="int" name="SCORE" value="907"/>
    <att type="string" name="support" value="{&quot;StringDB&quot;: &quot;physical&quot;, &quot;StringEvidence&quot;: &quot;database:0.708,experiments:0.669,textmining:0.059,coexpression:0.013&quot;, &quot;String_Score_Physical&quot;: 907, &quot;String_Score_Combined&quot;: 914}"/>
  </edge>
  <edge label="16785 (pp) 18103" source="220" target="270">
    <att type="string" name="canonicalName" value="16785 (pp) 18103"/>
    <att type="string" name="interaction" value="pp"/>
    <att type="int" name="SCORE" value="252"/>
    <att type="string" name="support" value="{&quot;StringDB&quot;: &quot;physical&quot;, &quot;StringEvidence&quot;: &quot;coexpression:0.378,experiments:0.221,textmining:0.220&quot;, &quot;String_Score_Physical&quot;: 252, &quot;String_Score_Combined&quot;: 638}"/>
  </edge>
  <edge label="16785 (pp) 18120" source="220" target="272">
    <att type="string" name="canonicalName" value="16785 (pp) 18120"/>
    <att type="string" name="interaction" value="pp"/>
    <att type="int" name="SCORE" value="645"/>
    <att type="string" name="support" value="{&quot;StringDB&quot;: &quot;physical&quot;, &quot;StringEvidence&quot;: &quot;experiments:0.630,coexpression:0.083,textmining:0.039&quot;, &quot;String_Score_Physical&quot;: 645, &quot;String_Score_Combined&quot;: 687}"/>
  </edge>
  <edge label="16785 (pp) 18415" source="220" target="286">
    <att type="string" name="canonicalName" value="16785 (pp) 18415"/>
    <att type="string" name="interaction" value="pp"/>
    <att type="int" name="SCORE" value="192"/>
    <att type="string" name="support" value="{&quot;StringDB&quot;: &quot;physical&quot;, &quot;StringEvidence&quot;: &quot;experiments:0.157,coexpression:0.090,textmining:0.080,neighborhood:0.003&quot;, &quot;String_Score_Physical&quot;: 192, &quot;String_Score_Combined&quot;: 325}"/>
  </edge>
  <edge label="16785 (pp) 18572" source="220" target="294">
    <att type="string" name="canonicalName" value="16785 (pp) 18572"/>
    <att type="string" name="interaction" value="pp"/>
    <att type="int" name="SCORE" value="648"/>
    <att type="string" name="support" value="{&quot;StringDB&quot;: &quot;physical&quot;, &quot;StringEvidence&quot;: &quot;coexpression:0.683,experiments:0.633,textmining:0.326,neighborhood:0.077&quot;, &quot;String_Score_Physical&quot;: 648, &quot;String_Score_Combined&quot;: 930}"/>
  </edge>
  <edge label="16785 (pp) 20656" source="220" target="378">
    <att type="string" name="canonicalName" value="16785 (pp) 20656"/>
    <att type="string" name="interaction" value="pp"/>
    <att type="int" name="SCORE" value="554"/>
    <att type="string" name="support" value="{&quot;StringDB&quot;: &quot;physical&quot;, &quot;StringEvidence&quot;: &quot;experiments:0.535,textmining:0.152,coexpression:0.069&quot;, &quot;String_Score_Physical&quot;: 554, &quot;String_Score_Combined&quot;: 647}"/>
  </edge>
  <edge label="16785 (pp) 210766" source="220" target="1217">
    <att type="string" name="canonicalName" value="16785 (pp) 210766"/>
    <att type="string" name="interaction" value="pp"/>
    <att type="int" name="SCORE" value="272"/>
    <att type="string" name="support" value="{&quot;StringDB&quot;: &quot;physical&quot;, &quot;StringEvidence&quot;: &quot;experiments:0.241,coexpression:0.076,textmining:0.064&quot;, &quot;String_Score_Physical&quot;: 272, &quot;String_Score_Combined&quot;: 370}"/>
  </edge>
  <edge label="16785 (pp) 21415" source="220" target="409">
    <att type="string" name="canonicalName" value="16785 (pp) 21415"/>
    <att type="string" name="interaction" value="pp"/>
    <att type="int" name="SCORE" value="292"/>
    <att type="string" name="support" value="{&quot;StringDB&quot;: &quot;physical&quot;, &quot;StringEvidence&quot;: &quot;experiments:0.262,textmining:0.051,coexpression:0.040&quot;, &quot;String_Score_Physical&quot;: 292, &quot;String_Score_Combined&quot;: 354}"/>
  </edge>
  <edge label="16785 (pp) 216974" source="220" target="1259">
    <att type="string" name="canonicalName" value="16785 (pp) 216974"/>
    <att type="string" name="interaction" value="pp"/>
    <att type="int" name="SCORE" value="284"/>
    <att type="string" name="support" value="{&quot;StringDB&quot;: &quot;physical&quot;, &quot;StringEvidence&quot;: &quot;experiments:0.254,textmining:0.038&quot;, &quot;String_Score_Physical&quot;: 284, &quot;String_Score_Combined&quot;: 311}"/>
  </edge>
  <edge label="16785 (pp) 217869" source="220" target="1279">
    <att type="string" name="canonicalName" value="16785 (pp) 217869"/>
    <att type="string" name="interaction" value="pp"/>
    <att type="int" name="SCORE" value="847"/>
    <att type="string" name="support" value="{&quot;StringDB&quot;: &quot;physical&quot;, &quot;StringEvidence&quot;: &quot;experiments:0.694,database:0.479,textmining:0.284,coexpression:0.095&quot;, &quot;OmniPath&quot;: &quot;pathwayextra&quot;, &quot;OmniPath_Reference&quot;: &quot;Wang&quot;, &quot;String_Score_Physical&quot;: 847, &quot;String_Score_Combined&quot;: 900}"/>
  </edge>
  <edge label="16785 (pp) 218343" source="220" target="1283">
    <att type="string" name="canonicalName" value="16785 (pp) 218343"/>
    <att type="string" name="interaction" value="pp"/>
    <att type="int" name="SCORE" value="416"/>
    <att type="string" name="support" value="{&quot;StringDB&quot;: &quot;physical&quot;, &quot;StringEvidence&quot;: &quot;experiments:0.391&quot;, &quot;String_Score_Physical&quot;: 416, &quot;String_Score_Combined&quot;: 416}"/>
  </edge>
  <edge label="16785 (pp) 218506" source="220" target="1288">
    <att type="string" name="canonicalName" value="16785 (pp) 218506"/>
    <att type="string" name="interaction" value="pp"/>
    <att type="int" name="SCORE" value="366"/>
    <att type="string" name="support" value="{&quot;StringDB&quot;: &quot;physical&quot;, &quot;StringEvidence&quot;: &quot;experiments:0.339,textmining:0.141,coexpression:0.057&quot;, &quot;String_Score_Physical&quot;: 366, &quot;String_Score_Combined&quot;: 486}"/>
  </edge>
  <edge label="16785 (pp) 218629" source="220" target="1289">
    <att type="string" name="canonicalName" value="16785 (pp) 218629"/>
    <att type="string" name="interaction" value="pp"/>
    <att type="int" name="SCORE" value="776"/>
    <att type="string" name="support" value="{&quot;StringDB&quot;: &quot;physical&quot;, &quot;StringEvidence&quot;: &quot;database:0.708,experiments:0.202,textmining:0.042,coexpression:0.032&quot;, &quot;String_Score_Physical&quot;: 776, &quot;String_Score_Combined&quot;: 792}"/>
  </edge>
  <edge label="16785 (pp) 22070" source="220" target="431">
    <att type="string" name="canonicalName" value="16785 (pp) 22070"/>
    <att type="string" name="interaction" value="pp"/>
    <att type="int" name="SCORE" value="372"/>
    <att type="string" name="support" value="{&quot;StringDB&quot;: &quot;physical&quot;, &quot;StringEvidence&quot;: &quot;coexpression:0.843,experiments:0.346,textmining:0.275&quot;, &quot;BioGrid&quot;: &quot;physical&quot;, &quot;BioGrid_PubMed&quot;: &quot;32325033&quot;, &quot;BioGrid_Type&quot;: &quot;Co-fractionation&quot;, &quot;BioGrid_Score&quot;: &quot;0.8335&quot;, &quot;String_Score_Physical&quot;: 372, &quot;String_Score_Combined&quot;: 928}"/>
  </edge>
  <edge label="16785 (pp) 22384" source="220" target="447">
    <att type="string" name="canonicalName" value="16785 (pp) 22384"/>
    <att type="string" name="interaction" value="pp"/>
    <att type="int" name="SCORE" value="294"/>
    <att type="string" name="support" value="{&quot;StringDB&quot;: &quot;physical&quot;, &quot;StringEvidence&quot;: &quot;experiments:0.264,coexpression:0.236,textmining:0.061&quot;, &quot;String_Score_Physical&quot;: 294, &quot;String_Score_Combined&quot;: 493}"/>
  </edge>
  <edge label="16785 (pp) 225215" source="220" target="1311">
    <att type="string" name="canonicalName" value="16785 (pp) 225215"/>
    <att type="string" name="interaction" value="pp"/>
    <att type="int" name="SCORE" value="338"/>
    <att type="string" name="support" value="{&quot;StringDB&quot;: &quot;physical&quot;, &quot;StringEvidence&quot;: &quot;experiments:0.310,coexpression:0.277,textmining:0.081&quot;, &quot;String_Score_Physical&quot;: 338, &quot;String_Score_Combined&quot;: 560}"/>
  </edge>
  <edge label="16785 (pp) 230908" source="220" target="1358">
    <att type="string" name="canonicalName" value="16785 (pp) 230908"/>
    <att type="string" name="interaction" value="pp"/>
    <att type="int" name="SCORE" value="220"/>
    <att type="string" name="support" value="{&quot;StringDB&quot;: &quot;physical&quot;, &quot;StringEvidence&quot;: &quot;experiments:0.187,coexpression:0.125,textmining:0.093&quot;, &quot;String_Score_Physical&quot;: 220, &quot;String_Score_Combined&quot;: 380}"/>
  </edge>
  <edge label="16785 (pp) 237898" source="220" target="1416">
    <att type="string" name="canonicalName" value="16785 (pp) 237898"/>
    <att type="string" name="interaction" value="pp"/>
    <att type="int" name="SCORE" value="258"/>
    <att type="string" name="support" value="{&quot;StringDB&quot;: &quot;physical&quot;, &quot;StringEvidence&quot;: &quot;experiments:0.226,textmining:0.067&quot;, &quot;String_Score_Physical&quot;: 258, &quot;String_Score_Combined&quot;: 307}"/>
  </edge>
  <edge label="16785 (pp) 237988" source="220" target="1418">
    <att type="string" name="canonicalName" value="16785 (pp) 237988"/>
    <att type="string" name="interaction" value="pp"/>
    <att type="int" name="SCORE" value="250"/>
    <att type="string" name="support" value="{&quot;StringDB&quot;: &quot;physical&quot;, &quot;StringEvidence&quot;: &quot;experiments:0.219&quot;, &quot;String_Score_Physical&quot;: 250, &quot;String_Score_Combined&quot;: 250}"/>
  </edge>
  <edge label="16785 (pp) 23980" source="220" target="471">
    <att type="string" name="canonicalName" value="16785 (pp) 23980"/>
    <att type="string" name="interaction" value="pp"/>
    <att type="int" name="SCORE" value="420"/>
    <att type="string" name="support" value="{&quot;StringDB&quot;: &quot;physical&quot;, &quot;StringEvidence&quot;: &quot;experiments:0.396,coexpression:0.201,textmining:0.104&quot;, &quot;String_Score_Physical&quot;: 420, &quot;String_Score_Combined&quot;: 585}"/>
  </edge>
  <edge label="16785 (pp) 242022" source="220" target="1438">
    <att type="string" name="canonicalName" value="16785 (pp) 242022"/>
    <att type="string" name="interaction" value="pp"/>
    <att type="int" name="SCORE" value="288"/>
    <att type="string" name="support" value="{&quot;StringDB&quot;: &quot;physical&quot;, &quot;StringEvidence&quot;: &quot;experiments:0.259,coexpression:0.015,textmining:0.013&quot;, &quot;String_Score_Physical&quot;: 288, &quot;String_Score_Combined&quot;: 308}"/>
  </edge>
  <edge label="16785 (pp) 243842" source="220" target="1450">
    <att type="string" name="canonicalName" value="16785 (pp) 243842"/>
    <att type="string" name="interaction" value="pp"/>
    <att type="int" name="SCORE" value="288"/>
    <att type="string" name="support" value="{&quot;StringDB&quot;: &quot;physical&quot;, &quot;StringEvidence&quot;: &quot;experiments:0.259,coexpression:0.015,textmining:0.013&quot;, &quot;String_Score_Physical&quot;: 288, &quot;String_Score_Combined&quot;: 308}"/>
  </edge>
  <edge label="16785 (pp) 244585" source="220" target="1455">
    <att type="string" name="canonicalName" value="16785 (pp) 244585"/>
    <att type="string" name="interaction" value="pp"/>
    <att type="int" name="SCORE" value="292"/>
    <att type="string" name="support" value="{&quot;StringDB&quot;: &quot;physical&quot;, &quot;StringEvidence&quot;: &quot;textmining:0.397,experiments:0.262&quot;, &quot;BioGrid&quot;: &quot;physical&quot;, &quot;BioGrid_PubMed&quot;: &quot;21565611&quot;, &quot;BioGrid_Type&quot;: &quot;Affinity Capture-MS&quot;, &quot;String_Score_Physical&quot;: 292, &quot;String_Score_Combined&quot;: 572}"/>
  </edge>
  <edge label="16785 (pp) 26420" source="220" target="480">
    <att type="string" name="canonicalName" value="16785 (pp) 26420"/>
    <att type="string" name="interaction" value="pp"/>
    <att type="int" name="SCORE" value="414"/>
    <att type="string" name="support" value="{&quot;StringDB&quot;: &quot;physical&quot;, &quot;StringEvidence&quot;: &quot;experiments:0.389,textmining:0.061,coexpression:0.032&quot;, &quot;String_Score_Physical&quot;: 414, &quot;String_Score_Combined&quot;: 467}"/>
  </edge>
  <edge label="16785 (pp) 27224" source="220" target="493">
    <att type="string" name="canonicalName" value="16785 (pp) 27224"/>
    <att type="string" name="interaction" value="pp"/>
    <att type="int" name="SCORE" value="534"/>
    <att type="string" name="support" value="{&quot;StringDB&quot;: &quot;physical&quot;, &quot;StringEvidence&quot;: &quot;experiments:0.514&quot;, &quot;String_Score_Physical&quot;: 534, &quot;String_Score_Combined&quot;: 534}"/>
  </edge>
  <edge label="16785 (pp) 27395" source="220" target="497">
    <att type="string" name="canonicalName" value="16785 (pp) 27395"/>
    <att type="string" name="interaction" value="pp"/>
    <att type="int" name="SCORE" value="263"/>
    <att type="string" name="support" value="{&quot;StringDB&quot;: &quot;physical&quot;, &quot;StringEvidence&quot;: &quot;coexpression:0.312,experiments:0.231,textmining:0.075&quot;, &quot;String_Score_Physical&quot;: 263, &quot;String_Score_Combined&quot;: 531}"/>
  </edge>
  <edge label="16785 (pp) 28028" source="220" target="506">
    <att type="string" name="canonicalName" value="16785 (pp) 28028"/>
    <att type="string" name="interaction" value="pp"/>
    <att type="int" name="SCORE" value="435"/>
    <att type="string" name="support" value="{&quot;StringDB&quot;: &quot;physical&quot;, &quot;StringEvidence&quot;: &quot;experiments:0.411,coexpression:0.005&quot;, &quot;String_Score_Physical&quot;: 435, &quot;String_Score_Combined&quot;: 437}"/>
  </edge>
  <edge label="16785 (pp) 320806" source="220" target="1523">
    <att type="string" name="canonicalName" value="16785 (pp) 320806"/>
    <att type="string" name="interaction" value="pp"/>
    <att type="int" name="SCORE" value="338"/>
    <att type="string" name="support" value="{&quot;StringDB&quot;: &quot;physical&quot;, &quot;StringEvidence&quot;: &quot;experiments:0.310&quot;, &quot;String_Score_Physical&quot;: 338, &quot;String_Score_Combined&quot;: 338}"/>
  </edge>
  <edge label="16785 (pp) 353169" source="220" target="1541">
    <att type="string" name="canonicalName" value="16785 (pp) 353169"/>
    <att type="string" name="interaction" value="pp"/>
    <att type="int" name="SCORE" value="224"/>
    <att type="string" name="support" value="{&quot;StringDB&quot;: &quot;physical&quot;, &quot;StringEvidence&quot;: &quot;experiments:0.192&quot;, &quot;String_Score_Physical&quot;: 224, &quot;String_Score_Combined&quot;: 224}"/>
  </edge>
  <edge label="16785 (pp) 50497" source="220" target="523">
    <att type="string" name="canonicalName" value="16785 (pp) 50497"/>
    <att type="string" name="interaction" value="pp"/>
    <att type="int" name="SCORE" value="250"/>
    <att type="string" name="support" value="{&quot;StringDB&quot;: &quot;physical&quot;, &quot;StringEvidence&quot;: &quot;experiments:0.219,coexpression:0.108,textmining:0.083,neighborhood:0.003&quot;, &quot;String_Score_Physical&quot;: 250, &quot;String_Score_Combined&quot;: 389}"/>
  </edge>
  <edge label="16785 (pp) 50529" source="220" target="525">
    <att type="string" name="canonicalName" value="16785 (pp) 50529"/>
    <att type="string" name="interaction" value="pp"/>
    <att type="int" name="SCORE" value="559"/>
    <att type="string" name="support" value="{&quot;StringDB&quot;: &quot;physical&quot;, &quot;StringEvidence&quot;: &quot;coexpression:0.572,experiments:0.540,textmining:0.181,neighborhood:0.020&quot;, &quot;String_Score_Physical&quot;: 559, &quot;String_Score_Combined&quot;: 848}"/>
  </edge>
  <edge label="16785 (pp) 52502" source="220" target="539">
    <att type="string" name="canonicalName" value="16785 (pp) 52502"/>
    <att type="string" name="interaction" value="pp"/>
    <att type="int" name="SCORE" value="195"/>
    <att type="string" name="support" value="{&quot;StringDB&quot;: &quot;physical&quot;, &quot;StringEvidence&quot;: &quot;experiments:0.161,textmining:0.093,coexpression:0.082&quot;, &quot;String_Score_Physical&quot;: 195, &quot;String_Score_Combined&quot;: 329}"/>
  </edge>
  <edge label="16785 (pp) 52535" source="220" target="542">
    <att type="string" name="canonicalName" value="16785 (pp) 52535"/>
    <att type="string" name="interaction" value="pp"/>
    <att type="int" name="SCORE" value="573"/>
    <att type="string" name="support" value="{&quot;StringDB&quot;: &quot;physical&quot;, &quot;StringEvidence&quot;: &quot;experiments:0.555,coexpression:0.019,textmining:0.013&quot;, &quot;String_Score_Physical&quot;: 573, &quot;String_Score_Combined&quot;: 586}"/>
  </edge>
  <edge label="16785 (pp) 52665" source="220" target="545">
    <att type="string" name="canonicalName" value="16785 (pp) 52665"/>
    <att type="string" name="interaction" value="pp"/>
    <att type="int" name="SCORE" value="288"/>
    <att type="string" name="support" value="{&quot;StringDB&quot;: &quot;physical&quot;, &quot;StringEvidence&quot;: &quot;experiments:0.259,textmining:0.112,coexpression:0.087&quot;, &quot;String_Score_Physical&quot;: 288, &quot;String_Score_Combined&quot;: 422}"/>
  </edge>
  <edge label="16785 (pp) 52897" source="220" target="551">
    <att type="string" name="canonicalName" value="16785 (pp) 52897"/>
    <att type="string" name="interaction" value="pp"/>
    <att type="int" name="SCORE" value="220"/>
    <att type="string" name="support" value="{&quot;StringDB&quot;: &quot;physical&quot;, &quot;StringEvidence&quot;: &quot;experiments:0.187,textmining:0.030,coexpression:0.013&quot;, &quot;String_Score_Physical&quot;: 220, &quot;String_Score_Combined&quot;: 253}"/>
  </edge>
  <edge label="16785 (pp) 53951" source="220" target="564">
    <att type="string" name="canonicalName" value="16785 (pp) 53951"/>
    <att type="string" name="interaction" value="pp"/>
    <att type="int" name="SCORE" value="220"/>
    <att type="string" name="support" value="{&quot;StringDB&quot;: &quot;physical&quot;, &quot;StringEvidence&quot;: &quot;experiments:0.187,coexpression:0.019&quot;, &quot;String_Score_Physical&quot;: 220, &quot;String_Score_Combined&quot;: 234}"/>
  </edge>
  <edge label="16785 (pp) 54369" source="220" target="573">
    <att type="string" name="canonicalName" value="16785 (pp) 54369"/>
    <att type="string" name="interaction" value="pp"/>
    <att type="int" name="SCORE" value="252"/>
    <att type="string" name="support" value="{&quot;StringDB&quot;: &quot;physical&quot;, &quot;StringEvidence&quot;: &quot;coexpression:0.307,experiments:0.221,textmining:0.179&quot;, &quot;String_Score_Physical&quot;: 252, &quot;String_Score_Combined&quot;: 575}"/>
  </edge>
  <edge label="16785 (pp) 56284" source="220" target="588">
    <att type="string" name="canonicalName" value="16785 (pp) 56284"/>
    <att type="string" name="interaction" value="pp"/>
    <att type="int" name="SCORE" value="656"/>
    <att type="string" name="support" value="{&quot;StringDB&quot;: &quot;physical&quot;, &quot;StringEvidence&quot;: &quot;coexpression:0.685,experiments:0.641,textmining:0.290,neighborhood:0.074&quot;, &quot;String_Score_Physical&quot;: 656, &quot;String_Score_Combined&quot;: 928}"/>
  </edge>
  <edge label="16785 (pp) 56449" source="220" target="600">
    <att type="string" name="canonicalName" value="16785 (pp) 56449"/>
    <att type="string" name="interaction" value="pp"/>
    <att type="int" name="SCORE" value="195"/>
    <att type="string" name="support" value="{&quot;StringDB&quot;: &quot;physical&quot;, &quot;StringEvidence&quot;: &quot;experiments:0.161,coexpression:0.117,textmining:0.093&quot;, &quot;String_Score_Physical&quot;: 195, &quot;String_Score_Combined&quot;: 354}"/>
  </edge>
  <edge label="16785 (pp) 56541" source="220" target="604">
    <att type="string" name="canonicalName" value="16785 (pp) 56541"/>
    <att type="string" name="interaction" value="pp"/>
    <att type="int" name="SCORE" value="741"/>
    <att type="string" name="support" value="{&quot;StringDB&quot;: &quot;physical&quot;, &quot;StringEvidence&quot;: &quot;experiments:0.730,textmining:0.126,coexpression:0.080&quot;, &quot;String_Score_Physical&quot;: 741, &quot;String_Score_Combined&quot;: 791}"/>
  </edge>
  <edge label="16785 (pp) 57915" source="220" target="626">
    <att type="string" name="canonicalName" value="16785 (pp) 57915"/>
    <att type="string" name="interaction" value="pp"/>
    <att type="int" name="SCORE" value="976"/>
    <att type="string" name="support" value="{&quot;StringDB&quot;: &quot;physical&quot;, &quot;StringEvidence&quot;: &quot;experiments:0.880,database:0.791,coexpression:0.092,textmining:0.001&quot;, &quot;String_Score_Physical&quot;: 976, &quot;String_Score_Combined&quot;: 978}"/>
  </edge>
  <edge label="16785 (pp) 59050" source="220" target="642">
    <att type="string" name="canonicalName" value="16785 (pp) 59050"/>
    <att type="string" name="interaction" value="pp"/>
    <att type="int" name="SCORE" value="648"/>
    <att type="string" name="support" value="{&quot;StringDB&quot;: &quot;physical&quot;, &quot;StringEvidence&quot;: &quot;experiments:0.633,coexpression:0.333,textmining:0.287&quot;, &quot;String_Score_Physical&quot;: 648, &quot;String_Score_Combined&quot;: 832}"/>
  </edge>
  <edge label="16785 (pp) 64656" source="220" target="648">
    <att type="string" name="canonicalName" value="16785 (pp) 64656"/>
    <att type="string" name="interaction" value="pp"/>
    <att type="int" name="SCORE" value="523"/>
    <att type="string" name="support" value="{&quot;StringDB&quot;: &quot;physical&quot;, &quot;StringEvidence&quot;: &quot;experiments:0.503,coexpression:0.021,textmining:0.020&quot;, &quot;String_Score_Physical&quot;: 523, &quot;String_Score_Combined&quot;: 542}"/>
  </edge>
  <edge label="16785 (pp) 64659" source="220" target="649">
    <att type="string" name="canonicalName" value="16785 (pp) 64659"/>
    <att type="string" name="interaction" value="pp"/>
    <att type="int" name="SCORE" value="475"/>
    <att type="string" name="support" value="{&quot;StringDB&quot;: &quot;physical&quot;, &quot;StringEvidence&quot;: &quot;coexpression:0.559,experiments:0.453,textmining:0.160,neighborhood:0.018&quot;, &quot;String_Score_Physical&quot;: 475, &quot;String_Score_Combined&quot;: 808}"/>
  </edge>
  <edge label="16785 (pp) 66223" source="220" target="665">
    <att type="string" name="canonicalName" value="16785 (pp) 66223"/>
    <att type="string" name="interaction" value="pp"/>
    <att type="int" name="SCORE" value="493"/>
    <att type="string" name="support" value="{&quot;StringDB&quot;: &quot;physical&quot;, &quot;StringEvidence&quot;: &quot;experiments:0.471,coexpression:0.104,textmining:0.002&quot;, &quot;String_Score_Physical&quot;: 493, &quot;String_Score_Combined&quot;: 546}"/>
  </edge>
  <edge label="16785 (pp) 66229" source="220" target="666">
    <att type="string" name="canonicalName" value="16785 (pp) 66229"/>
    <att type="string" name="interaction" value="pp"/>
    <att type="int" name="SCORE" value="785"/>
    <att type="string" name="support" value="{&quot;StringDB&quot;: &quot;physical&quot;, &quot;StringEvidence&quot;: &quot;coexpression:0.816,experiments:0.776,textmining:0.304&quot;, &quot;String_Score_Physical&quot;: 785, &quot;String_Score_Combined&quot;: 972}"/>
  </edge>
  <edge label="16785 (pp) 66317" source="220" target="669">
    <att type="string" name="canonicalName" value="16785 (pp) 66317"/>
    <att type="string" name="interaction" value="pp"/>
    <att type="int" name="SCORE" value="560"/>
    <att type="string" name="support" value="{&quot;StringDB&quot;: &quot;physical&quot;, &quot;StringEvidence&quot;: &quot;experiments:0.541,coexpression:0.017&quot;, &quot;String_Score_Physical&quot;: 560, &quot;String_Score_Combined&quot;: 567}"/>
  </edge>
  <edge label="16785 (pp) 66419" source="220" target="678">
    <att type="string" name="canonicalName" value="16785 (pp) 66419"/>
    <att type="string" name="interaction" value="pp"/>
    <att type="int" name="SCORE" value="390"/>
    <att type="string" name="support" value="{&quot;StringDB&quot;: &quot;physical&quot;, &quot;StringEvidence&quot;: &quot;coexpression:0.444,experiments:0.364,textmining:0.124&quot;, &quot;String_Score_Physical&quot;: 390, &quot;String_Score_Combined&quot;: 703}"/>
  </edge>
  <edge label="16785 (pp) 66493" source="220" target="681">
    <att type="string" name="canonicalName" value="16785 (pp) 66493"/>
    <att type="string" name="interaction" value="pp"/>
    <att type="int" name="SCORE" value="493"/>
    <att type="string" name="support" value="{&quot;StringDB&quot;: &quot;physical&quot;, &quot;StringEvidence&quot;: &quot;experiments:0.471,coexpression:0.069&quot;, &quot;String_Score_Physical&quot;: 493, &quot;String_Score_Combined&quot;: 527}"/>
  </edge>
  <edge label="16785 (pp) 66870" source="220" target="702">
    <att type="string" name="canonicalName" value="16785 (pp) 66870"/>
    <att type="string" name="interaction" value="pp"/>
    <att type="int" name="SCORE" value="962"/>
    <att type="string" name="support" value="{&quot;StringDB&quot;: &quot;physical&quot;, &quot;StringEvidence&quot;: &quot;experiments:0.961,coexpression:0.359,textmining:0.063&quot;, &quot;String_Score_Physical&quot;: 962, &quot;String_Score_Combined&quot;: 977}"/>
  </edge>
  <edge label="16785 (pp) 67036" source="220" target="714">
    <att type="string" name="canonicalName" value="16785 (pp) 67036"/>
    <att type="string" name="interaction" value="pp"/>
    <att type="int" name="SCORE" value="414"/>
    <att type="string" name="support" value="{&quot;StringDB&quot;: &quot;physical&quot;, &quot;StringEvidence&quot;: &quot;experiments:0.389,coexpression:0.193&quot;, &quot;String_Score_Physical&quot;: 414, &quot;String_Score_Combined&quot;: 527}"/>
  </edge>
  <edge label="16785 (pp) 67111" source="220" target="724">
    <att type="string" name="canonicalName" value="16785 (pp) 67111"/>
    <att type="string" name="interaction" value="pp"/>
    <att type="int" name="SCORE" value="224"/>
    <att type="string" name="support" value="{&quot;StringDB&quot;: &quot;physical&quot;, &quot;StringEvidence&quot;: &quot;experiments:0.192&quot;, &quot;String_Score_Physical&quot;: 224, &quot;String_Score_Combined&quot;: 224}"/>
  </edge>
  <edge label="16785 (pp) 67270" source="220" target="738">
    <att type="string" name="canonicalName" value="16785 (pp) 67270"/>
    <att type="string" name="interaction" value="pp"/>
    <att type="int" name="SCORE" value="357"/>
    <att type="string" name="support" value="{&quot;StringDB&quot;: &quot;physical&quot;, &quot;StringEvidence&quot;: &quot;experiments:0.330,coexpression:0.025&quot;, &quot;String_Score_Physical&quot;: 357, &quot;String_Score_Combined&quot;: 373}"/>
  </edge>
  <edge label="16785 (pp) 67681" source="220" target="754">
    <att type="string" name="canonicalName" value="16785 (pp) 67681"/>
    <att type="string" name="interaction" value="pp"/>
    <att type="int" name="SCORE" value="436"/>
    <att type="string" name="support" value="{&quot;StringDB&quot;: &quot;physical&quot;, &quot;StringEvidence&quot;: &quot;experiments:0.412,coexpression:0.109&quot;, &quot;String_Score_Physical&quot;: 436, &quot;String_Score_Combined&quot;: 497}"/>
  </edge>
  <edge label="16785 (pp) 67707" source="220" target="757">
    <att type="string" name="canonicalName" value="16785 (pp) 67707"/>
    <att type="string" name="interaction" value="pp"/>
    <att type="int" name="SCORE" value="549"/>
    <att type="string" name="support" value="{&quot;StringDB&quot;: &quot;physical&quot;, &quot;StringEvidence&quot;: &quot;coexpression:0.587,experiments:0.530,textmining:0.192,neighborhood:0.021&quot;, &quot;String_Score_Physical&quot;: 549, &quot;String_Score_Combined&quot;: 852}"/>
  </edge>
  <edge label="16785 (pp) 68028" source="220" target="774">
    <att type="string" name="canonicalName" value="16785 (pp) 68028"/>
    <att type="string" name="interaction" value="pp"/>
    <att type="int" name="SCORE" value="840"/>
    <att type="string" name="support" value="{&quot;StringDB&quot;: &quot;physical&quot;, &quot;StringEvidence&quot;: &quot;experiments:0.833,coexpression:0.700,textmining:0.328&quot;, &quot;BioGrid&quot;: &quot;physical&quot;, &quot;BioGrid_PubMed&quot;: &quot;32325033&quot;, &quot;BioGrid_Type&quot;: &quot;Co-fractionation&quot;, &quot;BioGrid_Score&quot;: &quot;0.698&quot;, &quot;String_Score_Physical&quot;: 840, &quot;String_Score_Combined&quot;: 967}"/>
  </edge>
  <edge label="16785 (pp) 68572" source="220" target="792">
    <att type="string" name="canonicalName" value="16785 (pp) 68572"/>
    <att type="string" name="interaction" value="pp"/>
    <att type="int" name="SCORE" value="648"/>
    <att type="string" name="support" value="{&quot;StringDB&quot;: &quot;physical&quot;, &quot;StringEvidence&quot;: &quot;experiments:0.633,textmining:0.212,coexpression:0.141,neighborhood:0.066&quot;, &quot;String_Score_Physical&quot;: 648, &quot;String_Score_Combined&quot;: 777}"/>
  </edge>
  <edge label="16785 (pp) 68611" source="220" target="794">
    <att type="string" name="canonicalName" value="16785 (pp) 68611"/>
    <att type="string" name="interaction" value="pp"/>
    <att type="int" name="SCORE" value="493"/>
    <att type="string" name="support" value="{&quot;StringDB&quot;: &quot;physical&quot;, &quot;StringEvidence&quot;: &quot;experiments:0.471,coexpression:0.097&quot;, &quot;String_Score_Physical&quot;: 493, &quot;String_Score_Combined&quot;: 541}"/>
  </edge>
  <edge label="16785 (pp) 68995" source="220" target="812">
    <att type="string" name="canonicalName" value="16785 (pp) 68995"/>
    <att type="string" name="interaction" value="pp"/>
    <att type="int" name="SCORE" value="855"/>
    <att type="string" name="support" value="{&quot;StringDB&quot;: &quot;physical&quot;, &quot;StringEvidence&quot;: &quot;database:0.708,experiments:0.484,textmining:0.064,coexpression:0.055&quot;, &quot;BioGrid&quot;: &quot;physical&quot;, &quot;BioGrid_PubMed&quot;: &quot;32325033&quot;, &quot;BioGrid_Type&quot;: &quot;Co-fractionation&quot;, &quot;BioGrid_Score&quot;: &quot;0.707&quot;, &quot;String_Score_Physical&quot;: 855, &quot;String_Score_Combined&quot;: 872}"/>
  </edge>
  <edge label="16785 (pp) 69527" source="220" target="824">
    <att type="string" name="canonicalName" value="16785 (pp) 69527"/>
    <att type="string" name="interaction" value="pp"/>
    <att type="int" name="SCORE" value="652"/>
    <att type="string" name="support" value="{&quot;StringDB&quot;: &quot;physical&quot;, &quot;StringEvidence&quot;: &quot;coexpression:0.686,experiments:0.637,textmining:0.290,neighborhood:0.078&quot;, &quot;String_Score_Physical&quot;: 652, &quot;String_Score_Combined&quot;: 928}"/>
  </edge>
  <edge label="16785 (pp) 70101" source="220" target="840">
    <att type="string" name="canonicalName" value="16785 (pp) 70101"/>
    <att type="string" name="interaction" value="pp"/>
    <att type="int" name="SCORE" value="191"/>
    <att type="string" name="support" value="{&quot;StringDB&quot;: &quot;physical&quot;, &quot;StringEvidence&quot;: &quot;experiments:0.156,textmining:0.027,coexpression:0.014&quot;, &quot;String_Score_Physical&quot;: 191, &quot;String_Score_Combined&quot;: 223}"/>
  </edge>
  <edge label="16785 (pp) 70527" source="220" target="861">
    <att type="string" name="canonicalName" value="16785 (pp) 70527"/>
    <att type="string" name="interaction" value="pp"/>
    <att type="int" name="SCORE" value="272"/>
    <att type="string" name="support" value="{&quot;StringDB&quot;: &quot;physical&quot;, &quot;StringEvidence&quot;: &quot;experiments:0.241,coexpression:0.073,textmining:0.028&quot;, &quot;String_Score_Physical&quot;: 272, &quot;String_Score_Combined&quot;: 344}"/>
  </edge>
  <edge label="16785 (pp) 71766" source="220" target="889">
    <att type="string" name="canonicalName" value="16785 (pp) 71766"/>
    <att type="string" name="interaction" value="pp"/>
    <att type="int" name="SCORE" value="221"/>
    <att type="string" name="support" value="{&quot;StringDB&quot;: &quot;physical&quot;, &quot;StringEvidence&quot;: &quot;experiments:0.188,coexpression:0.072&quot;, &quot;String_Score_Physical&quot;: 221, &quot;String_Score_Combined&quot;: 277}"/>
  </edge>
  <edge label="16785 (pp) 71807" source="220" target="891">
    <att type="string" name="canonicalName" value="16785 (pp) 71807"/>
    <att type="string" name="interaction" value="pp"/>
    <att type="int" name="SCORE" value="295"/>
    <att type="string" name="support" value="{&quot;StringDB&quot;: &quot;physical&quot;, &quot;StringEvidence&quot;: &quot;experiments:0.265,textmining:0.265,coexpression:0.047,neighborhood:0.001&quot;, &quot;String_Score_Physical&quot;: 295, &quot;String_Score_Combined&quot;: 506}"/>
  </edge>
  <edge label="16785 (pp) 73442" source="220" target="942">
    <att type="string" name="canonicalName" value="16785 (pp) 73442"/>
    <att type="string" name="interaction" value="pp"/>
    <att type="int" name="SCORE" value="250"/>
    <att type="string" name="support" value="{&quot;StringDB&quot;: &quot;physical&quot;, &quot;StringEvidence&quot;: &quot;experiments:0.219,textmining:0.083,coexpression:0.073,neighborhood:0.003&quot;, &quot;String_Score_Physical&quot;: 250, &quot;String_Score_Combined&quot;: 365}"/>
  </edge>
  <edge label="16785 (pp) 75901" source="220" target="987">
    <att type="string" name="canonicalName" value="16785 (pp) 75901"/>
    <att type="string" name="interaction" value="pp"/>
    <att type="int" name="SCORE" value="518"/>
    <att type="string" name="support" value="{&quot;StringDB&quot;: &quot;physical&quot;, &quot;StringEvidence&quot;: &quot;database:0.479,experiments:0.038&quot;, &quot;String_Score_Physical&quot;: 518, &quot;String_Score_Combined&quot;: 518}"/>
  </edge>
  <edge label="16785 (pp) 75991" source="220" target="988">
    <att type="string" name="canonicalName" value="16785 (pp) 75991"/>
    <att type="string" name="interaction" value="pp"/>
    <att type="int" name="SCORE" value="288"/>
    <att type="string" name="support" value="{&quot;StringDB&quot;: &quot;physical&quot;, &quot;StringEvidence&quot;: &quot;experiments:0.259,coexpression:0.015,textmining:0.013&quot;, &quot;String_Score_Physical&quot;: 288, &quot;String_Score_Combined&quot;: 308}"/>
  </edge>
  <edge label="16785 (pp) 76784" source="220" target="1005">
    <att type="string" name="canonicalName" value="16785 (pp) 76784"/>
    <att type="string" name="interaction" value="pp"/>
    <att type="int" name="SCORE" value="550"/>
    <att type="string" name="support" value="{&quot;StringDB&quot;: &quot;physical&quot;, &quot;StringEvidence&quot;: &quot;experiments:0.531,coexpression:0.493,textmining:0.192,neighborhood:0.054&quot;, &quot;String_Score_Physical&quot;: 550, &quot;String_Score_Combined&quot;: 825}"/>
  </edge>
  <edge label="16785 (pp) 78523" source="220" target="1032">
    <att type="string" name="canonicalName" value="16785 (pp) 78523"/>
    <att type="string" name="interaction" value="pp"/>
    <att type="int" name="SCORE" value="656"/>
    <att type="string" name="support" value="{&quot;StringDB&quot;: &quot;physical&quot;, &quot;StringEvidence&quot;: &quot;coexpression:0.679,experiments:0.641,textmining:0.289&quot;, &quot;String_Score_Physical&quot;: 656, &quot;String_Score_Combined&quot;: 921}"/>
  </edge>
  <edge label="16785 (pp) 81898" source="220" target="1051">
    <att type="string" name="canonicalName" value="16785 (pp) 81898"/>
    <att type="string" name="interaction" value="pp"/>
    <att type="int" name="SCORE" value="222"/>
    <att type="string" name="support" value="{&quot;StringDB&quot;: &quot;physical&quot;, &quot;StringEvidence&quot;: &quot;experiments:0.189,coexpression:0.046&quot;, &quot;String_Score_Physical&quot;: 222, &quot;String_Score_Combined&quot;: 257}"/>
  </edge>
  <edge label="16785 (pp) 81906" source="220" target="1052">
    <att type="string" name="canonicalName" value="16785 (pp) 81906"/>
    <att type="string" name="interaction" value="pp"/>
    <att type="int" name="SCORE" value="191"/>
    <att type="string" name="support" value="{&quot;StringDB&quot;: &quot;physical&quot;, &quot;StringEvidence&quot;: &quot;experiments:0.156,textmining:0.027,coexpression:0.014&quot;, &quot;String_Score_Physical&quot;: 191, &quot;String_Score_Combined&quot;: 223}"/>
  </edge>
  <edge label="16785 (pp) 93747" source="220" target="1063">
    <att type="string" name="canonicalName" value="16785 (pp) 93747"/>
    <att type="string" name="interaction" value="pp"/>
    <att type="int" name="SCORE" value="288"/>
    <att type="string" name="support" value="{&quot;StringDB&quot;: &quot;physical&quot;, &quot;StringEvidence&quot;: &quot;experiments:0.259,textmining:0.211,coexpression:0.139&quot;, &quot;String_Score_Physical&quot;: 288, &quot;String_Score_Combined&quot;: 516}"/>
  </edge>
  <edge label="16785 (pp) 99045" source="220" target="1073">
    <att type="string" name="canonicalName" value="16785 (pp) 99045"/>
    <att type="string" name="interaction" value="pp"/>
    <att type="int" name="SCORE" value="306"/>
    <att type="string" name="support" value="{&quot;StringDB&quot;: &quot;physical&quot;, &quot;StringEvidence&quot;: &quot;experiments:0.276,coexpression:0.097,textmining:0.053&quot;, &quot;String_Score_Physical&quot;: 306, &quot;String_Score_Combined&quot;: 406}"/>
  </edge>
  <edge label="16822 (pp) 17974" source="221" target="263">
    <att type="string" name="canonicalName" value="16822 (pp) 17974"/>
    <att type="string" name="interaction" value="pp"/>
    <att type="int" name="SCORE" value="939"/>
    <att type="string" name="support" value="{&quot;StringDB&quot;: &quot;physical&quot;, &quot;StringEvidence&quot;: &quot;database:0.896,textmining:0.522,experiments:0.394&quot;, &quot;String_Score_Physical&quot;: 939, &quot;String_Score_Combined&quot;: 971}"/>
  </edge>
  <edge label="16822 (pp) 19353" source="221" target="335">
    <att type="string" name="canonicalName" value="16822 (pp) 19353"/>
    <att type="string" name="interaction" value="pp"/>
    <att type="int" name="SCORE" value="530"/>
    <att type="string" name="support" value="{&quot;StringDB&quot;: &quot;physical&quot;, &quot;StringEvidence&quot;: &quot;database:0.479,textmining:0.270,coexpression:0.113,experiments:0.062&quot;, &quot;String_Score_Physical&quot;: 530, &quot;String_Score_Combined&quot;: 696}"/>
  </edge>
  <edge label="16822 (pp) 208650" source="221" target="1204">
    <att type="string" name="canonicalName" value="16822 (pp) 208650"/>
    <att type="string" name="interaction" value="pp"/>
    <att type="int" name="SCORE" value="508"/>
    <att type="string" name="support" value="{&quot;StringDB&quot;: &quot;physical&quot;, &quot;StringEvidence&quot;: &quot;textmining:0.570,experiments:0.488,coexpression:0.048&quot;, &quot;String_Score_Physical&quot;: 508, &quot;String_Score_Combined&quot;: 798}"/>
  </edge>
  <edge label="16822 (pp) 22630" source="221" target="457">
    <att type="string" name="canonicalName" value="16822 (pp) 22630"/>
    <att type="string" name="interaction" value="pp"/>
    <att type="int" name="SCORE" value="484"/>
    <att type="string" name="support" value="{&quot;StringDB&quot;: &quot;physical&quot;, &quot;StringEvidence&quot;: &quot;experiments:0.462,textmining:0.040&quot;, &quot;String_Score_Physical&quot;: 484, &quot;String_Score_Combined&quot;: 504}"/>
  </edge>
  <edge label="16822 (pp) 327762" source="221" target="1528">
    <att type="string" name="canonicalName" value="16822 (pp) 327762"/>
    <att type="string" name="interaction" value="pp"/>
    <att type="int" name="SCORE" value="212"/>
    <att type="string" name="support" value="{&quot;StringDB&quot;: &quot;physical&quot;, &quot;StringEvidence&quot;: &quot;experiments:0.178&quot;, &quot;String_Score_Physical&quot;: 212, &quot;String_Score_Combined&quot;: 212}"/>
  </edge>
  <edge label="16822 (pp) 51789" source="221" target="533">
    <att type="string" name="canonicalName" value="16822 (pp) 51789"/>
    <att type="string" name="interaction" value="pp"/>
    <att type="int" name="SCORE" value="293"/>
    <att type="string" name="support" value="{&quot;StringDB&quot;: &quot;physical&quot;, &quot;StringEvidence&quot;: &quot;textmining:0.386,experiments:0.263&quot;, &quot;BioGrid&quot;: &quot;physical&quot;, &quot;BioGrid_PubMed&quot;: &quot;28188290&quot;, &quot;BioGrid_Type&quot;: &quot;Affinity Capture-Western&quot;, &quot;String_Score_Physical&quot;: 293, &quot;String_Score_Combined&quot;: 566}"/>
  </edge>
  <edge label="16835 (pp) 194590" source="222" target="1195">
    <att type="string" name="canonicalName" value="16835 (pp) 194590"/>
    <att type="string" name="interaction" value="pp"/>
    <att type="int" name="SCORE" value="499"/>
    <att type="string" name="support" value="{&quot;StringDB&quot;: &quot;physical&quot;, &quot;StringEvidence&quot;: &quot;database:0.479&quot;, &quot;String_Score_Physical&quot;: 499, &quot;String_Score_Combined&quot;: 499}"/>
  </edge>
  <edge label="16835 (pp) 20405" source="222" target="362">
    <att type="string" name="canonicalName" value="16835 (pp) 20405"/>
    <att type="string" name="interaction" value="pp"/>
    <att type="int" name="SCORE" value="499"/>
    <att type="string" name="support" value="{&quot;StringDB&quot;: &quot;physical&quot;, &quot;StringEvidence&quot;: &quot;database:0.479,textmining:0.017&quot;, &quot;String_Score_Physical&quot;: 499, &quot;String_Score_Combined&quot;: 508}"/>
  </edge>
  <edge label="16835 (pp) 20979" source="222" target="399">
    <att type="string" name="canonicalName" value="16835 (pp) 20979"/>
    <att type="string" name="interaction" value="pp"/>
    <att type="int" name="SCORE" value="517"/>
    <att type="string" name="support" value="{&quot;StringDB&quot;: &quot;physical&quot;, &quot;StringEvidence&quot;: &quot;database:0.479,textmining:0.097,experiments:0.034&quot;, &quot;String_Score_Physical&quot;: 517, &quot;String_Score_Combined&quot;: 564}"/>
  </edge>
  <edge label="16835 (pp) 22319" source="222" target="442">
    <att type="string" name="canonicalName" value="16835 (pp) 22319"/>
    <att type="string" name="interaction" value="pp"/>
    <att type="int" name="SCORE" value="499"/>
    <att type="string" name="support" value="{&quot;StringDB&quot;: &quot;physical&quot;, &quot;StringEvidence&quot;: &quot;database:0.479&quot;, &quot;String_Score_Physical&quot;: 499, &quot;String_Score_Combined&quot;: 499}"/>
  </edge>
  <edge label="16835 (pp) 353170" source="222" target="1542">
    <att type="string" name="canonicalName" value="16835 (pp) 353170"/>
    <att type="string" name="interaction" value="pp"/>
    <att type="int" name="SCORE" value="292"/>
    <att type="string" name="support" value="{&quot;OmniPath&quot;: &quot;pathwayextra&quot;, &quot;OmniPath_Reference&quot;: &quot;Wang&quot;}"/>
  </edge>
  <edge label="16835 (pp) 56324" source="222" target="591">
    <att type="string" name="canonicalName" value="16835 (pp) 56324"/>
    <att type="string" name="interaction" value="pp"/>
    <att type="int" name="SCORE" value="499"/>
    <att type="string" name="support" value="{&quot;StringDB&quot;: &quot;physical&quot;, &quot;StringEvidence&quot;: &quot;database:0.479,coexpression:0.013&quot;, &quot;String_Score_Physical&quot;: 499, &quot;String_Score_Combined&quot;: 506}"/>
  </edge>
  <edge label="16835 (pp) 59007" source="222" target="637">
    <att type="string" name="canonicalName" value="16835 (pp) 59007"/>
    <att type="string" name="interaction" value="pp"/>
    <att type="int" name="SCORE" value="329"/>
    <att type="string" name="support" value="{&quot;StringDB&quot;: &quot;physical&quot;, &quot;StringEvidence&quot;: &quot;experiments:0.300&quot;, &quot;BioGrid&quot;: &quot;physical&quot;, &quot;BioGrid_PubMed&quot;: &quot;32325033&quot;, &quot;BioGrid_Type&quot;: &quot;Co-fractionation&quot;, &quot;BioGrid_Score&quot;: &quot;0.809&quot;, &quot;String_Score_Physical&quot;: 329, &quot;String_Score_Combined&quot;: 329}"/>
  </edge>
  <edge label="16835 (pp) 66713" source="222" target="692">
    <att type="string" name="canonicalName" value="16835 (pp) 66713"/>
    <att type="string" name="interaction" value="pp"/>
    <att type="int" name="SCORE" value="292"/>
    <att type="string" name="support" value="{&quot;OmniPath&quot;: &quot;omnipath,ligrecextra&quot;, &quot;OmniPath_Reference&quot;: &quot;CellTalkDB;LRdb;Reactome_LRdb&quot;}"/>
  </edge>
  <edge label="16835 (pp) 68558" source="222" target="791">
    <att type="string" name="canonicalName" value="16835 (pp) 68558"/>
    <att type="string" name="interaction" value="pp"/>
    <att type="int" name="SCORE" value="258"/>
    <att type="string" name="support" value="{&quot;StringDB&quot;: &quot;physical&quot;, &quot;StringEvidence&quot;: &quot;experiments:0.226,textmining:0.003&quot;, &quot;String_Score_Physical&quot;: 258, &quot;String_Score_Combined&quot;: 260}"/>
  </edge>
  <edge label="16835 (pp) 74105" source="222" target="953">
    <att type="string" name="canonicalName" value="16835 (pp) 74105"/>
    <att type="string" name="interaction" value="pp"/>
    <att type="int" name="SCORE" value="271"/>
    <att type="string" name="support" value="{&quot;StringDB&quot;: &quot;physical&quot;, &quot;StringEvidence&quot;: &quot;experiments:0.240&quot;, &quot;String_Score_Physical&quot;: 271, &quot;String_Score_Combined&quot;: 271}"/>
  </edge>
  <edge label="16835 (pp) 84035" source="222" target="1059">
    <att type="string" name="canonicalName" value="16835 (pp) 84035"/>
    <att type="string" name="interaction" value="pp"/>
    <att type="int" name="SCORE" value="375"/>
    <att type="string" name="support" value="{&quot;StringDB&quot;: &quot;physical&quot;, &quot;StringEvidence&quot;: &quot;experiments:0.348,textmining:0.025,coexpression:0.007&quot;, &quot;String_Score_Physical&quot;: 375, &quot;String_Score_Combined&quot;: 395}"/>
  </edge>
  <edge label="16865 (pp) 218629" source="223" target="1289">
    <att type="string" name="canonicalName" value="16865 (pp) 218629"/>
    <att type="string" name="interaction" value="pp"/>
    <att type="int" name="SCORE" value="721"/>
    <att type="string" name="support" value="{&quot;StringDB&quot;: &quot;physical&quot;, &quot;StringEvidence&quot;: &quot;database:0.708,textmining:0.421,coexpression:0.109,experiments:0.004&quot;, &quot;String_Score_Physical&quot;: 721, &quot;String_Score_Combined&quot;: 856}"/>
  </edge>
  <edge label="16865 (pp) 50529" source="223" target="525">
    <att type="string" name="canonicalName" value="16865 (pp) 50529"/>
    <att type="string" name="interaction" value="pp"/>
    <att type="int" name="SCORE" value="279"/>
    <att type="string" name="support" value="{&quot;StringDB&quot;: &quot;physical&quot;, &quot;StringEvidence&quot;: &quot;experiments:0.248,coexpression:0.054&quot;, &quot;String_Score_Physical&quot;: 279, &quot;String_Score_Combined&quot;: 318}"/>
  </edge>
  <edge label="16865 (pp) 64659" source="223" target="649">
    <att type="string" name="canonicalName" value="16865 (pp) 64659"/>
    <att type="string" name="interaction" value="pp"/>
    <att type="int" name="SCORE" value="279"/>
    <att type="string" name="support" value="{&quot;StringDB&quot;: &quot;physical&quot;, &quot;StringEvidence&quot;: &quot;experiments:0.248,coexpression:0.011&quot;, &quot;String_Score_Physical&quot;: 279, &quot;String_Score_Combined&quot;: 287}"/>
  </edge>
  <edge label="16865 (pp) 68995" source="223" target="812">
    <att type="string" name="canonicalName" value="16865 (pp) 68995"/>
    <att type="string" name="interaction" value="pp"/>
    <att type="int" name="SCORE" value="723"/>
    <att type="string" name="support" value="{&quot;StringDB&quot;: &quot;physical&quot;, &quot;StringEvidence&quot;: &quot;database:0.708,textmining:0.454,experiments:0.013,coexpression:0.002&quot;, &quot;String_Score_Physical&quot;: 723, &quot;String_Score_Combined&quot;: 849}"/>
  </edge>
  <edge label="16924 (pp) 18163" source="224" target="278">
    <att type="string" name="canonicalName" value="16924 (pp) 18163"/>
    <att type="string" name="interaction" value="pp"/>
    <att type="int" name="SCORE" value="292"/>
    <att type="string" name="support" value="{&quot;StringDB&quot;: &quot;physical&quot;, &quot;StringEvidence&quot;: &quot;experiments:0.263,textmining:0.032,coexpression:0.017&quot;, &quot;BioGrid&quot;: &quot;physical&quot;, &quot;BioGrid_PubMed&quot;: &quot;27889896&quot;, &quot;BioGrid_Type&quot;: &quot;Affinity Capture-MS&quot;, &quot;String_Score_Physical&quot;: 292, &quot;String_Score_Combined&quot;: 327}"/>
  </edge>
  <edge label="16924 (pp) 18415" source="224" target="286">
    <att type="string" name="canonicalName" value="16924 (pp) 18415"/>
    <att type="string" name="interaction" value="pp"/>
    <att type="int" name="SCORE" value="300"/>
    <att type="string" name="support" value="{&quot;StringDB&quot;: &quot;physical&quot;, &quot;StringEvidence&quot;: &quot;experiments:0.271,coexpression:0.011&quot;, &quot;BioGrid&quot;: &quot;physical&quot;, &quot;BioGrid_PubMed&quot;: &quot;27889896&quot;, &quot;BioGrid_Type&quot;: &quot;Affinity Capture-MS&quot;, &quot;String_Score_Physical&quot;: 300, &quot;String_Score_Combined&quot;: 308}"/>
  </edge>
  <edge label="16924 (pp) 18647" source="224" target="303">
    <att type="string" name="canonicalName" value="16924 (pp) 18647"/>
    <att type="string" name="interaction" value="pp"/>
    <att type="int" name="SCORE" value="309"/>
    <att type="string" name="support" value="{&quot;StringDB&quot;: &quot;physical&quot;, &quot;StringEvidence&quot;: &quot;experiments:0.280,coexpression:0.052,textmining:0.002&quot;, &quot;BioGrid&quot;: &quot;physical&quot;, &quot;BioGrid_PubMed&quot;: &quot;27889896&quot;, &quot;BioGrid_Type&quot;: &quot;Affinity Capture-MS&quot;, &quot;String_Score_Physical&quot;: 309, &quot;String_Score_Combined&quot;: 347}"/>
  </edge>
  <edge label="16924 (pp) 18750" source="224" target="308">
    <att type="string" name="canonicalName" value="16924 (pp) 18750"/>
    <att type="string" name="interaction" value="pp"/>
    <att type="int" name="SCORE" value="215"/>
    <att type="string" name="support" value="{&quot;StringDB&quot;: &quot;physical&quot;, &quot;StringEvidence&quot;: &quot;experiments:0.181,coexpression:0.084,textmining:0.079&quot;, &quot;String_Score_Physical&quot;: 215, &quot;String_Score_Combined&quot;: 338}"/>
  </edge>
  <edge label="16924 (pp) 18762" source="224" target="309">
    <att type="string" name="canonicalName" value="16924 (pp) 18762"/>
    <att type="string" name="interaction" value="pp"/>
    <att type="int" name="SCORE" value="237"/>
    <att type="string" name="support" value="{&quot;StringDB&quot;: &quot;physical&quot;, &quot;StringEvidence&quot;: &quot;experiments:0.204,textmining:0.124,coexpression:0.026&quot;, &quot;String_Score_Physical&quot;: 237, &quot;String_Score_Combined&quot;: 349}"/>
  </edge>
  <edge label="16924 (pp) 217882" source="224" target="1280">
    <att type="string" name="canonicalName" value="16924 (pp) 217882"/>
    <att type="string" name="interaction" value="pp"/>
    <att type="int" name="SCORE" value="302"/>
    <att type="string" name="support" value="{&quot;StringDB&quot;: &quot;physical&quot;, &quot;StringEvidence&quot;: &quot;experiments:0.273,coexpression:0.030,textmining:0.006&quot;, &quot;BioGrid&quot;: &quot;physical&quot;, &quot;BioGrid_PubMed&quot;: &quot;27889896&quot;, &quot;BioGrid_Type&quot;: &quot;Affinity Capture-MS&quot;, &quot;String_Score_Physical&quot;: 302, &quot;String_Score_Combined&quot;: 327}"/>
  </edge>
  <edge label="16924 (pp) 21821" source="224" target="421">
    <att type="string" name="canonicalName" value="16924 (pp) 21821"/>
    <att type="string" name="interaction" value="pp"/>
    <att type="int" name="SCORE" value="209"/>
    <att type="string" name="support" value="{&quot;StringDB&quot;: &quot;physical&quot;, &quot;StringEvidence&quot;: &quot;experiments:0.175,textmining:0.006,coexpression:0.005&quot;, &quot;String_Score_Physical&quot;: 209, &quot;String_Score_Combined&quot;: 218}"/>
  </edge>
  <edge label="16924 (pp) 219181" source="224" target="1293">
    <att type="string" name="canonicalName" value="16924 (pp) 219181"/>
    <att type="string" name="interaction" value="pp"/>
    <att type="int" name="SCORE" value="292"/>
    <att type="string" name="support" value="{&quot;StringDB&quot;: &quot;physical&quot;, &quot;StringEvidence&quot;: &quot;experiments:0.262&quot;, &quot;BioGrid&quot;: &quot;physical&quot;, &quot;BioGrid_PubMed&quot;: &quot;27889896&quot;, &quot;BioGrid_Type&quot;: &quot;Affinity Capture-MS&quot;, &quot;String_Score_Physical&quot;: 292, &quot;String_Score_Combined&quot;: 292}"/>
  </edge>
  <edge label="16924 (pp) 22630" source="224" target="457">
    <att type="string" name="canonicalName" value="16924 (pp) 22630"/>
    <att type="string" name="interaction" value="pp"/>
    <att type="int" name="SCORE" value="336"/>
    <att type="string" name="support" value="{&quot;StringDB&quot;: &quot;physical&quot;, &quot;StringEvidence&quot;: &quot;experiments:0.308,textmining:0.006&quot;, &quot;BioGrid&quot;: &quot;physical&quot;, &quot;BioGrid_PubMed&quot;: &quot;27889896&quot;, &quot;BioGrid_Type&quot;: &quot;Affinity Capture-MS&quot;, &quot;String_Score_Physical&quot;: 336, &quot;String_Score_Combined&quot;: 340}"/>
  </edge>
  <edge label="16924 (pp) 232227" source="224" target="1373">
    <att type="string" name="canonicalName" value="16924 (pp) 232227"/>
    <att type="string" name="interaction" value="pp"/>
    <att type="int" name="SCORE" value="292"/>
    <att type="string" name="support" value="{&quot;StringDB&quot;: &quot;physical&quot;, &quot;StringEvidence&quot;: &quot;experiments:0.262&quot;, &quot;BioGrid&quot;: &quot;physical&quot;, &quot;BioGrid_PubMed&quot;: &quot;27889896&quot;, &quot;BioGrid_Type&quot;: &quot;Affinity Capture-MS&quot;, &quot;String_Score_Physical&quot;: 292, &quot;String_Score_Combined&quot;: 292}"/>
  </edge>
  <edge label="16924 (pp) 24014" source="224" target="472">
    <att type="string" name="canonicalName" value="16924 (pp) 24014"/>
    <att type="string" name="interaction" value="pp"/>
    <att type="int" name="SCORE" value="196"/>
    <att type="string" name="support" value="{&quot;StringDB&quot;: &quot;physical&quot;, &quot;StringEvidence&quot;: &quot;experiments:0.162,textmining:0.038,coexpression:0.009&quot;, &quot;String_Score_Physical&quot;: 196, &quot;String_Score_Combined&quot;: 233}"/>
  </edge>
  <edge label="16924 (pp) 245866" source="224" target="1463">
    <att type="string" name="canonicalName" value="16924 (pp) 245866"/>
    <att type="string" name="interaction" value="pp"/>
    <att type="int" name="SCORE" value="252"/>
    <att type="string" name="support" value="{&quot;StringDB&quot;: &quot;physical&quot;, &quot;StringEvidence&quot;: &quot;experiments:0.220,textmining:0.064&quot;, &quot;String_Score_Physical&quot;: 252, &quot;String_Score_Combined&quot;: 299}"/>
  </edge>
  <edge label="16924 (pp) 252875" source="224" target="1470">
    <att type="string" name="canonicalName" value="16924 (pp) 252875"/>
    <att type="string" name="interaction" value="pp"/>
    <att type="int" name="SCORE" value="292"/>
    <att type="string" name="support" value="{&quot;StringDB&quot;: &quot;physical&quot;, &quot;StringEvidence&quot;: &quot;experiments:0.262&quot;, &quot;BioGrid&quot;: &quot;physical&quot;, &quot;BioGrid_PubMed&quot;: &quot;27889896&quot;, &quot;BioGrid_Type&quot;: &quot;Affinity Capture-MS&quot;, &quot;String_Score_Physical&quot;: 292, &quot;String_Score_Combined&quot;: 292}"/>
  </edge>
  <edge label="16924 (pp) 59013" source="224" target="638">
    <att type="string" name="canonicalName" value="16924 (pp) 59013"/>
    <att type="string" name="interaction" value="pp"/>
    <att type="int" name="SCORE" value="292"/>
    <att type="string" name="support" value="{&quot;StringDB&quot;: &quot;physical&quot;, &quot;StringEvidence&quot;: &quot;experiments:0.262&quot;, &quot;BioGrid&quot;: &quot;physical&quot;, &quot;BioGrid_PubMed&quot;: &quot;27889896&quot;, &quot;BioGrid_Type&quot;: &quot;Affinity Capture-MS&quot;, &quot;String_Score_Physical&quot;: 292, &quot;String_Score_Combined&quot;: 292}"/>
  </edge>
  <edge label="16924 (pp) 67826" source="224" target="763">
    <att type="string" name="canonicalName" value="16924 (pp) 67826"/>
    <att type="string" name="interaction" value="pp"/>
    <att type="int" name="SCORE" value="292"/>
    <att type="string" name="support" value="{&quot;StringDB&quot;: &quot;physical&quot;, &quot;StringEvidence&quot;: &quot;experiments:0.262,coexpression:0.019&quot;, &quot;BioGrid&quot;: &quot;physical&quot;, &quot;BioGrid_PubMed&quot;: &quot;27889896&quot;, &quot;BioGrid_Type&quot;: &quot;Affinity Capture-MS&quot;, &quot;String_Score_Physical&quot;: 292, &quot;String_Score_Combined&quot;: 305}"/>
  </edge>
  <edge label="16924 (pp) 68259" source="224" target="784">
    <att type="string" name="canonicalName" value="16924 (pp) 68259"/>
    <att type="string" name="interaction" value="pp"/>
    <att type="int" name="SCORE" value="284"/>
    <att type="string" name="support" value="{&quot;StringDB&quot;: &quot;physical&quot;, &quot;StringEvidence&quot;: &quot;experiments:0.253,textmining:0.083,coexpression:0.005&quot;, &quot;String_Score_Physical&quot;: 284, &quot;String_Score_Combined&quot;: 347}"/>
  </edge>
  <edge label="16924 (pp) 68732" source="224" target="801">
    <att type="string" name="canonicalName" value="16924 (pp) 68732"/>
    <att type="string" name="interaction" value="pp"/>
    <att type="int" name="SCORE" value="292"/>
    <att type="string" name="support" value="{&quot;StringDB&quot;: &quot;physical&quot;, &quot;StringEvidence&quot;: &quot;experiments:0.262&quot;, &quot;BioGrid&quot;: &quot;physical&quot;, &quot;BioGrid_PubMed&quot;: &quot;27889896&quot;, &quot;BioGrid_Type&quot;: &quot;Affinity Capture-MS&quot;, &quot;String_Score_Physical&quot;: 292, &quot;String_Score_Combined&quot;: 292}"/>
  </edge>
  <edge label="16924 (pp) 76568" source="224" target="1003">
    <att type="string" name="canonicalName" value="16924 (pp) 76568"/>
    <att type="string" name="interaction" value="pp"/>
    <att type="int" name="SCORE" value="208"/>
    <att type="string" name="support" value="{&quot;StringDB&quot;: &quot;physical&quot;, &quot;StringEvidence&quot;: &quot;experiments:0.174,textmining:0.001&quot;, &quot;String_Score_Physical&quot;: 208, &quot;String_Score_Combined&quot;: 208}"/>
  </edge>
  <edge label="16924 (pp) 77629" source="224" target="1020">
    <att type="string" name="canonicalName" value="16924 (pp) 77629"/>
    <att type="string" name="interaction" value="pp"/>
    <att type="int" name="SCORE" value="292"/>
    <att type="string" name="support" value="{&quot;StringDB&quot;: &quot;physical&quot;, &quot;StringEvidence&quot;: &quot;experiments:0.262,coexpression:0.030&quot;, &quot;BioGrid&quot;: &quot;physical&quot;, &quot;BioGrid_PubMed&quot;: &quot;27889896&quot;, &quot;BioGrid_Type&quot;: &quot;Affinity Capture-MS&quot;, &quot;String_Score_Physical&quot;: 292, &quot;String_Score_Combined&quot;: 313}"/>
  </edge>
  <edge label="16924 (pp) 83767" source="224" target="1057">
    <att type="string" name="canonicalName" value="16924 (pp) 83767"/>
    <att type="string" name="interaction" value="pp"/>
    <att type="int" name="SCORE" value="292"/>
    <att type="string" name="support" value="{&quot;StringDB&quot;: &quot;physical&quot;, &quot;StringEvidence&quot;: &quot;experiments:0.262,textmining:0.039,coexpression:0.014&quot;, &quot;BioGrid&quot;: &quot;physical&quot;, &quot;BioGrid_PubMed&quot;: &quot;27889896&quot;, &quot;BioGrid_Type&quot;: &quot;Affinity Capture-MS&quot;, &quot;String_Score_Physical&quot;: 292, &quot;String_Score_Combined&quot;: 328}"/>
  </edge>
  <edge label="17022 (pp) 192159" source="225" target="1185">
    <att type="string" name="canonicalName" value="17022 (pp) 192159"/>
    <att type="string" name="interaction" value="pp"/>
    <att type="int" name="SCORE" value="238"/>
    <att type="string" name="support" value="{&quot;StringDB&quot;: &quot;physical&quot;, &quot;StringEvidence&quot;: &quot;experiments:0.206,textmining:0.025&quot;, &quot;String_Score_Physical&quot;: 238, &quot;String_Score_Combined&quot;: 258}"/>
  </edge>
  <edge label="17022 (pp) 20442" source="225" target="366">
    <att type="string" name="canonicalName" value="17022 (pp) 20442"/>
    <att type="string" name="interaction" value="pp"/>
    <att type="int" name="SCORE" value="403"/>
    <att type="string" name="support" value="{&quot;StringDB&quot;: &quot;physical&quot;, &quot;StringEvidence&quot;: &quot;database:0.374,coexpression:0.017,experiments:0.005&quot;, &quot;String_Score_Physical&quot;: 403, &quot;String_Score_Combined&quot;: 413}"/>
  </edge>
  <edge label="17022 (pp) 20641" source="225" target="375">
    <att type="string" name="canonicalName" value="17022 (pp) 20641"/>
    <att type="string" name="interaction" value="pp"/>
    <att type="int" name="SCORE" value="195"/>
    <att type="string" name="support" value="{&quot;StringDB&quot;: &quot;physical&quot;, &quot;StringEvidence&quot;: &quot;experiments:0.161,textmining:0.010&quot;, &quot;String_Score_Physical&quot;: 195, &quot;String_Score_Combined&quot;: 203}"/>
  </edge>
  <edge label="17022 (pp) 231889" source="225" target="1370">
    <att type="string" name="canonicalName" value="17022 (pp) 231889"/>
    <att type="string" name="interaction" value="pp"/>
    <att type="int" name="SCORE" value="238"/>
    <att type="string" name="support" value="{&quot;StringDB&quot;: &quot;physical&quot;, &quot;StringEvidence&quot;: &quot;experiments:0.206,textmining:0.022&quot;, &quot;String_Score_Physical&quot;: 238, &quot;String_Score_Combined&quot;: 255}"/>
  </edge>
  <edge label="17022 (pp) 53317" source="225" target="553">
    <att type="string" name="canonicalName" value="17022 (pp) 53317"/>
    <att type="string" name="interaction" value="pp"/>
    <att type="int" name="SCORE" value="238"/>
    <att type="string" name="support" value="{&quot;StringDB&quot;: &quot;physical&quot;, &quot;StringEvidence&quot;: &quot;experiments:0.206,textmining:0.017&quot;, &quot;String_Score_Physical&quot;: 238, &quot;String_Score_Combined&quot;: 251}"/>
  </edge>
  <edge label="17022 (pp) 68592" source="225" target="793">
    <att type="string" name="canonicalName" value="17022 (pp) 68592"/>
    <att type="string" name="interaction" value="pp"/>
    <att type="int" name="SCORE" value="229"/>
    <att type="string" name="support" value="{&quot;StringDB&quot;: &quot;physical&quot;, &quot;StringEvidence&quot;: &quot;experiments:0.197&quot;, &quot;String_Score_Physical&quot;: 229, &quot;String_Score_Combined&quot;: 229}"/>
  </edge>
  <edge label="17022 (pp) 75062" source="225" target="972">
    <att type="string" name="canonicalName" value="17022 (pp) 75062"/>
    <att type="string" name="interaction" value="pp"/>
    <att type="int" name="SCORE" value="212"/>
    <att type="string" name="support" value="{&quot;StringDB&quot;: &quot;physical&quot;, &quot;StringEvidence&quot;: &quot;experiments:0.178,textmining:0.027&quot;, &quot;String_Score_Physical&quot;: 212, &quot;String_Score_Combined&quot;: 233}"/>
  </edge>
  <edge label="17022 (pp) 76969" source="225" target="1011">
    <att type="string" name="canonicalName" value="17022 (pp) 76969"/>
    <att type="string" name="interaction" value="pp"/>
    <att type="int" name="SCORE" value="400"/>
    <att type="string" name="support" value="{&quot;StringDB&quot;: &quot;physical&quot;, &quot;StringEvidence&quot;: &quot;database:0.374,textmining:0.337&quot;, &quot;String_Score_Physical&quot;: 400, &quot;String_Score_Combined&quot;: 602}"/>
  </edge>
  <edge label="17022 (pp) 78651" source="225" target="1033">
    <att type="string" name="canonicalName" value="17022 (pp) 78651"/>
    <att type="string" name="interaction" value="pp"/>
    <att type="int" name="SCORE" value="204"/>
    <att type="string" name="support" value="{&quot;StringDB&quot;: &quot;physical&quot;, &quot;StringEvidence&quot;: &quot;experiments:0.170&quot;, &quot;String_Score_Physical&quot;: 204, &quot;String_Score_Combined&quot;: 204}"/>
  </edge>
  <edge label="17022 (pp) 81898" source="225" target="1051">
    <att type="string" name="canonicalName" value="17022 (pp) 81898"/>
    <att type="string" name="interaction" value="pp"/>
    <att type="int" name="SCORE" value="236"/>
    <att type="string" name="support" value="{&quot;StringDB&quot;: &quot;physical&quot;, &quot;StringEvidence&quot;: &quot;experiments:0.203,textmining:0.040&quot;, &quot;String_Score_Physical&quot;: 236, &quot;String_Score_Combined&quot;: 266}"/>
  </edge>
  <edge label="170472 (pp) 19718" source="1178" target="339">
    <att type="string" name="canonicalName" value="170472 (pp) 19718"/>
    <att type="string" name="interaction" value="pp"/>
    <att type="int" name="SCORE" value="217"/>
    <att type="string" name="support" value="{&quot;StringDB&quot;: &quot;physical&quot;, &quot;StringEvidence&quot;: &quot;experiments:0.184,textmining:0.131,coexpression:0.019&quot;, &quot;String_Score_Physical&quot;: 217, &quot;String_Score_Combined&quot;: 332}"/>
  </edge>
  <edge label="170472 (pp) 207958" source="1178" target="1200">
    <att type="string" name="canonicalName" value="170472 (pp) 207958"/>
    <att type="string" name="interaction" value="pp"/>
    <att type="int" name="SCORE" value="237"/>
    <att type="string" name="support" value="{&quot;StringDB&quot;: &quot;physical&quot;, &quot;StringEvidence&quot;: &quot;experiments:0.204,textmining:0.080&quot;, &quot;String_Score_Physical&quot;: 237, &quot;String_Score_Combined&quot;: 298}"/>
  </edge>
  <edge label="170472 (pp) 21752" source="1178" target="414">
    <att type="string" name="canonicalName" value="170472 (pp) 21752"/>
    <att type="string" name="interaction" value="pp"/>
    <att type="int" name="SCORE" value="240"/>
    <att type="string" name="support" value="{&quot;StringDB&quot;: &quot;physical&quot;, &quot;StringEvidence&quot;: &quot;textmining:0.306,experiments:0.209,coexpression:0.029&quot;, &quot;String_Score_Physical&quot;: 240, &quot;String_Score_Combined&quot;: 488}"/>
  </edge>
  <edge label="170472 (pp) 217716" source="1178" target="1274">
    <att type="string" name="canonicalName" value="170472 (pp) 217716"/>
    <att type="string" name="interaction" value="pp"/>
    <att type="int" name="SCORE" value="327"/>
    <att type="string" name="support" value="{&quot;StringDB&quot;: &quot;physical&quot;, &quot;StringEvidence&quot;: &quot;experiments:0.298,textmining:0.131,coexpression:0.058,neighborhood:0.004&quot;, &quot;String_Score_Physical&quot;: 327, &quot;String_Score_Combined&quot;: 451}"/>
  </edge>
  <edge label="170472 (pp) 22592" source="1178" target="453">
    <att type="string" name="canonicalName" value="170472 (pp) 22592"/>
    <att type="string" name="interaction" value="pp"/>
    <att type="int" name="SCORE" value="364"/>
    <att type="string" name="support" value="{&quot;StringDB&quot;: &quot;physical&quot;, &quot;StringEvidence&quot;: &quot;experiments:0.337,coexpression:0.132,textmining:0.131,neighborhood:0.015&quot;, &quot;String_Score_Physical&quot;: 364, &quot;String_Score_Combined&quot;: 527}"/>
  </edge>
  <edge label="170472 (pp) 240087" source="1178" target="1425">
    <att type="string" name="canonicalName" value="170472 (pp) 240087"/>
    <att type="string" name="interaction" value="pp"/>
    <att type="int" name="SCORE" value="455"/>
    <att type="string" name="support" value="{&quot;StringDB&quot;: &quot;physical&quot;, &quot;StringEvidence&quot;: &quot;textmining:0.591,experiments:0.432,coexpression:0.045&quot;, &quot;String_Score_Physical&quot;: 455, &quot;String_Score_Combined&quot;: 787}"/>
  </edge>
  <edge label="170472 (pp) 24018" source="1178" target="473">
    <att type="string" name="canonicalName" value="170472 (pp) 24018"/>
    <att type="string" name="interaction" value="pp"/>
    <att type="int" name="SCORE" value="258"/>
    <att type="string" name="support" value="{&quot;StringDB&quot;: &quot;physical&quot;, &quot;StringEvidence&quot;: &quot;experiments:0.226,textmining:0.029,coexpression:0.010&quot;, &quot;String_Score_Physical&quot;: 258, &quot;String_Score_Combined&quot;: 287}"/>
  </edge>
  <edge label="170472 (pp) 246229" source="1178" target="1466">
    <att type="string" name="canonicalName" value="170472 (pp) 246229"/>
    <att type="string" name="interaction" value="pp"/>
    <att type="int" name="SCORE" value="364"/>
    <att type="string" name="support" value="{&quot;StringDB&quot;: &quot;physical&quot;, &quot;StringEvidence&quot;: &quot;experiments:0.337,textmining:0.131,coexpression:0.120,neighborhood:0.015&quot;, &quot;String_Score_Physical&quot;: 364, &quot;String_Score_Combined&quot;: 521}"/>
  </edge>
  <edge label="170472 (pp) 327762" source="1178" target="1528">
    <att type="string" name="canonicalName" value="170472 (pp) 327762"/>
    <att type="string" name="interaction" value="pp"/>
    <att type="int" name="SCORE" value="412"/>
    <att type="string" name="support" value="{&quot;StringDB&quot;: &quot;physical&quot;, &quot;StringEvidence&quot;: &quot;textmining:0.728,experiments:0.388,coexpression:0.176&quot;, &quot;String_Score_Physical&quot;: 412, &quot;String_Score_Combined&quot;: 868}"/>
  </edge>
  <edge label="170472 (pp) 50505" source="1178" target="524">
    <att type="string" name="canonicalName" value="170472 (pp) 50505"/>
    <att type="string" name="interaction" value="pp"/>
    <att type="int" name="SCORE" value="459"/>
    <att type="string" name="support" value="{&quot;StringDB&quot;: &quot;physical&quot;, &quot;StringEvidence&quot;: &quot;experiments:0.437,textmining:0.289,coexpression:0.179&quot;, &quot;String_Score_Physical&quot;: 459, &quot;String_Score_Combined&quot;: 684}"/>
  </edge>
  <edge label="170472 (pp) 67967" source="1178" target="771">
    <att type="string" name="canonicalName" value="170472 (pp) 67967"/>
    <att type="string" name="interaction" value="pp"/>
    <att type="int" name="SCORE" value="260"/>
    <att type="string" name="support" value="{&quot;StringDB&quot;: &quot;physical&quot;, &quot;StringEvidence&quot;: &quot;textmining:0.299,experiments:0.229,coexpression:0.017&quot;, &quot;String_Score_Physical&quot;: 260, &quot;String_Score_Combined&quot;: 490}"/>
  </edge>
  <edge label="170472 (pp) 70470" source="1178" target="857">
    <att type="string" name="canonicalName" value="170472 (pp) 70470"/>
    <att type="string" name="interaction" value="pp"/>
    <att type="int" name="SCORE" value="561"/>
    <att type="string" name="support" value="{&quot;StringDB&quot;: &quot;physical&quot;, &quot;StringEvidence&quot;: &quot;experiments:0.542,textmining:0.358,coexpression:0.023&quot;, &quot;String_Score_Physical&quot;: 561, &quot;String_Score_Combined&quot;: 724}"/>
  </edge>
  <edge label="170472 (pp) 84035" source="1178" target="1059">
    <att type="string" name="canonicalName" value="170472 (pp) 84035"/>
    <att type="string" name="interaction" value="pp"/>
    <att type="int" name="SCORE" value="183"/>
    <att type="string" name="support" value="{&quot;StringDB&quot;: &quot;physical&quot;, &quot;StringEvidence&quot;: &quot;experiments:0.148,coexpression:0.036,textmining:0.033&quot;, &quot;String_Score_Physical&quot;: 183, &quot;String_Score_Combined&quot;: 238}"/>
  </edge>
  <edge label="170676 (pp) 217708" source="1179" target="1273">
    <att type="string" name="canonicalName" value="170676 (pp) 217708"/>
    <att type="string" name="interaction" value="pp"/>
    <att type="int" name="SCORE" value="202"/>
    <att type="string" name="support" value="{&quot;StringDB&quot;: &quot;physical&quot;, &quot;StringEvidence&quot;: &quot;experiments:0.168,textmining:0.081&quot;, &quot;String_Score_Physical&quot;: 202, &quot;String_Score_Combined&quot;: 266}"/>
  </edge>
  <edge label="170676 (pp) 320299" source="1179" target="1514">
    <att type="string" name="canonicalName" value="170676 (pp) 320299"/>
    <att type="string" name="interaction" value="pp"/>
    <att type="int" name="SCORE" value="308"/>
    <att type="string" name="support" value="{&quot;StringDB&quot;: &quot;physical&quot;, &quot;StringEvidence&quot;: &quot;experiments:0.279,textmining:0.060&quot;, &quot;String_Score_Physical&quot;: 308, &quot;String_Score_Combined&quot;: 350}"/>
  </edge>
  <edge label="170676 (pp) 50505" source="1179" target="524">
    <att type="string" name="canonicalName" value="170676 (pp) 50505"/>
    <att type="string" name="interaction" value="pp"/>
    <att type="int" name="SCORE" value="256"/>
    <att type="string" name="support" value="{&quot;StringDB&quot;: &quot;physical&quot;, &quot;StringEvidence&quot;: &quot;experiments:0.225,textmining:0.010&quot;, &quot;String_Score_Physical&quot;: 256, &quot;String_Score_Combined&quot;: 264}"/>
  </edge>
  <edge label="170676 (pp) 84035" source="1179" target="1059">
    <att type="string" name="canonicalName" value="170676 (pp) 84035"/>
    <att type="string" name="interaction" value="pp"/>
    <att type="int" name="SCORE" value="203"/>
    <att type="string" name="support" value="{&quot;StringDB&quot;: &quot;physical&quot;, &quot;StringEvidence&quot;: &quot;experiments:0.169,textmining:0.025&quot;, &quot;String_Score_Physical&quot;: 203, &quot;String_Score_Combined&quot;: 222}"/>
  </edge>
  <edge label="170731 (pp) 17128" source="1180" target="227">
    <att type="string" name="canonicalName" value="170731 (pp) 17128"/>
    <att type="string" name="interaction" value="pp"/>
    <att type="int" name="SCORE" value="222"/>
    <att type="string" name="support" value="{&quot;StringDB&quot;: &quot;physical&quot;, &quot;StringEvidence&quot;: &quot;experiments:0.189,textmining:0.066,coexpression:0.005&quot;, &quot;BioGrid&quot;: &quot;physical&quot;, &quot;BioGrid_PubMed&quot;: &quot;32325033&quot;, &quot;BioGrid_Type&quot;: &quot;Co-fractionation&quot;, &quot;BioGrid_Score&quot;: &quot;0.731&quot;, &quot;String_Score_Physical&quot;: 222, &quot;String_Score_Combined&quot;: 276}"/>
  </edge>
  <edge label="170731 (pp) 269523" source="1180" target="1493">
    <att type="string" name="canonicalName" value="170731 (pp) 269523"/>
    <att type="string" name="interaction" value="pp"/>
    <att type="int" name="SCORE" value="483"/>
    <att type="string" name="support" value="{&quot;StringDB&quot;: &quot;physical&quot;, &quot;StringEvidence&quot;: &quot;experiments:0.461,textmining:0.409,coexpression:0.014&quot;, &quot;String_Score_Physical&quot;: 483, &quot;String_Score_Combined&quot;: 698}"/>
  </edge>
  <edge label="170731 (pp) 68943" source="1180" target="809">
    <att type="string" name="canonicalName" value="170731 (pp) 68943"/>
    <att type="string" name="interaction" value="pp"/>
    <att type="int" name="SCORE" value="938"/>
    <att type="string" name="support" value="{&quot;StringDB&quot;: &quot;physical&quot;, &quot;StringEvidence&quot;: &quot;textmining:0.947,database:0.896,experiments:0.390,coexpression:0.098&quot;, &quot;OmniPath&quot;: &quot;kinaseextra,pathwayextra&quot;, &quot;OmniPath_Reference&quot;: &quot;ProtMapper;REACH_ProtMapper;Sparser_ProtMapper&quot;, &quot;String_Score_Physical&quot;: 938, &quot;String_Score_Combined&quot;: 997}"/>
  </edge>
  <edge label="170731 (pp) 74006" source="1180" target="947">
    <att type="string" name="canonicalName" value="170731 (pp) 74006"/>
    <att type="string" name="interaction" value="pp"/>
    <att type="int" name="SCORE" value="297"/>
    <att type="string" name="support" value="{&quot;StringDB&quot;: &quot;physical&quot;, &quot;StringEvidence&quot;: &quot;textmining:0.927,experiments:0.267,coexpression:0.070&quot;, &quot;String_Score_Physical&quot;: 297, &quot;String_Score_Combined&quot;: 952}"/>
  </edge>
  <edge label="170752 (pp) 21402" source="1181" target="408">
    <att type="string" name="canonicalName" value="170752 (pp) 21402"/>
    <att type="string" name="interaction" value="pp"/>
    <att type="int" name="SCORE" value="300"/>
    <att type="string" name="support" value="{&quot;StringDB&quot;: &quot;physical&quot;, &quot;StringEvidence&quot;: &quot;experiments:0.270,textmining:0.018&quot;, &quot;String_Score_Physical&quot;: 300, &quot;String_Score_Combined&quot;: 312}"/>
  </edge>
  <edge label="170762 (pp) 17355" source="1182" target="244">
    <att type="string" name="canonicalName" value="170762 (pp) 17355"/>
    <att type="string" name="interaction" value="pp"/>
    <att type="int" name="SCORE" value="212"/>
    <att type="string" name="support" value="{&quot;StringDB&quot;: &quot;physical&quot;, &quot;StringEvidence&quot;: &quot;experiments:0.178,textmining:0.025,coexpression:0.010&quot;, &quot;String_Score_Physical&quot;: 212, &quot;String_Score_Combined&quot;: 239}"/>
  </edge>
  <edge label="170762 (pp) 18415" source="1182" target="286">
    <att type="string" name="canonicalName" value="170762 (pp) 18415"/>
    <att type="string" name="interaction" value="pp"/>
    <att type="int" name="SCORE" value="400"/>
    <att type="string" name="support" value="{&quot;StringDB&quot;: &quot;physical&quot;, &quot;StringEvidence&quot;: &quot;database:0.374,textmining:0.131&quot;, &quot;String_Score_Physical&quot;: 400, &quot;String_Score_Combined&quot;: 478}"/>
  </edge>
  <edge label="170762 (pp) 19387" source="1182" target="336">
    <att type="string" name="canonicalName" value="170762 (pp) 19387"/>
    <att type="string" name="interaction" value="pp"/>
    <att type="int" name="SCORE" value="516"/>
    <att type="string" name="support" value="{&quot;StringDB&quot;: &quot;physical&quot;, &quot;StringEvidence&quot;: &quot;database:0.479,textmining:0.470,coexpression:0.373,experiments:0.032&quot;, &quot;String_Score_Physical&quot;: 516, &quot;String_Score_Combined&quot;: 839}"/>
  </edge>
  <edge label="170762 (pp) 20492" source="1182" target="368">
    <att type="string" name="canonicalName" value="170762 (pp) 20492"/>
    <att type="string" name="interaction" value="pp"/>
    <att type="int" name="SCORE" value="400"/>
    <att type="string" name="support" value="{&quot;StringDB&quot;: &quot;physical&quot;, &quot;StringEvidence&quot;: &quot;database:0.374,coexpression:0.163&quot;, &quot;OmniPath&quot;: &quot;pathwayextra&quot;, &quot;OmniPath_Reference&quot;: &quot;Wang&quot;, &quot;String_Score_Physical&quot;: 400, &quot;String_Score_Combined&quot;: 497}"/>
  </edge>
  <edge label="170762 (pp) 20641" source="1182" target="375">
    <att type="string" name="canonicalName" value="170762 (pp) 20641"/>
    <att type="string" name="interaction" value="pp"/>
    <att type="int" name="SCORE" value="400"/>
    <att type="string" name="support" value="{&quot;StringDB&quot;: &quot;physical&quot;, &quot;StringEvidence&quot;: &quot;database:0.374,coexpression:0.066&quot;, &quot;OmniPath&quot;: &quot;pathwayextra&quot;, &quot;OmniPath_Reference&quot;: &quot;Wang&quot;, &quot;String_Score_Physical&quot;: 400, &quot;String_Score_Combined&quot;: 439}"/>
  </edge>
  <edge label="170762 (pp) 214552" source="1182" target="1234">
    <att type="string" name="canonicalName" value="170762 (pp) 214552"/>
    <att type="string" name="interaction" value="pp"/>
    <att type="int" name="SCORE" value="212"/>
    <att type="string" name="support" value="{&quot;StringDB&quot;: &quot;physical&quot;, &quot;StringEvidence&quot;: &quot;experiments:0.178,textmining:0.025,coexpression:0.020&quot;, &quot;String_Score_Physical&quot;: 212, &quot;String_Score_Combined&quot;: 246}"/>
  </edge>
  <edge label="170762 (pp) 216766" source="1182" target="1253">
    <att type="string" name="canonicalName" value="170762 (pp) 216766"/>
    <att type="string" name="interaction" value="pp"/>
    <att type="int" name="SCORE" value="400"/>
    <att type="string" name="support" value="{&quot;StringDB&quot;: &quot;physical&quot;, &quot;StringEvidence&quot;: &quot;database:0.374,coexpression:0.286,textmining:0.003&quot;, &quot;OmniPath&quot;: &quot;pathwayextra&quot;, &quot;OmniPath_Reference&quot;: &quot;Wang&quot;, &quot;String_Score_Physical&quot;: 400, &quot;String_Score_Combined&quot;: 573}"/>
  </edge>
  <edge label="170762 (pp) 217331" source="1182" target="1266">
    <att type="string" name="canonicalName" value="170762 (pp) 217331"/>
    <att type="string" name="interaction" value="pp"/>
    <att type="int" name="SCORE" value="293"/>
    <att type="string" name="support" value="{&quot;StringDB&quot;: &quot;physical&quot;, &quot;StringEvidence&quot;: &quot;experiments:0.263,coexpression:0.013&quot;, &quot;BioGrid&quot;: &quot;physical&quot;, &quot;BioGrid_PubMed&quot;: &quot;25737280&quot;, &quot;BioGrid_Type&quot;: &quot;Affinity Capture-RNA&quot;, &quot;String_Score_Physical&quot;: 293, &quot;String_Score_Combined&quot;: 302}"/>
  </edge>
  <edge label="170762 (pp) 226154" source="1182" target="1324">
    <att type="string" name="canonicalName" value="170762 (pp) 226154"/>
    <att type="string" name="interaction" value="pp"/>
    <att type="int" name="SCORE" value="212"/>
    <att type="string" name="support" value="{&quot;StringDB&quot;: &quot;physical&quot;, &quot;StringEvidence&quot;: &quot;experiments:0.178,textmining:0.025&quot;, &quot;String_Score_Physical&quot;: 212, &quot;String_Score_Combined&quot;: 231}"/>
  </edge>
  <edge label="170762 (pp) 227699" source="1182" target="1334">
    <att type="string" name="canonicalName" value="170762 (pp) 227699"/>
    <att type="string" name="interaction" value="pp"/>
    <att type="int" name="SCORE" value="962"/>
    <att type="string" name="support" value="{&quot;StringDB&quot;: &quot;physical&quot;, &quot;StringEvidence&quot;: &quot;textmining:0.981,experiments:0.814,database:0.791,coexpression:0.313&quot;, &quot;String_Score_Physical&quot;: 962, &quot;String_Score_Combined&quot;: 999}"/>
  </edge>
  <edge label="170762 (pp) 233875" source="1182" target="1383">
    <att type="string" name="canonicalName" value="170762 (pp) 233875"/>
    <att type="string" name="interaction" value="pp"/>
    <att type="int" name="SCORE" value="212"/>
    <att type="string" name="support" value="{&quot;StringDB&quot;: &quot;physical&quot;, &quot;StringEvidence&quot;: &quot;experiments:0.178,textmining:0.025,coexpression:0.007&quot;, &quot;String_Score_Physical&quot;: 212, &quot;String_Score_Combined&quot;: 237}"/>
  </edge>
  <edge label="170762 (pp) 268515" source="1182" target="1478">
    <att type="string" name="canonicalName" value="170762 (pp) 268515"/>
    <att type="string" name="interaction" value="pp"/>
    <att type="int" name="SCORE" value="212"/>
    <att type="string" name="support" value="{&quot;StringDB&quot;: &quot;physical&quot;, &quot;StringEvidence&quot;: &quot;experiments:0.178,textmining:0.025,coexpression:0.002&quot;, &quot;String_Score_Physical&quot;: 212, &quot;String_Score_Combined&quot;: 233}"/>
  </edge>
  <edge label="170762 (pp) 434130" source="1182" target="1569">
    <att type="string" name="canonicalName" value="170762 (pp) 434130"/>
    <att type="string" name="interaction" value="pp"/>
    <att type="int" name="SCORE" value="212"/>
    <att type="string" name="support" value="{&quot;StringDB&quot;: &quot;physical&quot;, &quot;StringEvidence&quot;: &quot;experiments:0.178,textmining:0.025&quot;, &quot;String_Score_Physical&quot;: 212, &quot;String_Score_Combined&quot;: 231}"/>
  </edge>
  <edge label="170762 (pp) 445007" source="1182" target="1570">
    <att type="string" name="canonicalName" value="170762 (pp) 445007"/>
    <att type="string" name="interaction" value="pp"/>
    <att type="int" name="SCORE" value="981"/>
    <att type="string" name="support" value="{&quot;StringDB&quot;: &quot;physical&quot;, &quot;StringEvidence&quot;: &quot;experiments:0.907,textmining:0.842,database:0.791,coexpression:0.168&quot;, &quot;String_Score_Physical&quot;: 981, &quot;String_Score_Combined&quot;: 997}"/>
  </edge>
  <edge label="170762 (pp) 50497" source="1182" target="523">
    <att type="string" name="canonicalName" value="170762 (pp) 50497"/>
    <att type="string" name="interaction" value="pp"/>
    <att type="int" name="SCORE" value="400"/>
    <att type="string" name="support" value="{&quot;StringDB&quot;: &quot;physical&quot;, &quot;StringEvidence&quot;: &quot;database:0.374,coexpression:0.118&quot;, &quot;String_Score_Physical&quot;: 400, &quot;String_Score_Combined&quot;: 470}"/>
  </edge>
  <edge label="170762 (pp) 54152" source="1182" target="566">
    <att type="string" name="canonicalName" value="170762 (pp) 54152"/>
    <att type="string" name="interaction" value="pp"/>
    <att type="int" name="SCORE" value="258"/>
    <att type="string" name="support" value="{&quot;StringDB&quot;: &quot;physical&quot;, &quot;StringEvidence&quot;: &quot;experiments:0.226,coexpression:0.025&quot;, &quot;String_Score_Physical&quot;: 258, &quot;String_Score_Combined&quot;: 276}"/>
  </edge>
  <edge label="170762 (pp) 59043" source="1182" target="640">
    <att type="string" name="canonicalName" value="170762 (pp) 59043"/>
    <att type="string" name="interaction" value="pp"/>
    <att type="int" name="SCORE" value="212"/>
    <att type="string" name="support" value="{&quot;StringDB&quot;: &quot;physical&quot;, &quot;StringEvidence&quot;: &quot;experiments:0.178,textmining:0.025,coexpression:0.017&quot;, &quot;String_Score_Physical&quot;: 212, &quot;String_Score_Combined&quot;: 244}"/>
  </edge>
  <edge label="170762 (pp) 66441" source="1182" target="680">
    <att type="string" name="canonicalName" value="170762 (pp) 66441"/>
    <att type="string" name="interaction" value="pp"/>
    <att type="int" name="SCORE" value="499"/>
    <att type="string" name="support" value="{&quot;StringDB&quot;: &quot;physical&quot;, &quot;StringEvidence&quot;: &quot;database:0.479,textmining:0.051,coexpression:0.028&quot;, &quot;String_Score_Physical&quot;: 499, &quot;String_Score_Combined&quot;: 538}"/>
  </edge>
  <edge label="170762 (pp) 67669" source="1182" target="752">
    <att type="string" name="canonicalName" value="170762 (pp) 67669"/>
    <att type="string" name="interaction" value="pp"/>
    <att type="int" name="SCORE" value="400"/>
    <att type="string" name="support" value="{&quot;StringDB&quot;: &quot;physical&quot;, &quot;StringEvidence&quot;: &quot;database:0.374,textmining:0.332,coexpression:0.040&quot;, &quot;String_Score_Physical&quot;: 400, &quot;String_Score_Combined&quot;: 615}"/>
  </edge>
  <edge label="170762 (pp) 68134" source="1182" target="781">
    <att type="string" name="canonicalName" value="170762 (pp) 68134"/>
    <att type="string" name="interaction" value="pp"/>
    <att type="int" name="SCORE" value="499"/>
    <att type="string" name="support" value="{&quot;StringDB&quot;: &quot;physical&quot;, &quot;StringEvidence&quot;: &quot;database:0.479,textmining:0.040,coexpression:0.026&quot;, &quot;OmniPath&quot;: &quot;pathwayextra&quot;, &quot;OmniPath_Reference&quot;: &quot;Wang&quot;, &quot;String_Score_Physical&quot;: 499, &quot;String_Score_Combined&quot;: 532}"/>
  </edge>
  <edge label="170762 (pp) 69736" source="1182" target="830">
    <att type="string" name="canonicalName" value="170762 (pp) 69736"/>
    <att type="string" name="interaction" value="pp"/>
    <att type="int" name="SCORE" value="869"/>
    <att type="string" name="support" value="{&quot;StringDB&quot;: &quot;physical&quot;, &quot;StringEvidence&quot;: &quot;textmining:0.836,experiments:0.738,database:0.479,coexpression:0.148&quot;, &quot;String_Score_Physical&quot;: 869, &quot;String_Score_Combined&quot;: 981}"/>
  </edge>
  <edge label="170762 (pp) 69912" source="1182" target="836">
    <att type="string" name="canonicalName" value="170762 (pp) 69912"/>
    <att type="string" name="interaction" value="pp"/>
    <att type="int" name="SCORE" value="947"/>
    <att type="string" name="support" value="{&quot;StringDB&quot;: &quot;physical&quot;, &quot;StringEvidence&quot;: &quot;textmining:0.819,database:0.791,experiments:0.738,coexpression:0.315&quot;, &quot;String_Score_Physical&quot;: 947, &quot;String_Score_Combined&quot;: 993}"/>
  </edge>
  <edge label="170762 (pp) 70699" source="1182" target="865">
    <att type="string" name="canonicalName" value="170762 (pp) 70699"/>
    <att type="string" name="interaction" value="pp"/>
    <att type="int" name="SCORE" value="995"/>
    <att type="string" name="support" value="{&quot;StringDB&quot;: &quot;physical&quot;, &quot;StringEvidence&quot;: &quot;textmining:0.992,experiments:0.977,database:0.791,coexpression:0.785&quot;, &quot;String_Score_Physical&quot;: 995, &quot;String_Score_Combined&quot;: 999}"/>
  </edge>
  <edge label="170762 (pp) 73075" source="1182" target="934">
    <att type="string" name="canonicalName" value="170762 (pp) 73075"/>
    <att type="string" name="interaction" value="pp"/>
    <att type="int" name="SCORE" value="305"/>
    <att type="string" name="support" value="{&quot;StringDB&quot;: &quot;physical&quot;, &quot;StringEvidence&quot;: &quot;experiments:0.275,coexpression:0.028,textmining:0.026&quot;, &quot;String_Score_Physical&quot;: 305, &quot;String_Score_Combined&quot;: 342}"/>
  </edge>
  <edge label="170762 (pp) 73442" source="1182" target="942">
    <att type="string" name="canonicalName" value="170762 (pp) 73442"/>
    <att type="string" name="interaction" value="pp"/>
    <att type="int" name="SCORE" value="400"/>
    <att type="string" name="support" value="{&quot;StringDB&quot;: &quot;physical&quot;, &quot;StringEvidence&quot;: &quot;database:0.374&quot;, &quot;String_Score_Physical&quot;: 400, &quot;String_Score_Combined&quot;: 400}"/>
  </edge>
  <edge label="170762 (pp) 73447" source="1182" target="943">
    <att type="string" name="canonicalName" value="170762 (pp) 73447"/>
    <att type="string" name="interaction" value="pp"/>
    <att type="int" name="SCORE" value="212"/>
    <att type="string" name="support" value="{&quot;StringDB&quot;: &quot;physical&quot;, &quot;StringEvidence&quot;: &quot;experiments:0.178,textmining:0.025,coexpression:0.002&quot;, &quot;String_Score_Physical&quot;: 212, &quot;String_Score_Combined&quot;: 233}"/>
  </edge>
  <edge label="170762 (pp) 97130" source="1182" target="1069">
    <att type="string" name="canonicalName" value="170762 (pp) 97130"/>
    <att type="string" name="interaction" value="pp"/>
    <att type="int" name="SCORE" value="212"/>
    <att type="string" name="support" value="{&quot;StringDB&quot;: &quot;physical&quot;, &quot;StringEvidence&quot;: &quot;experiments:0.178,textmining:0.025,coexpression:0.001&quot;, &quot;String_Score_Physical&quot;: 212, &quot;String_Score_Combined&quot;: 232}"/>
  </edge>
  <edge label="170799 (pp) 223881" source="1183" target="1301">
    <att type="string" name="canonicalName" value="170799 (pp) 223881"/>
    <att type="string" name="interaction" value="pp"/>
    <att type="int" name="SCORE" value="282"/>
    <att type="string" name="support" value="{&quot;StringDB&quot;: &quot;physical&quot;, &quot;StringEvidence&quot;: &quot;experiments:0.251,textmining:0.115&quot;, &quot;String_Score_Physical&quot;: 282, &quot;String_Score_Combined&quot;: 364}"/>
  </edge>
  <edge label="170936 (pp) 22034" source="1184" target="429">
    <att type="string" name="canonicalName" value="170936 (pp) 22034"/>
    <att type="string" name="interaction" value="pp"/>
    <att type="int" name="SCORE" value="900"/>
    <att type="string" name="support" value="{&quot;StringDB&quot;: &quot;physical&quot;, &quot;StringEvidence&quot;: &quot;database:0.896,coexpression:0.067,experiments:0.001&quot;, &quot;String_Score_Physical&quot;: 900, &quot;String_Score_Combined&quot;: 906}"/>
  </edge>
  <edge label="17119 (pp) 21402" source="226" target="408">
    <att type="string" name="canonicalName" value="17119 (pp) 21402"/>
    <att type="string" name="interaction" value="pp"/>
    <att type="int" name="SCORE" value="256"/>
    <att type="string" name="support" value="{&quot;StringDB&quot;: &quot;physical&quot;, &quot;StringEvidence&quot;: &quot;experiments:0.224,textmining:0.100&quot;, &quot;String_Score_Physical&quot;: 256, &quot;String_Score_Combined&quot;: 330}"/>
  </edge>
  <edge label="17119 (pp) 217708" source="226" target="1273">
    <att type="string" name="canonicalName" value="17119 (pp) 217708"/>
    <att type="string" name="interaction" value="pp"/>
    <att type="int" name="SCORE" value="360"/>
    <att type="string" name="support" value="{&quot;StringDB&quot;: &quot;physical&quot;, &quot;StringEvidence&quot;: &quot;database:0.333,coexpression:0.047&quot;, &quot;String_Score_Physical&quot;: 360, &quot;String_Score_Combined&quot;: 390}"/>
  </edge>
  <edge label="17119 (pp) 67087" source="226" target="721">
    <att type="string" name="canonicalName" value="17119 (pp) 67087"/>
    <att type="string" name="interaction" value="pp"/>
    <att type="int" name="SCORE" value="540"/>
    <att type="string" name="support" value="{&quot;StringDB&quot;: &quot;physical&quot;, &quot;StringEvidence&quot;: &quot;database:0.520&quot;, &quot;String_Score_Physical&quot;: 540, &quot;String_Score_Combined&quot;: 540}"/>
  </edge>
  <edge label="17128 (pp) 17129" source="227" target="228">
    <att type="string" name="canonicalName" value="17128 (pp) 17129"/>
    <att type="string" name="interaction" value="pp"/>
    <att type="int" name="SCORE" value="941"/>
    <att type="string" name="support" value="{&quot;StringDB&quot;: &quot;physical&quot;, &quot;StringEvidence&quot;: &quot;textmining:0.987,database:0.896,experiments:0.414,coexpression:0.090&quot;, &quot;OmniPath&quot;: &quot;omnipath,pathwayextra&quot;, &quot;OmniPath_Reference&quot;: &quot;HPRD;Lit-BM-17;SIGNOR;SPIKE_LC;SignaLink3;Wang&quot;, &quot;String_Score_Physical&quot;: 941, &quot;String_Score_Combined&quot;: 999}"/>
  </edge>
  <edge label="17128 (pp) 17165" source="227" target="232">
    <att type="string" name="canonicalName" value="17128 (pp) 17165"/>
    <att type="string" name="interaction" value="pp"/>
    <att type="int" name="SCORE" value="292"/>
    <att type="string" name="support" value="{&quot;OmniPath&quot;: &quot;kinaseextra,pathwayextra&quot;, &quot;OmniPath_Reference&quot;: &quot;PhosphoNetworks;Wang&quot;}"/>
  </edge>
  <edge label="17128 (pp) 17191" source="227" target="235">
    <att type="string" name="canonicalName" value="17128 (pp) 17191"/>
    <att type="string" name="interaction" value="pp"/>
    <att type="int" name="SCORE" value="292"/>
    <att type="string" name="support" value="{&quot;OmniPath&quot;: &quot;pathwayextra&quot;, &quot;OmniPath_Reference&quot;: &quot;Wang&quot;}"/>
  </edge>
  <edge label="17128 (pp) 19042" source="227" target="316">
    <att type="string" name="canonicalName" value="17128 (pp) 19042"/>
    <att type="string" name="interaction" value="pp"/>
    <att type="int" name="SCORE" value="521"/>
    <att type="string" name="support" value="{&quot;StringDB&quot;: &quot;physical&quot;, &quot;StringEvidence&quot;: &quot;database:0.479,textmining:0.378,coexpression:0.072,experiments:0.043&quot;, &quot;String_Score_Physical&quot;: 521, &quot;String_Score_Combined&quot;: 723}"/>
  </edge>
  <edge label="17128 (pp) 20185" source="227" target="347">
    <att type="string" name="canonicalName" value="17128 (pp) 20185"/>
    <att type="string" name="interaction" value="pp"/>
    <att type="int" name="SCORE" value="527"/>
    <att type="string" name="support" value="{&quot;StringDB&quot;: &quot;physical&quot;, &quot;StringEvidence&quot;: &quot;textmining:0.570,database:0.479,coexpression:0.069,experiments:0.054&quot;, &quot;String_Score_Physical&quot;: 527, &quot;String_Score_Combined&quot;: 810}"/>
  </edge>
  <edge label="17128 (pp) 20683" source="227" target="381">
    <att type="string" name="canonicalName" value="17128 (pp) 20683"/>
    <att type="string" name="interaction" value="pp"/>
    <att type="int" name="SCORE" value="736"/>
    <att type="string" name="support" value="{&quot;StringDB&quot;: &quot;physical&quot;, &quot;StringEvidence&quot;: &quot;database:0.479,experiments:0.473,textmining:0.294,coexpression:0.114&quot;, &quot;String_Score_Physical&quot;: 736, &quot;String_Score_Combined&quot;: 835}"/>
  </edge>
  <edge label="17128 (pp) 20817" source="227" target="389">
    <att type="string" name="canonicalName" value="17128 (pp) 20817"/>
    <att type="string" name="interaction" value="pp"/>
    <att type="int" name="SCORE" value="292"/>
    <att type="string" name="support" value="{&quot;OmniPath&quot;: &quot;kinaseextra,pathwayextra&quot;, &quot;OmniPath_Reference&quot;: &quot;PhosphoNetworks;Wang&quot;}"/>
  </edge>
  <edge label="17128 (pp) 21415" source="227" target="409">
    <att type="string" name="canonicalName" value="17128 (pp) 21415"/>
    <att type="string" name="interaction" value="pp"/>
    <att type="int" name="SCORE" value="906"/>
    <att type="string" name="support" value="{&quot;StringDB&quot;: &quot;physical&quot;, &quot;StringEvidence&quot;: &quot;database:0.896,textmining:0.178,experiments:0.063,coexpression:0.019&quot;, &quot;OmniPath&quot;: &quot;pathwayextra&quot;, &quot;OmniPath_Reference&quot;: &quot;Wang&quot;, &quot;String_Score_Physical&quot;: 906, &quot;String_Score_Combined&quot;: 924}"/>
  </edge>
  <edge label="17128 (pp) 21803" source="227" target="418">
    <att type="string" name="canonicalName" value="17128 (pp) 21803"/>
    <att type="string" name="interaction" value="pp"/>
    <att type="int" name="SCORE" value="528"/>
    <att type="string" name="support" value="{&quot;StringDB&quot;: &quot;physical&quot;, &quot;StringEvidence&quot;: &quot;textmining:0.860,database:0.479,experiments:0.057&quot;, &quot;OmniPath&quot;: &quot;pathwayextra&quot;, &quot;OmniPath_Reference&quot;: &quot;Wang&quot;, &quot;String_Score_Physical&quot;: 528, &quot;String_Score_Combined&quot;: 933}"/>
  </edge>
  <edge label="17128 (pp) 21812" source="227" target="420">
    <att type="string" name="canonicalName" value="17128 (pp) 21812"/>
    <att type="string" name="interaction" value="pp"/>
    <att type="int" name="SCORE" value="913"/>
    <att type="string" name="support" value="{&quot;StringDB&quot;: &quot;physical&quot;, &quot;StringEvidence&quot;: &quot;textmining:0.929,database:0.896,experiments:0.132,coexpression:0.024&quot;, &quot;OmniPath&quot;: &quot;kinaseextra,pathwayextra&quot;, &quot;OmniPath_Reference&quot;: &quot;ACSN;HPRD;PhosphoPoint;Wang&quot;, &quot;String_Score_Physical&quot;: 913, &quot;String_Score_Combined&quot;: 994}"/>
  </edge>
  <edge label="17128 (pp) 218441" source="227" target="1285">
    <att type="string" name="canonicalName" value="17128 (pp) 218441"/>
    <att type="string" name="interaction" value="pp"/>
    <att type="int" name="SCORE" value="587"/>
    <att type="string" name="support" value="{&quot;StringDB&quot;: &quot;physical&quot;, &quot;StringEvidence&quot;: &quot;textmining:0.596,database:0.479,experiments:0.175,coexpression:0.021&quot;, &quot;String_Score_Physical&quot;: 587, &quot;String_Score_Combined&quot;: 836}"/>
  </edge>
  <edge label="17128 (pp) 21848" source="227" target="422">
    <att type="string" name="canonicalName" value="17128 (pp) 21848"/>
    <att type="string" name="interaction" value="pp"/>
    <att type="int" name="SCORE" value="296"/>
    <att type="string" name="support" value="{&quot;StringDB&quot;: &quot;physical&quot;, &quot;StringEvidence&quot;: &quot;experiments:0.266,textmining:0.217,coexpression:0.018&quot;, &quot;String_Score_Physical&quot;: 296, &quot;String_Score_Combined&quot;: 458}"/>
  </edge>
  <edge label="17128 (pp) 22284" source="227" target="441">
    <att type="string" name="canonicalName" value="17128 (pp) 22284"/>
    <att type="string" name="interaction" value="pp"/>
    <att type="int" name="SCORE" value="909"/>
    <att type="string" name="support" value="{&quot;StringDB&quot;: &quot;physical&quot;, &quot;StringEvidence&quot;: &quot;database:0.896,textmining:0.395,experiments:0.095,coexpression:0.034&quot;, &quot;OmniPath&quot;: &quot;omnipath&quot;, &quot;OmniPath_Reference&quot;: &quot;HPRD;SIGNOR;SPIKE_LC&quot;, &quot;String_Score_Physical&quot;: 909, &quot;String_Score_Combined&quot;: 947}"/>
  </edge>
  <edge label="17128 (pp) 22601" source="227" target="455">
    <att type="string" name="canonicalName" value="17128 (pp) 22601"/>
    <att type="string" name="interaction" value="pp"/>
    <att type="int" name="SCORE" value="844"/>
    <att type="string" name="support" value="{&quot;StringDB&quot;: &quot;physical&quot;, &quot;StringEvidence&quot;: &quot;textmining:0.792,database:0.791,experiments:0.221,coexpression:0.009&quot;, &quot;String_Score_Physical&quot;: 844, &quot;String_Score_Combined&quot;: 967}"/>
  </edge>
  <edge label="17128 (pp) 264064" source="227" target="1473">
    <att type="string" name="canonicalName" value="17128 (pp) 264064"/>
    <att type="string" name="interaction" value="pp"/>
    <att type="int" name="SCORE" value="431"/>
    <att type="string" name="support" value="{&quot;StringDB&quot;: &quot;physical&quot;, &quot;StringEvidence&quot;: &quot;database:0.374,textmining:0.316,experiments:0.053,coexpression:0.030&quot;, &quot;String_Score_Physical&quot;: 431, &quot;String_Score_Combined&quot;: 622}"/>
  </edge>
  <edge label="17128 (pp) 26420" source="227" target="480">
    <att type="string" name="canonicalName" value="17128 (pp) 26420"/>
    <att type="string" name="interaction" value="pp"/>
    <att type="int" name="SCORE" value="902"/>
    <att type="string" name="support" value="{&quot;StringDB&quot;: &quot;physical&quot;, &quot;StringEvidence&quot;: &quot;database:0.896,textmining:0.380,experiments:0.028,coexpression:0.028&quot;, &quot;OmniPath&quot;: &quot;kinaseextra,pathwayextra&quot;, &quot;OmniPath_Reference&quot;: &quot;PhosphoNetworks;Wang&quot;, &quot;String_Score_Physical&quot;: 902, &quot;String_Score_Combined&quot;: 941}"/>
  </edge>
  <edge label="17128 (pp) 27103" source="227" target="490">
    <att type="string" name="canonicalName" value="17128 (pp) 27103"/>
    <att type="string" name="interaction" value="pp"/>
    <att type="int" name="SCORE" value="292"/>
    <att type="string" name="support" value="{&quot;StringDB&quot;: &quot;functional&quot;, &quot;StringEvidence&quot;: &quot;textmining:0.519,coexpression:0.021&quot;, &quot;OmniPath&quot;: &quot;kinaseextra&quot;, &quot;OmniPath_Reference&quot;: &quot;HPRD;PhosphoPoint&quot;, &quot;String_Score_Combined&quot;: 548, &quot;String_Score_Physical&quot;: 292}"/>
  </edge>
  <edge label="17128 (pp) 433759" source="227" target="1566">
    <att type="string" name="canonicalName" value="17128 (pp) 433759"/>
    <att type="string" name="interaction" value="pp"/>
    <att type="int" name="SCORE" value="292"/>
    <att type="string" name="support" value="{&quot;OmniPath&quot;: &quot;pathwayextra&quot;, &quot;OmniPath_Reference&quot;: &quot;NetPath;Wang&quot;, &quot;BioGrid&quot;: &quot;physical&quot;, &quot;BioGrid_PubMed&quot;: &quot;17226765&quot;, &quot;BioGrid_Type&quot;: &quot;Affinity Capture-Western&quot;}"/>
  </edge>
  <edge label="17128 (pp) 51813" source="227" target="536">
    <att type="string" name="canonicalName" value="17128 (pp) 51813"/>
    <att type="string" name="interaction" value="pp"/>
    <att type="int" name="SCORE" value="414"/>
    <att type="string" name="support" value="{&quot;StringDB&quot;: &quot;physical&quot;, &quot;StringEvidence&quot;: &quot;database:0.374,textmining:0.122,experiments:0.024,coexpression:0.003&quot;, &quot;String_Score_Physical&quot;: 414, &quot;String_Score_Combined&quot;: 487}"/>
  </edge>
  <edge label="17128 (pp) 56458" source="227" target="602">
    <att type="string" name="canonicalName" value="17128 (pp) 56458"/>
    <att type="string" name="interaction" value="pp"/>
    <att type="int" name="SCORE" value="542"/>
    <att type="string" name="support" value="{&quot;StringDB&quot;: &quot;physical&quot;, &quot;StringEvidence&quot;: &quot;textmining:0.504,database:0.479,coexpression:0.124,experiments:0.086&quot;, &quot;String_Score_Physical&quot;: 542, &quot;String_Score_Combined&quot;: 801}"/>
  </edge>
  <edge label="17128 (pp) 59126" source="227" target="643">
    <att type="string" name="canonicalName" value="17128 (pp) 59126"/>
    <att type="string" name="interaction" value="pp"/>
    <att type="int" name="SCORE" value="292"/>
    <att type="string" name="support" value="{&quot;StringDB&quot;: &quot;functional&quot;, &quot;StringEvidence&quot;: &quot;textmining:0.412,coexpression:0.031&quot;, &quot;OmniPath&quot;: &quot;kinaseextra&quot;, &quot;OmniPath_Reference&quot;: &quot;HPRD;PhosphoPoint&quot;, &quot;String_Score_Combined&quot;: 453, &quot;String_Score_Physical&quot;: 292}"/>
  </edge>
  <edge label="17128 (pp) 66105" source="227" target="657">
    <att type="string" name="canonicalName" value="17128 (pp) 66105"/>
    <att type="string" name="interaction" value="pp"/>
    <att type="int" name="SCORE" value="428"/>
    <att type="string" name="support" value="{&quot;StringDB&quot;: &quot;physical&quot;, &quot;StringEvidence&quot;: &quot;database:0.374,coexpression:0.073,experiments:0.047,textmining:0.025&quot;, &quot;String_Score_Physical&quot;: 428, &quot;String_Score_Combined&quot;: 482}"/>
  </edge>
  <edge label="17128 (pp) 66313" source="227" target="668">
    <att type="string" name="canonicalName" value="17128 (pp) 66313"/>
    <att type="string" name="interaction" value="pp"/>
    <att type="int" name="SCORE" value="610"/>
    <att type="string" name="support" value="{&quot;StringDB&quot;: &quot;physical&quot;, &quot;StringEvidence&quot;: &quot;textmining:0.741,database:0.479,coexpression:0.401,experiments:0.221&quot;, &quot;String_Score_Physical&quot;: 610, &quot;String_Score_Combined&quot;: 939}"/>
  </edge>
  <edge label="17128 (pp) 72149" source="227" target="911">
    <att type="string" name="canonicalName" value="17128 (pp) 72149"/>
    <att type="string" name="interaction" value="pp"/>
    <att type="int" name="SCORE" value="292"/>
    <att type="string" name="support" value="{&quot;OmniPath&quot;: &quot;kinaseextra&quot;, &quot;OmniPath_Reference&quot;: &quot;PhosphoPoint&quot;}"/>
  </edge>
  <edge label="17128 (pp) 72656" source="227" target="927">
    <att type="string" name="canonicalName" value="17128 (pp) 72656"/>
    <att type="string" name="interaction" value="pp"/>
    <att type="int" name="SCORE" value="438"/>
    <att type="string" name="support" value="{&quot;StringDB&quot;: &quot;physical&quot;, &quot;StringEvidence&quot;: &quot;experiments:0.414,textmining:0.204,coexpression:0.081&quot;, &quot;String_Score_Physical&quot;: 438, &quot;String_Score_Combined&quot;: 589}"/>
  </edge>
  <edge label="17128 (pp) 75901" source="227" target="987">
    <att type="string" name="canonicalName" value="17128 (pp) 75901"/>
    <att type="string" name="interaction" value="pp"/>
    <att type="int" name="SCORE" value="294"/>
    <att type="string" name="support" value="{&quot;StringDB&quot;: &quot;physical&quot;, &quot;StringEvidence&quot;: &quot;textmining:0.482,experiments:0.264,coexpression:0.017&quot;, &quot;String_Score_Physical&quot;: 294, &quot;String_Score_Combined&quot;: 640}"/>
  </edge>
  <edge label="17129 (pp) 20683" source="228" target="381">
    <att type="string" name="canonicalName" value="17129 (pp) 20683"/>
    <att type="string" name="interaction" value="pp"/>
    <att type="int" name="SCORE" value="236"/>
    <att type="string" name="support" value="{&quot;StringDB&quot;: &quot;physical&quot;, &quot;StringEvidence&quot;: &quot;experiments:0.203,textmining:0.141,coexpression:0.066&quot;, &quot;String_Score_Physical&quot;: 236, &quot;String_Score_Combined&quot;: 386}"/>
  </edge>
  <edge label="17129 (pp) 21812" source="228" target="420">
    <att type="string" name="canonicalName" value="17129 (pp) 21812"/>
    <att type="string" name="interaction" value="pp"/>
    <att type="int" name="SCORE" value="236"/>
    <att type="string" name="support" value="{&quot;StringDB&quot;: &quot;physical&quot;, &quot;StringEvidence&quot;: &quot;textmining:0.667,experiments:0.203,coexpression:0.126&quot;, &quot;OmniPath&quot;: &quot;pathwayextra&quot;, &quot;OmniPath_Reference&quot;: &quot;Wang&quot;, &quot;String_Score_Physical&quot;: 236, &quot;String_Score_Combined&quot;: 777}"/>
  </edge>
  <edge label="17129 (pp) 218441" source="228" target="1285">
    <att type="string" name="canonicalName" value="17129 (pp) 218441"/>
    <att type="string" name="interaction" value="pp"/>
    <att type="int" name="SCORE" value="610"/>
    <att type="string" name="support" value="{&quot;StringDB&quot;: &quot;physical&quot;, &quot;StringEvidence&quot;: &quot;database:0.479,textmining:0.235,experiments:0.220,coexpression:0.031&quot;, &quot;String_Score_Physical&quot;: 610, &quot;String_Score_Combined&quot;: 710}"/>
  </edge>
  <edge label="17129 (pp) 22601" source="228" target="455">
    <att type="string" name="canonicalName" value="17129 (pp) 22601"/>
    <att type="string" name="interaction" value="pp"/>
    <att type="int" name="SCORE" value="477"/>
    <att type="string" name="support" value="{&quot;StringDB&quot;: &quot;physical&quot;, &quot;StringEvidence&quot;: &quot;experiments:0.455,textmining:0.180,coexpression:0.054&quot;, &quot;BioGrid&quot;: &quot;physical&quot;, &quot;BioGrid_PubMed&quot;: &quot;32325033&quot;, &quot;BioGrid_Type&quot;: &quot;Co-fractionation&quot;, &quot;BioGrid_Score&quot;: &quot;0.85&quot;, &quot;String_Score_Physical&quot;: 477, &quot;String_Score_Combined&quot;: 594}"/>
  </edge>
  <edge label="17129 (pp) 244058" source="228" target="1453">
    <att type="string" name="canonicalName" value="17129 (pp) 244058"/>
    <att type="string" name="interaction" value="pp"/>
    <att type="int" name="SCORE" value="292"/>
    <att type="string" name="support" value="{&quot;StringDB&quot;: &quot;functional&quot;, &quot;StringEvidence&quot;: &quot;textmining:0.187,coexpression:0.014&quot;, &quot;OmniPath&quot;: &quot;pathwayextra&quot;, &quot;OmniPath_Reference&quot;: &quot;Wang&quot;, &quot;String_Score_Combined&quot;: 230, &quot;String_Score_Physical&quot;: 292}"/>
  </edge>
  <edge label="17129 (pp) 269275" source="228" target="1490">
    <att type="string" name="canonicalName" value="17129 (pp) 269275"/>
    <att type="string" name="interaction" value="pp"/>
    <att type="int" name="SCORE" value="236"/>
    <att type="string" name="support" value="{&quot;StringDB&quot;: &quot;physical&quot;, &quot;StringEvidence&quot;: &quot;textmining:0.535,experiments:0.203,coexpression:0.034&quot;, &quot;String_Score_Physical&quot;: 236, &quot;String_Score_Combined&quot;: 656}"/>
  </edge>
  <edge label="17129 (pp) 66105" source="228" target="657">
    <att type="string" name="canonicalName" value="17129 (pp) 66105"/>
    <att type="string" name="interaction" value="pp"/>
    <att type="int" name="SCORE" value="428"/>
    <att type="string" name="support" value="{&quot;StringDB&quot;: &quot;physical&quot;, &quot;StringEvidence&quot;: &quot;database:0.374,experiments:0.047,textmining:0.025,coexpression:0.021&quot;, &quot;String_Score_Physical&quot;: 428, &quot;String_Score_Combined&quot;: 454}"/>
  </edge>
  <edge label="17129 (pp) 66313" source="228" target="668">
    <att type="string" name="canonicalName" value="17129 (pp) 66313"/>
    <att type="string" name="interaction" value="pp"/>
    <att type="int" name="SCORE" value="558"/>
    <att type="string" name="support" value="{&quot;StringDB&quot;: &quot;physical&quot;, &quot;StringEvidence&quot;: &quot;textmining:0.537,database:0.374,experiments:0.265,coexpression:0.095&quot;, &quot;OmniPath&quot;: &quot;omnipath&quot;, &quot;OmniPath_Reference&quot;: &quot;HPRD;Lit-BM-17;SIGNOR;SPIKE_LC&quot;, &quot;String_Score_Physical&quot;: 558, &quot;String_Score_Combined&quot;: 815}"/>
  </edge>
  <edge label="17129 (pp) 70422" source="228" target="854">
    <att type="string" name="canonicalName" value="17129 (pp) 70422"/>
    <att type="string" name="interaction" value="pp"/>
    <att type="int" name="SCORE" value="295"/>
    <att type="string" name="support" value="{&quot;StringDB&quot;: &quot;physical&quot;, &quot;StringEvidence&quot;: &quot;experiments:0.265,textmining:0.178,coexpression:0.028&quot;, &quot;String_Score_Physical&quot;: 295, &quot;String_Score_Combined&quot;: 436}"/>
  </edge>
  <edge label="17132 (pp) 56637" source="229" target="606">
    <att type="string" name="canonicalName" value="17132 (pp) 56637"/>
    <att type="string" name="interaction" value="pp"/>
    <att type="int" name="SCORE" value="292"/>
    <att type="string" name="support" value="{&quot;StringDB&quot;: &quot;functional&quot;, &quot;StringEvidence&quot;: &quot;textmining:0.369&quot;, &quot;OmniPath&quot;: &quot;omnipath&quot;, &quot;OmniPath_Reference&quot;: &quot;SIGNOR&quot;, &quot;String_Score_Combined&quot;: 394, &quot;String_Score_Physical&quot;: 292}"/>
  </edge>
  <edge label="17160 (pp) 22619" source="230" target="456">
    <att type="string" name="canonicalName" value="17160 (pp) 22619"/>
    <att type="string" name="interaction" value="pp"/>
    <att type="int" name="SCORE" value="243"/>
    <att type="string" name="support" value="{&quot;StringDB&quot;: &quot;physical&quot;, &quot;StringEvidence&quot;: &quot;experiments:0.212,textmining:0.082,coexpression:0.040&quot;, &quot;String_Score_Physical&quot;: 243, &quot;String_Score_Combined&quot;: 333}"/>
  </edge>
  <edge label="17160 (pp) 67111" source="230" target="724">
    <att type="string" name="canonicalName" value="17160 (pp) 67111"/>
    <att type="string" name="interaction" value="pp"/>
    <att type="int" name="SCORE" value="243"/>
    <att type="string" name="support" value="{&quot;StringDB&quot;: &quot;physical&quot;, &quot;StringEvidence&quot;: &quot;experiments:0.212,textmining:0.049,coexpression:0.021&quot;, &quot;String_Score_Physical&quot;: 243, &quot;String_Score_Combined&quot;: 296}"/>
  </edge>
  <edge label="17164 (pp) 17974" source="231" target="263">
    <att type="string" name="canonicalName" value="17164 (pp) 17974"/>
    <att type="string" name="interaction" value="pp"/>
    <att type="int" name="SCORE" value="499"/>
    <att type="string" name="support" value="{&quot;StringDB&quot;: &quot;physical&quot;, &quot;StringEvidence&quot;: &quot;database:0.479,textmining:0.045&quot;, &quot;String_Score_Physical&quot;: 499, &quot;String_Score_Combined&quot;: 522}"/>
  </edge>
  <edge label="17164 (pp) 19821" source="231" target="342">
    <att type="string" name="canonicalName" value="17164 (pp) 19821"/>
    <att type="string" name="interaction" value="pp"/>
    <att type="int" name="SCORE" value="292"/>
    <att type="string" name="support" value="{&quot;StringDB&quot;: &quot;physical&quot;, &quot;StringEvidence&quot;: &quot;experiments:0.262&quot;, &quot;BioGrid&quot;: &quot;physical&quot;, &quot;BioGrid_PubMed&quot;: &quot;19369945&quot;, &quot;BioGrid_Type&quot;: &quot;Co-fractionation,Affinity Capture-Western&quot;, &quot;String_Score_Physical&quot;: 292, &quot;String_Score_Combined&quot;: 292}"/>
  </edge>
  <edge label="17164 (pp) 22352" source="231" target="445">
    <att type="string" name="canonicalName" value="17164 (pp) 22352"/>
    <att type="string" name="interaction" value="pp"/>
    <att type="int" name="SCORE" value="292"/>
    <att type="string" name="support" value="{&quot;OmniPath&quot;: &quot;omnipath,kinaseextra,pathwayextra&quot;, &quot;OmniPath_Reference&quot;: &quot;HPRD_MIMP;KEA;MIMP;PhosphoSite_KEA;PhosphoSite_MIMP;ProtMapper;REACH_ProtMapper;RLIMS-P_ProtMapper;Sparser_ProtMapper;Wang;iPTMnet;phosphoELM;phosphoELM_KEA;phosphoELM_MIMP&quot;}"/>
  </edge>
  <edge label="17164 (pp) 22695" source="231" target="461">
    <att type="string" name="canonicalName" value="17164 (pp) 22695"/>
    <att type="string" name="interaction" value="pp"/>
    <att type="int" name="SCORE" value="913"/>
    <att type="string" name="support" value="{&quot;StringDB&quot;: &quot;physical&quot;, &quot;StringEvidence&quot;: &quot;database:0.896,textmining:0.618,experiments:0.132,coexpression:0.040&quot;, &quot;OmniPath&quot;: &quot;omnipath,kinaseextra,pathwayextra&quot;, &quot;OmniPath_Reference&quot;: &quot;HPRD;HPRD-phos;HPRD_KEA;HPRD_MIMP;KEA;KEGG-MEDICUS;MIMP;PhosphoPoint;PhosphoSite_KEA;PhosphoSite_MIMP;ProtMapper;REACH_ProtMapper;RLIMS-P_ProtMapper;Reactome_ProtMapper;SIGNOR;SIGNOR_ProtMapper;SPIKE;SPIKE_LC;Sparser_ProtMapper;dbPTM;iPTMnet;phosphoELM_KEA;phosphoELM_MIMP&quot;, &quot;String_Score_Physical&quot;: 913, &quot;String_Score_Combined&quot;: 968}"/>
  </edge>
  <edge label="17164 (pp) 26420" source="231" target="480">
    <att type="string" name="canonicalName" value="17164 (pp) 26420"/>
    <att type="string" name="interaction" value="pp"/>
    <att type="int" name="SCORE" value="532"/>
    <att type="string" name="support" value="{&quot;StringDB&quot;: &quot;physical&quot;, &quot;StringEvidence&quot;: &quot;database:0.479,textmining:0.123,cooccurrence:0.075,experiments:0.066,coexpression:0.018&quot;, &quot;OmniPath&quot;: &quot;omnipath,kinaseextra&quot;, &quot;OmniPath_Reference&quot;: &quot;HPRD_MIMP;KEA;MIMP;NetworKIN_KEA;PhosphoSite_MIMP;phosphoELM_MIMP&quot;, &quot;String_Score_Physical&quot;: 532, &quot;String_Score_Combined&quot;: 628}"/>
  </edge>
  <edge label="17164 (pp) 66724" source="231" target="693">
    <att type="string" name="canonicalName" value="17164 (pp) 66724"/>
    <att type="string" name="interaction" value="pp"/>
    <att type="int" name="SCORE" value="292"/>
    <att type="string" name="support" value="{&quot;StringDB&quot;: &quot;functional&quot;, &quot;StringEvidence&quot;: &quot;textmining:0.112,coexpression:0.009&quot;, &quot;OmniPath&quot;: &quot;omnipath&quot;, &quot;OmniPath_Reference&quot;: &quot;dbPTM&quot;, &quot;String_Score_Combined&quot;: 156, &quot;String_Score_Physical&quot;: 292}"/>
  </edge>
  <edge label="17164 (pp) 67010" source="231" target="713">
    <att type="string" name="canonicalName" value="17164 (pp) 67010"/>
    <att type="string" name="interaction" value="pp"/>
    <att type="int" name="SCORE" value="292"/>
    <att type="string" name="support" value="{&quot;OmniPath&quot;: &quot;kinaseextra&quot;, &quot;OmniPath_Reference&quot;: &quot;PhosphoSite_noref&quot;}"/>
  </edge>
  <edge label="17164 (pp) 69719" source="231" target="829">
    <att type="string" name="canonicalName" value="17164 (pp) 69719"/>
    <att type="string" name="interaction" value="pp"/>
    <att type="int" name="SCORE" value="292"/>
    <att type="string" name="support" value="{&quot;OmniPath&quot;: &quot;omnipath&quot;, &quot;OmniPath_Reference&quot;: &quot;KEA;phosphoELM_KEA&quot;}"/>
  </edge>
  <edge label="17164 (pp) 71609" source="231" target="883">
    <att type="string" name="canonicalName" value="17164 (pp) 71609"/>
    <att type="string" name="interaction" value="pp"/>
    <att type="int" name="SCORE" value="400"/>
    <att type="string" name="support" value="{&quot;StringDB&quot;: &quot;physical&quot;, &quot;StringEvidence&quot;: &quot;database:0.374,textmining:0.164,coexpression:0.030&quot;, &quot;String_Score_Physical&quot;: 400, &quot;String_Score_Combined&quot;: 513}"/>
  </edge>
  <edge label="17164 (pp) 73086" source="231" target="935">
    <att type="string" name="canonicalName" value="17164 (pp) 73086"/>
    <att type="string" name="interaction" value="pp"/>
    <att type="int" name="SCORE" value="292"/>
    <att type="string" name="support" value="{&quot;OmniPath&quot;: &quot;pathwayextra&quot;, &quot;OmniPath_Reference&quot;: &quot;Cui2007;Wang&quot;}"/>
  </edge>
  <edge label="17165 (pp) 18783" source="232" target="310">
    <att type="string" name="canonicalName" value="17165 (pp) 18783"/>
    <att type="string" name="interaction" value="pp"/>
    <att type="int" name="SCORE" value="292"/>
    <att type="string" name="support" value="{&quot;OmniPath&quot;: &quot;omnipath,kinaseextra&quot;, &quot;OmniPath_Reference&quot;: &quot;HPRD;HPRD-phos;HPRD_KEA;HPRD_MIMP;KEA;Kinexus_KEA;MIMP;PhosphoPoint;PhosphoSite_KEA;PhosphoSite_MIMP;ProtMapper;SIGNOR;SIGNOR_ProtMapper;iPTMnet;phosphoELM_MIMP&quot;}"/>
  </edge>
  <edge label="17165 (pp) 20195" source="232" target="349">
    <att type="string" name="canonicalName" value="17165 (pp) 20195"/>
    <att type="string" name="interaction" value="pp"/>
    <att type="int" name="SCORE" value="292"/>
    <att type="string" name="support" value="{&quot;OmniPath&quot;: &quot;pathwayextra&quot;, &quot;OmniPath_Reference&quot;: &quot;Wang&quot;}"/>
  </edge>
  <edge label="17165 (pp) 21848" source="232" target="422">
    <att type="string" name="canonicalName" value="17165 (pp) 21848"/>
    <att type="string" name="interaction" value="pp"/>
    <att type="int" name="SCORE" value="292"/>
    <att type="string" name="support" value="{&quot;OmniPath&quot;: &quot;pathwayextra&quot;, &quot;OmniPath_Reference&quot;: &quot;Wang&quot;}"/>
  </edge>
  <edge label="17165 (pp) 229663" source="232" target="1348">
    <att type="string" name="canonicalName" value="17165 (pp) 229663"/>
    <att type="string" name="interaction" value="pp"/>
    <att type="int" name="SCORE" value="292"/>
    <att type="string" name="support" value="{&quot;OmniPath&quot;: &quot;pathwayextra&quot;, &quot;OmniPath_Reference&quot;: &quot;Wang&quot;}"/>
  </edge>
  <edge label="17165 (pp) 56458" source="232" target="602">
    <att type="string" name="canonicalName" value="17165 (pp) 56458"/>
    <att type="string" name="interaction" value="pp"/>
    <att type="int" name="SCORE" value="750"/>
    <att type="string" name="support" value="{&quot;StringDB&quot;: &quot;physical&quot;, &quot;StringEvidence&quot;: &quot;database:0.739,textmining:0.091,coexpression:0.002&quot;, &quot;String_Score_Physical&quot;: 750, &quot;String_Score_Combined&quot;: 773}"/>
  </edge>
  <edge label="17165 (pp) 66874" source="232" target="704">
    <att type="string" name="canonicalName" value="17165 (pp) 66874"/>
    <att type="string" name="interaction" value="pp"/>
    <att type="int" name="SCORE" value="323"/>
    <att type="string" name="support" value="{&quot;StringDB&quot;: &quot;physical&quot;, &quot;StringEvidence&quot;: &quot;experiments:0.295,coexpression:0.062&quot;, &quot;BioGrid&quot;: &quot;physical&quot;, &quot;BioGrid_PubMed&quot;: &quot;32325033&quot;, &quot;BioGrid_Type&quot;: &quot;Co-fractionation&quot;, &quot;BioGrid_Score&quot;: &quot;0.878&quot;, &quot;String_Score_Physical&quot;: 323, &quot;String_Score_Combined&quot;: 365}"/>
  </edge>
  <edge label="17165 (pp) 70078" source="232" target="838">
    <att type="string" name="canonicalName" value="17165 (pp) 70078"/>
    <att type="string" name="interaction" value="pp"/>
    <att type="int" name="SCORE" value="323"/>
    <att type="string" name="support" value="{&quot;StringDB&quot;: &quot;physical&quot;, &quot;StringEvidence&quot;: &quot;experiments:0.295,coexpression:0.002&quot;, &quot;BioGrid&quot;: &quot;physical&quot;, &quot;BioGrid_PubMed&quot;: &quot;32325033&quot;, &quot;BioGrid_Type&quot;: &quot;Co-fractionation&quot;, &quot;BioGrid_Score&quot;: &quot;0.76&quot;, &quot;String_Score_Physical&quot;: 323, &quot;String_Score_Combined&quot;: 325}"/>
  </edge>
  <edge label="17168 (pp) 252875" source="233" target="1470">
    <att type="string" name="canonicalName" value="17168 (pp) 252875"/>
    <att type="string" name="interaction" value="pp"/>
    <att type="int" name="SCORE" value="985"/>
    <att type="string" name="support" value="{&quot;StringDB&quot;: &quot;physical&quot;, &quot;StringEvidence&quot;: &quot;database:0.896,experiments:0.857,textmining:0.848,coexpression:0.034&quot;, &quot;String_Score_Physical&quot;: 985, &quot;String_Score_Combined&quot;: 997}"/>
  </edge>
  <edge label="17168 (pp) 56692" source="233" target="607">
    <att type="string" name="canonicalName" value="17168 (pp) 56692"/>
    <att type="string" name="interaction" value="pp"/>
    <att type="int" name="SCORE" value="757"/>
    <att type="string" name="support" value="{&quot;StringDB&quot;: &quot;physical&quot;, &quot;StringEvidence&quot;: &quot;experiments:0.514,database:0.479,textmining:0.429,coexpression:0.009&quot;, &quot;String_Score_Physical&quot;: 757, &quot;String_Score_Combined&quot;: 862}"/>
  </edge>
  <edge label="17168 (pp) 66335" source="233" target="670">
    <att type="string" name="canonicalName" value="17168 (pp) 66335"/>
    <att type="string" name="interaction" value="pp"/>
    <att type="int" name="SCORE" value="499"/>
    <att type="string" name="support" value="{&quot;StringDB&quot;: &quot;physical&quot;, &quot;StringEvidence&quot;: &quot;database:0.479,textmining:0.013,coexpression:0.005&quot;, &quot;String_Score_Physical&quot;: 499, &quot;String_Score_Combined&quot;: 508}"/>
  </edge>
  <edge label="17168 (pp) 76161" source="233" target="991">
    <att type="string" name="canonicalName" value="17168 (pp) 76161"/>
    <att type="string" name="interaction" value="pp"/>
    <att type="int" name="SCORE" value="381"/>
    <att type="string" name="support" value="{&quot;StringDB&quot;: &quot;physical&quot;, &quot;StringEvidence&quot;: &quot;experiments:0.355,textmining:0.022&quot;, &quot;String_Score_Physical&quot;: 381, &quot;String_Score_Combined&quot;: 394}"/>
  </edge>
  <edge label="17168 (pp) 76252" source="233" target="995">
    <att type="string" name="canonicalName" value="17168 (pp) 76252"/>
    <att type="string" name="interaction" value="pp"/>
    <att type="int" name="SCORE" value="499"/>
    <att type="string" name="support" value="{&quot;StringDB&quot;: &quot;physical&quot;, &quot;StringEvidence&quot;: &quot;database:0.479,coexpression:0.002&quot;, &quot;String_Score_Physical&quot;: 499, &quot;String_Score_Combined&quot;: 501}"/>
  </edge>
  <edge label="17172 (pp) 18128" source="234" target="273">
    <att type="string" name="canonicalName" value="17172 (pp) 18128"/>
    <att type="string" name="interaction" value="pp"/>
    <att type="int" name="SCORE" value="292"/>
    <att type="string" name="support" value="{&quot;StringDB&quot;: &quot;functional&quot;, &quot;StringEvidence&quot;: &quot;textmining:0.563,coexpression:0.004&quot;, &quot;OmniPath&quot;: &quot;pathwayextra&quot;, &quot;OmniPath_Reference&quot;: &quot;Wang&quot;, &quot;String_Score_Combined&quot;: 582, &quot;String_Score_Physical&quot;: 292}"/>
  </edge>
  <edge label="17172 (pp) 21415" source="234" target="409">
    <att type="string" name="canonicalName" value="17172 (pp) 21415"/>
    <att type="string" name="interaction" value="pp"/>
    <att type="int" name="SCORE" value="809"/>
    <att type="string" name="support" value="{&quot;StringDB&quot;: &quot;physical&quot;, &quot;StringEvidence&quot;: &quot;experiments:0.801,textmining:0.305,coexpression:0.052&quot;, &quot;String_Score_Physical&quot;: 809, &quot;String_Score_Combined&quot;: 874}"/>
  </edge>
  <edge label="17172 (pp) 216850" source="234" target="1256">
    <att type="string" name="canonicalName" value="17172 (pp) 216850"/>
    <att type="string" name="interaction" value="pp"/>
    <att type="int" name="SCORE" value="225"/>
    <att type="string" name="support" value="{&quot;StringDB&quot;: &quot;physical&quot;, &quot;StringEvidence&quot;: &quot;experiments:0.193,textmining:0.185,coexpression:0.065&quot;, &quot;BioGrid&quot;: &quot;physical&quot;, &quot;BioGrid_PubMed&quot;: &quot;20506217&quot;, &quot;BioGrid_Type&quot;: &quot;Co-localization&quot;, &quot;String_Score_Physical&quot;: 225, &quot;String_Score_Combined&quot;: 410}"/>
  </edge>
  <edge label="17191 (pp) 234366" source="235" target="1391">
    <att type="string" name="canonicalName" value="17191 (pp) 234366"/>
    <att type="string" name="interaction" value="pp"/>
    <att type="int" name="SCORE" value="771"/>
    <att type="string" name="support" value="{&quot;StringDB&quot;: &quot;physical&quot;, &quot;StringEvidence&quot;: &quot;database:0.520,experiments:0.503,textmining:0.354,coexpression:0.044&quot;, &quot;String_Score_Physical&quot;: 771, &quot;String_Score_Combined&quot;: 858}"/>
  </edge>
  <edge label="17191 (pp) 243937" source="235" target="1452">
    <att type="string" name="canonicalName" value="17191 (pp) 243937"/>
    <att type="string" name="interaction" value="pp"/>
    <att type="int" name="SCORE" value="238"/>
    <att type="string" name="support" value="{&quot;StringDB&quot;: &quot;physical&quot;, &quot;StringEvidence&quot;: &quot;experiments:0.206&quot;, &quot;String_Score_Physical&quot;: 238, &quot;String_Score_Combined&quot;: 238}"/>
  </edge>
  <edge label="17191 (pp) 69890" source="235" target="833">
    <att type="string" name="canonicalName" value="17191 (pp) 69890"/>
    <att type="string" name="interaction" value="pp"/>
    <att type="int" name="SCORE" value="294"/>
    <att type="string" name="support" value="{&quot;StringDB&quot;: &quot;physical&quot;, &quot;StringEvidence&quot;: &quot;experiments:0.264&quot;, &quot;String_Score_Physical&quot;: 294, &quot;String_Score_Combined&quot;: 294}"/>
  </edge>
  <edge label="17191 (pp) 71968" source="235" target="900">
    <att type="string" name="canonicalName" value="17191 (pp) 71968"/>
    <att type="string" name="interaction" value="pp"/>
    <att type="int" name="SCORE" value="270"/>
    <att type="string" name="support" value="{&quot;StringDB&quot;: &quot;physical&quot;, &quot;StringEvidence&quot;: &quot;experiments:0.239,textmining:0.082&quot;, &quot;String_Score_Physical&quot;: 270, &quot;String_Score_Combined&quot;: 330}"/>
  </edge>
  <edge label="17191 (pp) 75623" source="235" target="981">
    <att type="string" name="canonicalName" value="17191 (pp) 75623"/>
    <att type="string" name="interaction" value="pp"/>
    <att type="int" name="SCORE" value="231"/>
    <att type="string" name="support" value="{&quot;StringDB&quot;: &quot;physical&quot;, &quot;StringEvidence&quot;: &quot;experiments:0.199,textmining:0.115&quot;, &quot;String_Score_Physical&quot;: 231, &quot;String_Score_Combined&quot;: 320}"/>
  </edge>
  <edge label="17215 (pp) 18555" source="236" target="293">
    <att type="string" name="canonicalName" value="17215 (pp) 18555"/>
    <att type="string" name="interaction" value="pp"/>
    <att type="int" name="SCORE" value="280"/>
    <att type="string" name="support" value="{&quot;StringDB&quot;: &quot;physical&quot;, &quot;StringEvidence&quot;: &quot;experiments:0.249,textmining:0.175,coexpression:0.078&quot;, &quot;String_Score_Physical&quot;: 280, &quot;String_Score_Combined&quot;: 452}"/>
  </edge>
  <edge label="17215 (pp) 18647" source="236" target="303">
    <att type="string" name="canonicalName" value="17215 (pp) 18647"/>
    <att type="string" name="interaction" value="pp"/>
    <att type="int" name="SCORE" value="280"/>
    <att type="string" name="support" value="{&quot;StringDB&quot;: &quot;physical&quot;, &quot;StringEvidence&quot;: &quot;experiments:0.249,textmining:0.175,coexpression:0.078&quot;, &quot;String_Score_Physical&quot;: 280, &quot;String_Score_Combined&quot;: 452}"/>
  </edge>
  <edge label="17215 (pp) 20286" source="236" target="352">
    <att type="string" name="canonicalName" value="17215 (pp) 20286"/>
    <att type="string" name="interaction" value="pp"/>
    <att type="int" name="SCORE" value="363"/>
    <att type="string" name="support" value="{&quot;StringDB&quot;: &quot;physical&quot;, &quot;StringEvidence&quot;: &quot;experiments:0.336,textmining:0.001&quot;, &quot;String_Score_Physical&quot;: 363, &quot;String_Score_Combined&quot;: 363}"/>
  </edge>
  <edge label="17215 (pp) 210711" source="236" target="1216">
    <att type="string" name="canonicalName" value="17215 (pp) 210711"/>
    <att type="string" name="interaction" value="pp"/>
    <att type="int" name="SCORE" value="975"/>
    <att type="string" name="support" value="{&quot;StringDB&quot;: &quot;physical&quot;, &quot;StringEvidence&quot;: &quot;experiments:0.912,textmining:0.717,database:0.708,coexpression:0.354&quot;, &quot;BioGrid&quot;: &quot;physical&quot;, &quot;BioGrid_PubMed&quot;: &quot;30108253&quot;, &quot;BioGrid_Type&quot;: &quot;Reconstituted Complex&quot;, &quot;String_Score_Physical&quot;: 975, &quot;String_Score_Combined&quot;: 995}"/>
  </edge>
  <edge label="17215 (pp) 21402" source="236" target="408">
    <att type="string" name="canonicalName" value="17215 (pp) 21402"/>
    <att type="string" name="interaction" value="pp"/>
    <att type="int" name="SCORE" value="574"/>
    <att type="string" name="support" value="{&quot;StringDB&quot;: &quot;physical&quot;, &quot;StringEvidence&quot;: &quot;experiments:0.556,textmining:0.097,coexpression:0.029&quot;, &quot;String_Score_Physical&quot;: 574, &quot;String_Score_Combined&quot;: 626}"/>
  </edge>
  <edge label="17215 (pp) 22589" source="236" target="452">
    <att type="string" name="canonicalName" value="17215 (pp) 22589"/>
    <att type="string" name="interaction" value="pp"/>
    <att type="int" name="SCORE" value="245"/>
    <att type="string" name="support" value="{&quot;StringDB&quot;: &quot;physical&quot;, &quot;StringEvidence&quot;: &quot;experiments:0.213,textmining:0.167,coexpression:0.030&quot;, &quot;BioGrid&quot;: &quot;physical&quot;, &quot;BioGrid_PubMed&quot;: &quot;34162889&quot;, &quot;BioGrid_Type&quot;: &quot;Co-localization&quot;, &quot;String_Score_Physical&quot;: 245, &quot;String_Score_Combined&quot;: 390}"/>
  </edge>
  <edge label="17215 (pp) 226541" source="236" target="1328">
    <att type="string" name="canonicalName" value="17215 (pp) 226541"/>
    <att type="string" name="interaction" value="pp"/>
    <att type="int" name="SCORE" value="242"/>
    <att type="string" name="support" value="{&quot;StringDB&quot;: &quot;physical&quot;, &quot;StringEvidence&quot;: &quot;experiments:0.211,textmining:0.028&quot;, &quot;String_Score_Physical&quot;: 242, &quot;String_Score_Combined&quot;: 264}"/>
  </edge>
  <edge label="17215 (pp) 235559" source="236" target="1406">
    <att type="string" name="canonicalName" value="17215 (pp) 235559"/>
    <att type="string" name="interaction" value="pp"/>
    <att type="int" name="SCORE" value="942"/>
    <att type="string" name="support" value="{&quot;StringDB&quot;: &quot;physical&quot;, &quot;StringEvidence&quot;: &quot;experiments:0.940,textmining:0.440,coexpression:0.189&quot;, &quot;String_Score_Physical&quot;: 942, &quot;String_Score_Combined&quot;: 973}"/>
  </edge>
  <edge label="17215 (pp) 235610" source="236" target="1407">
    <att type="string" name="canonicalName" value="17215 (pp) 235610"/>
    <att type="string" name="interaction" value="pp"/>
    <att type="int" name="SCORE" value="527"/>
    <att type="string" name="support" value="{&quot;StringDB&quot;: &quot;physical&quot;, &quot;StringEvidence&quot;: &quot;database:0.479,textmining:0.219,experiments:0.054,coexpression:0.014&quot;, &quot;String_Score_Physical&quot;: 527, &quot;String_Score_Combined&quot;: 635}"/>
  </edge>
  <edge label="17215 (pp) 237459" source="236" target="1413">
    <att type="string" name="canonicalName" value="17215 (pp) 237459"/>
    <att type="string" name="interaction" value="pp"/>
    <att type="int" name="SCORE" value="280"/>
    <att type="string" name="support" value="{&quot;StringDB&quot;: &quot;physical&quot;, &quot;StringEvidence&quot;: &quot;experiments:0.249,textmining:0.175,coexpression:0.078&quot;, &quot;String_Score_Physical&quot;: 280, &quot;String_Score_Combined&quot;: 452}"/>
  </edge>
  <edge label="17215 (pp) 27214" source="236" target="491">
    <att type="string" name="canonicalName" value="17215 (pp) 27214"/>
    <att type="string" name="interaction" value="pp"/>
    <att type="int" name="SCORE" value="967"/>
    <att type="string" name="support" value="{&quot;StringDB&quot;: &quot;physical&quot;, &quot;StringEvidence&quot;: &quot;database:0.896,experiments:0.678,textmining:0.647,coexpression:0.189&quot;, &quot;OmniPath&quot;: &quot;pathwayextra&quot;, &quot;OmniPath_Reference&quot;: &quot;ACSN;HPRD;SPIKE_LC;Wang&quot;, &quot;String_Score_Physical&quot;: 967, &quot;String_Score_Combined&quot;: 990}"/>
  </edge>
  <edge label="17215 (pp) 320817" source="236" target="1524">
    <att type="string" name="canonicalName" value="17215 (pp) 320817"/>
    <att type="string" name="interaction" value="pp"/>
    <att type="int" name="SCORE" value="223"/>
    <att type="string" name="support" value="{&quot;StringDB&quot;: &quot;physical&quot;, &quot;StringEvidence&quot;: &quot;experiments:0.190,coexpression:0.073,textmining:0.013&quot;, &quot;String_Score_Physical&quot;: 223, &quot;String_Score_Combined&quot;: 288}"/>
  </edge>
  <edge label="17215 (pp) 50496" source="236" target="522">
    <att type="string" name="canonicalName" value="17215 (pp) 50496"/>
    <att type="string" name="interaction" value="pp"/>
    <att type="int" name="SCORE" value="292"/>
    <att type="string" name="support" value="{&quot;StringDB&quot;: &quot;functional&quot;, &quot;StringEvidence&quot;: &quot;textmining:0.314,coexpression:0.129&quot;, &quot;OmniPath&quot;: &quot;pathwayextra&quot;, &quot;OmniPath_Reference&quot;: &quot;ACSN;SPIKE_LC&quot;, &quot;String_Score_Combined&quot;: 427, &quot;String_Score_Physical&quot;: 292}"/>
  </edge>
  <edge label="17215 (pp) 50793" source="236" target="528">
    <att type="string" name="canonicalName" value="17215 (pp) 50793"/>
    <att type="string" name="interaction" value="pp"/>
    <att type="int" name="SCORE" value="837"/>
    <att type="string" name="support" value="{&quot;StringDB&quot;: &quot;physical&quot;, &quot;StringEvidence&quot;: &quot;textmining:0.753,database:0.635,experiments:0.537,coexpression:0.059&quot;, &quot;String_Score_Physical&quot;: 837, &quot;String_Score_Combined&quot;: 962}"/>
  </edge>
  <edge label="17215 (pp) 56542" source="236" target="605">
    <att type="string" name="canonicalName" value="17215 (pp) 56542"/>
    <att type="string" name="interaction" value="pp"/>
    <att type="int" name="SCORE" value="712"/>
    <att type="string" name="support" value="{&quot;StringDB&quot;: &quot;physical&quot;, &quot;StringEvidence&quot;: &quot;experiments:0.700&quot;, &quot;String_Score_Physical&quot;: 712, &quot;String_Score_Combined&quot;: 712}"/>
  </edge>
  <edge label="17215 (pp) 66979" source="236" target="710">
    <att type="string" name="canonicalName" value="17215 (pp) 66979"/>
    <att type="string" name="interaction" value="pp"/>
    <att type="int" name="SCORE" value="499"/>
    <att type="string" name="support" value="{&quot;StringDB&quot;: &quot;physical&quot;, &quot;StringEvidence&quot;: &quot;database:0.479,textmining:0.113,coexpression:0.021&quot;, &quot;String_Score_Physical&quot;: 499, &quot;String_Score_Combined&quot;: 565}"/>
  </edge>
  <edge label="17215 (pp) 71968" source="236" target="900">
    <att type="string" name="canonicalName" value="17215 (pp) 71968"/>
    <att type="string" name="interaction" value="pp"/>
    <att type="int" name="SCORE" value="185"/>
    <att type="string" name="support" value="{&quot;StringDB&quot;: &quot;physical&quot;, &quot;StringEvidence&quot;: &quot;coexpression:0.187,experiments:0.151,textmining:0.051&quot;, &quot;String_Score_Physical&quot;: 185, &quot;String_Score_Combined&quot;: 371}"/>
  </edge>
  <edge label="17215 (pp) 78833" source="236" target="1036">
    <att type="string" name="canonicalName" value="17215 (pp) 78833"/>
    <att type="string" name="interaction" value="pp"/>
    <att type="int" name="SCORE" value="993"/>
    <att type="string" name="support" value="{&quot;StringDB&quot;: &quot;physical&quot;, &quot;StringEvidence&quot;: &quot;experiments:0.977,textmining:0.804,database:0.708,coexpression:0.181&quot;, &quot;String_Score_Physical&quot;: 993, &quot;String_Score_Combined&quot;: 998}"/>
  </edge>
  <edge label="17250 (pp) 20656" source="237" target="378">
    <att type="string" name="canonicalName" value="17250 (pp) 20656"/>
    <att type="string" name="interaction" value="pp"/>
    <att type="int" name="SCORE" value="238"/>
    <att type="string" name="support" value="{&quot;StringDB&quot;: &quot;physical&quot;, &quot;StringEvidence&quot;: &quot;textmining:0.207,experiments:0.206&quot;, &quot;String_Score_Physical&quot;: 238, &quot;String_Score_Combined&quot;: 396}"/>
  </edge>
  <edge label="17250 (pp) 76784" source="237" target="1005">
    <att type="string" name="canonicalName" value="17250 (pp) 76784"/>
    <att type="string" name="interaction" value="pp"/>
    <att type="int" name="SCORE" value="199"/>
    <att type="string" name="support" value="{&quot;StringDB&quot;: &quot;physical&quot;, &quot;StringEvidence&quot;: &quot;experiments:0.165,textmining:0.039,coexpression:0.011&quot;, &quot;String_Score_Physical&quot;: 199, &quot;String_Score_Combined&quot;: 238}"/>
  </edge>
  <edge label="17252 (pp) 21402" source="238" target="408">
    <att type="string" name="canonicalName" value="17252 (pp) 21402"/>
    <att type="string" name="interaction" value="pp"/>
    <att type="int" name="SCORE" value="244"/>
    <att type="string" name="support" value="{&quot;StringDB&quot;: &quot;physical&quot;, &quot;StringEvidence&quot;: &quot;experiments:0.213,textmining:0.099&quot;, &quot;String_Score_Physical&quot;: 244, &quot;String_Score_Combined&quot;: 319}"/>
  </edge>
  <edge label="17252 (pp) 24014" source="238" target="472">
    <att type="string" name="canonicalName" value="17252 (pp) 24014"/>
    <att type="string" name="interaction" value="pp"/>
    <att type="int" name="SCORE" value="237"/>
    <att type="string" name="support" value="{&quot;StringDB&quot;: &quot;physical&quot;, &quot;StringEvidence&quot;: &quot;experiments:0.204,textmining:0.025&quot;, &quot;String_Score_Physical&quot;: 237, &quot;String_Score_Combined&quot;: 256}"/>
  </edge>
  <edge label="17252 (pp) 57905" source="238" target="625">
    <att type="string" name="canonicalName" value="17252 (pp) 57905"/>
    <att type="string" name="interaction" value="pp"/>
    <att type="int" name="SCORE" value="239"/>
    <att type="string" name="support" value="{&quot;StringDB&quot;: &quot;physical&quot;, &quot;StringEvidence&quot;: &quot;experiments:0.208,coexpression:0.003&quot;, &quot;String_Score_Physical&quot;: 239, &quot;String_Score_Combined&quot;: 242}"/>
  </edge>
  <edge label="17252 (pp) 71724" source="238" target="886">
    <att type="string" name="canonicalName" value="17252 (pp) 71724"/>
    <att type="string" name="interaction" value="pp"/>
    <att type="int" name="SCORE" value="900"/>
    <att type="string" name="support" value="{&quot;StringDB&quot;: &quot;physical&quot;, &quot;StringEvidence&quot;: &quot;database:0.896,textmining:0.060&quot;, &quot;String_Score_Physical&quot;: 900, &quot;String_Score_Combined&quot;: 906}"/>
  </edge>
  <edge label="17261 (pp) 18088" source="239" target="269">
    <att type="string" name="canonicalName" value="17261 (pp) 18088"/>
    <att type="string" name="interaction" value="pp"/>
    <att type="int" name="SCORE" value="196"/>
    <att type="string" name="support" value="{&quot;StringDB&quot;: &quot;physical&quot;, &quot;StringEvidence&quot;: &quot;experiments:0.162,textmining:0.086&quot;, &quot;String_Score_Physical&quot;: 196, &quot;String_Score_Combined&quot;: 265}"/>
  </edge>
  <edge label="17261 (pp) 21415" source="239" target="409">
    <att type="string" name="canonicalName" value="17261 (pp) 21415"/>
    <att type="string" name="interaction" value="pp"/>
    <att type="int" name="SCORE" value="499"/>
    <att type="string" name="support" value="{&quot;StringDB&quot;: &quot;physical&quot;, &quot;StringEvidence&quot;: &quot;database:0.479,textmining:0.189,coexpression:0.016&quot;, &quot;String_Score_Physical&quot;: 499, &quot;String_Score_Combined&quot;: 600}"/>
  </edge>
  <edge label="17261 (pp) 22630" source="239" target="457">
    <att type="string" name="canonicalName" value="17261 (pp) 22630"/>
    <att type="string" name="interaction" value="pp"/>
    <att type="int" name="SCORE" value="292"/>
    <att type="string" name="support" value="{&quot;OmniPath&quot;: &quot;omnipath&quot;, &quot;OmniPath_Reference&quot;: &quot;HPRD;Lit-BM-17;SIGNOR;SignaLink3&quot;}"/>
  </edge>
  <edge label="17274 (pp) 17913" source="240" target="256">
    <att type="string" name="canonicalName" value="17274 (pp) 17913"/>
    <att type="string" name="interaction" value="pp"/>
    <att type="int" name="SCORE" value="400"/>
    <att type="string" name="support" value="{&quot;StringDB&quot;: &quot;physical&quot;, &quot;StringEvidence&quot;: &quot;database:0.374,textmining:0.128&quot;, &quot;String_Score_Physical&quot;: 400, &quot;String_Score_Combined&quot;: 476}"/>
  </edge>
  <edge label="17274 (pp) 17997" source="240" target="265">
    <att type="string" name="canonicalName" value="17274 (pp) 17997"/>
    <att type="string" name="interaction" value="pp"/>
    <att type="int" name="SCORE" value="499"/>
    <att type="string" name="support" value="{&quot;StringDB&quot;: &quot;physical&quot;, &quot;StringEvidence&quot;: &quot;database:0.479,coexpression:0.009&quot;, &quot;String_Score_Physical&quot;: 499, &quot;String_Score_Combined&quot;: 504}"/>
  </edge>
  <edge label="17274 (pp) 19338" source="240" target="331">
    <att type="string" name="canonicalName" value="17274 (pp) 19338"/>
    <att type="string" name="interaction" value="pp"/>
    <att type="int" name="SCORE" value="236"/>
    <att type="string" name="support" value="{&quot;StringDB&quot;: &quot;physical&quot;, &quot;StringEvidence&quot;: &quot;experiments:0.203,cooccurrence:0.050,textmining:0.049,coexpression:0.021&quot;, &quot;String_Score_Physical&quot;: 236, &quot;String_Score_Combined&quot;: 324}"/>
  </edge>
  <edge label="17274 (pp) 19349" source="240" target="334">
    <att type="string" name="canonicalName" value="17274 (pp) 19349"/>
    <att type="string" name="interaction" value="pp"/>
    <att type="int" name="SCORE" value="264"/>
    <att type="string" name="support" value="{&quot;StringDB&quot;: &quot;physical&quot;, &quot;StringEvidence&quot;: &quot;experiments:0.233,textmining:0.106,cooccurrence:0.063,coexpression:0.058&quot;, &quot;String_Score_Physical&quot;: 264, &quot;String_Score_Combined&quot;: 418}"/>
  </edge>
  <edge label="17274 (pp) 19893" source="240" target="344">
    <att type="string" name="canonicalName" value="17274 (pp) 19893"/>
    <att type="string" name="interaction" value="pp"/>
    <att type="int" name="SCORE" value="292"/>
    <att type="string" name="support" value="{&quot;StringDB&quot;: &quot;functional&quot;, &quot;StringEvidence&quot;: &quot;textmining:0.679&quot;, &quot;OmniPath&quot;: &quot;omnipath&quot;, &quot;OmniPath_Reference&quot;: &quot;SIGNOR&quot;, &quot;String_Score_Combined&quot;: 691, &quot;String_Score_Physical&quot;: 292}"/>
  </edge>
  <edge label="17274 (pp) 214444" source="240" target="1233">
    <att type="string" name="canonicalName" value="17274 (pp) 214444"/>
    <att type="string" name="interaction" value="pp"/>
    <att type="int" name="SCORE" value="499"/>
    <att type="string" name="support" value="{&quot;StringDB&quot;: &quot;physical&quot;, &quot;StringEvidence&quot;: &quot;database:0.479,textmining:0.068,coexpression:0.002&quot;, &quot;String_Score_Physical&quot;: 499, &quot;String_Score_Combined&quot;: 534}"/>
  </edge>
  <edge label="17274 (pp) 214552" source="240" target="1234">
    <att type="string" name="canonicalName" value="17274 (pp) 214552"/>
    <att type="string" name="interaction" value="pp"/>
    <att type="int" name="SCORE" value="504"/>
    <att type="string" name="support" value="{&quot;StringDB&quot;: &quot;physical&quot;, &quot;StringEvidence&quot;: &quot;textmining:0.763,database:0.479,coexpression:0.013,experiments:0.009&quot;, &quot;String_Score_Physical&quot;: 504, &quot;String_Score_Combined&quot;: 884}"/>
  </edge>
  <edge label="17274 (pp) 218460" source="240" target="1286">
    <att type="string" name="canonicalName" value="17274 (pp) 218460"/>
    <att type="string" name="interaction" value="pp"/>
    <att type="int" name="SCORE" value="900"/>
    <att type="string" name="support" value="{&quot;StringDB&quot;: &quot;physical&quot;, &quot;StringEvidence&quot;: &quot;database:0.896,textmining:0.648,coexpression:0.002&quot;, &quot;String_Score_Physical&quot;: 900, &quot;String_Score_Combined&quot;: 964}"/>
  </edge>
  <edge label="17274 (pp) 219103" source="240" target="1291">
    <att type="string" name="canonicalName" value="17274 (pp) 219103"/>
    <att type="string" name="interaction" value="pp"/>
    <att type="int" name="SCORE" value="518"/>
    <att type="string" name="support" value="{&quot;StringDB&quot;: &quot;physical&quot;, &quot;StringEvidence&quot;: &quot;database:0.479,textmining:0.439,experiments:0.038&quot;, &quot;String_Score_Physical&quot;: 518, &quot;String_Score_Combined&quot;: 729}"/>
  </edge>
  <edge label="17274 (pp) 234663" source="240" target="1393">
    <att type="string" name="canonicalName" value="17274 (pp) 234663"/>
    <att type="string" name="interaction" value="pp"/>
    <att type="int" name="SCORE" value="264"/>
    <att type="string" name="support" value="{&quot;StringDB&quot;: &quot;physical&quot;, &quot;StringEvidence&quot;: &quot;experiments:0.233,textmining:0.177,coexpression:0.012&quot;, &quot;String_Score_Physical&quot;: 264, &quot;String_Score_Combined&quot;: 401}"/>
  </edge>
  <edge label="17274 (pp) 244585" source="240" target="1455">
    <att type="string" name="canonicalName" value="17274 (pp) 244585"/>
    <att type="string" name="interaction" value="pp"/>
    <att type="int" name="SCORE" value="400"/>
    <att type="string" name="support" value="{&quot;StringDB&quot;: &quot;physical&quot;, &quot;StringEvidence&quot;: &quot;textmining:0.453,database:0.374,coexpression:0.018&quot;, &quot;String_Score_Physical&quot;: 400, &quot;String_Score_Combined&quot;: 677}"/>
  </edge>
  <edge label="17274 (pp) 260305" source="240" target="1472">
    <att type="string" name="canonicalName" value="17274 (pp) 260305"/>
    <att type="string" name="interaction" value="pp"/>
    <att type="int" name="SCORE" value="400"/>
    <att type="string" name="support" value="{&quot;StringDB&quot;: &quot;physical&quot;, &quot;StringEvidence&quot;: &quot;textmining:0.512,database:0.374&quot;, &quot;String_Score_Physical&quot;: 400, &quot;String_Score_Combined&quot;: 707}"/>
  </edge>
  <edge label="17274 (pp) 28135" source="240" target="510">
    <att type="string" name="canonicalName" value="17274 (pp) 28135"/>
    <att type="string" name="interaction" value="pp"/>
    <att type="int" name="SCORE" value="499"/>
    <att type="string" name="support" value="{&quot;StringDB&quot;: &quot;physical&quot;, &quot;StringEvidence&quot;: &quot;database:0.479,textmining:0.103,coexpression:0.001&quot;, &quot;String_Score_Physical&quot;: 499, &quot;String_Score_Combined&quot;: 552}"/>
  </edge>
  <edge label="17274 (pp) 320299" source="240" target="1514">
    <att type="string" name="canonicalName" value="17274 (pp) 320299"/>
    <att type="string" name="interaction" value="pp"/>
    <att type="int" name="SCORE" value="461"/>
    <att type="string" name="support" value="{&quot;StringDB&quot;: &quot;physical&quot;, &quot;StringEvidence&quot;: &quot;textmining:0.551,database:0.374,experiments:0.103&quot;, &quot;String_Score_Physical&quot;: 461, &quot;String_Score_Combined&quot;: 758}"/>
  </edge>
  <edge label="17274 (pp) 57915" source="240" target="626">
    <att type="string" name="canonicalName" value="17274 (pp) 57915"/>
    <att type="string" name="interaction" value="pp"/>
    <att type="int" name="SCORE" value="902"/>
    <att type="string" name="support" value="{&quot;StringDB&quot;: &quot;physical&quot;, &quot;StringEvidence&quot;: &quot;database:0.896,textmining:0.555,experiments:0.023,coexpression:0.006&quot;, &quot;String_Score_Physical&quot;: 902, &quot;String_Score_Combined&quot;: 956}"/>
  </edge>
  <edge label="17274 (pp) 654470" source="240" target="1578">
    <att type="string" name="canonicalName" value="17274 (pp) 654470"/>
    <att type="string" name="interaction" value="pp"/>
    <att type="int" name="SCORE" value="400"/>
    <att type="string" name="support" value="{&quot;StringDB&quot;: &quot;physical&quot;, &quot;StringEvidence&quot;: &quot;database:0.374,textmining:0.353&quot;, &quot;String_Score_Physical&quot;: 400, &quot;String_Score_Combined&quot;: 612}"/>
  </edge>
  <edge label="17274 (pp) 66296" source="240" target="667">
    <att type="string" name="canonicalName" value="17274 (pp) 66296"/>
    <att type="string" name="interaction" value="pp"/>
    <att type="int" name="SCORE" value="499"/>
    <att type="string" name="support" value="{&quot;StringDB&quot;: &quot;physical&quot;, &quot;StringEvidence&quot;: &quot;database:0.479,coexpression:0.013&quot;, &quot;String_Score_Physical&quot;: 499, &quot;String_Score_Combined&quot;: 506}"/>
  </edge>
  <edge label="17274 (pp) 67378" source="240" target="739">
    <att type="string" name="canonicalName" value="17274 (pp) 67378"/>
    <att type="string" name="interaction" value="pp"/>
    <att type="int" name="SCORE" value="345"/>
    <att type="string" name="support" value="{&quot;StringDB&quot;: &quot;physical&quot;, &quot;StringEvidence&quot;: &quot;textmining:0.562,experiments:0.317,coexpression:0.009&quot;, &quot;String_Score_Physical&quot;: 345, &quot;String_Score_Combined&quot;: 715}"/>
  </edge>
  <edge label="17274 (pp) 67590" source="240" target="748">
    <att type="string" name="canonicalName" value="17274 (pp) 67590"/>
    <att type="string" name="interaction" value="pp"/>
    <att type="int" name="SCORE" value="400"/>
    <att type="string" name="support" value="{&quot;StringDB&quot;: &quot;physical&quot;, &quot;StringEvidence&quot;: &quot;database:0.374,textmining:0.225&quot;, &quot;String_Score_Physical&quot;: 400, &quot;String_Score_Combined&quot;: 534}"/>
  </edge>
  <edge label="17274 (pp) 68365" source="240" target="787">
    <att type="string" name="canonicalName" value="17274 (pp) 68365"/>
    <att type="string" name="interaction" value="pp"/>
    <att type="int" name="SCORE" value="531"/>
    <att type="string" name="support" value="{&quot;StringDB&quot;: &quot;physical&quot;, &quot;StringEvidence&quot;: &quot;database:0.479,textmining:0.079,experiments:0.064,cooccurrence:0.046,coexpression:0.041&quot;, &quot;String_Score_Physical&quot;: 531, &quot;String_Score_Combined&quot;: 605}"/>
  </edge>
  <edge label="17274 (pp) 68943" source="240" target="809">
    <att type="string" name="canonicalName" value="17274 (pp) 68943"/>
    <att type="string" name="interaction" value="pp"/>
    <att type="int" name="SCORE" value="292"/>
    <att type="string" name="support" value="{&quot;StringDB&quot;: &quot;functional&quot;, &quot;StringEvidence&quot;: &quot;textmining:0.373&quot;, &quot;OmniPath&quot;: &quot;omnipath,kinaseextra&quot;, &quot;OmniPath_Reference&quot;: &quot;ProtMapper;REACH_ProtMapper;RLIMS-P_ProtMapper;SIGNOR;Sparser_ProtMapper&quot;, &quot;String_Score_Combined&quot;: 398, &quot;String_Score_Physical&quot;: 292}"/>
  </edge>
  <edge label="17274 (pp) 73205" source="240" target="937">
    <att type="string" name="canonicalName" value="17274 (pp) 73205"/>
    <att type="string" name="interaction" value="pp"/>
    <att type="int" name="SCORE" value="910"/>
    <att type="string" name="support" value="{&quot;StringDB&quot;: &quot;physical&quot;, &quot;StringEvidence&quot;: &quot;database:0.896,textmining:0.435,experiments:0.109&quot;, &quot;String_Score_Physical&quot;: 910, &quot;String_Score_Combined&quot;: 949}"/>
  </edge>
  <edge label="17274 (pp) 77744" source="240" target="1022">
    <att type="string" name="canonicalName" value="17274 (pp) 77744"/>
    <att type="string" name="interaction" value="pp"/>
    <att type="int" name="SCORE" value="499"/>
    <att type="string" name="support" value="{&quot;StringDB&quot;: &quot;physical&quot;, &quot;StringEvidence&quot;: &quot;database:0.479&quot;, &quot;String_Score_Physical&quot;: 499, &quot;String_Score_Combined&quot;: 499}"/>
  </edge>
  <edge label="17305 (pp) 18128" source="241" target="273">
    <att type="string" name="canonicalName" value="17305 (pp) 18128"/>
    <att type="string" name="interaction" value="pp"/>
    <att type="int" name="SCORE" value="902"/>
    <att type="string" name="support" value="{&quot;StringDB&quot;: &quot;physical&quot;, &quot;StringEvidence&quot;: &quot;database:0.896,textmining:0.490,coexpression:0.031,experiments:0.026&quot;, &quot;OmniPath&quot;: &quot;omnipath,pathwayextra,ligrecextra&quot;, &quot;OmniPath_Reference&quot;: &quot;CellCall;CellTalkDB;EMBRACE;Fantom5_LRdb;HPRD;HPRD_LRdb;HPRD_talklr;KEGG-MEDICUS;LRdb;Ramilowski2015;SIGNOR;SPIKE_LC;Wang;connectomeDB2020;iTALK;talklr&quot;, &quot;String_Score_Physical&quot;: 902, &quot;String_Score_Combined&quot;: 951}"/>
  </edge>
  <edge label="17305 (pp) 18129" source="241" target="274">
    <att type="string" name="canonicalName" value="17305 (pp) 18129"/>
    <att type="string" name="interaction" value="pp"/>
    <att type="int" name="SCORE" value="906"/>
    <att type="string" name="support" value="{&quot;StringDB&quot;: &quot;physical&quot;, &quot;StringEvidence&quot;: &quot;database:0.896,textmining:0.501,experiments:0.064&quot;, &quot;OmniPath&quot;: &quot;omnipath,pathwayextra,ligrecextra&quot;, &quot;OmniPath_Reference&quot;: &quot;CancerCellMap;CellCall;CellTalkDB;Cui2007;Fantom5_LRdb;HPRD;HPRD_LRdb;HPRD_talklr;KEGG-MEDICUS;LRdb;Ramilowski2015;SIGNOR;SPIKE;SPIKE_LC;Wang;connectomeDB2020;iTALK;talklr&quot;, &quot;String_Score_Physical&quot;: 906, &quot;String_Score_Combined&quot;: 953}"/>
  </edge>
  <edge label="17346 (pp) 17347" source="242" target="243">
    <att type="string" name="canonicalName" value="17346 (pp) 17347"/>
    <att type="string" name="interaction" value="pp"/>
    <att type="int" name="SCORE" value="909"/>
    <att type="string" name="support" value="{&quot;StringDB&quot;: &quot;physical&quot;, &quot;StringEvidence&quot;: &quot;database:0.896,experiments:0.094,coexpression:0.021,textmining:0.018,cooccurrence:0.013&quot;, &quot;String_Score_Physical&quot;: 909, &quot;String_Score_Combined&quot;: 913}"/>
  </edge>
  <edge label="17346 (pp) 18750" source="242" target="308">
    <att type="string" name="canonicalName" value="17346 (pp) 18750"/>
    <att type="string" name="interaction" value="pp"/>
    <att type="int" name="SCORE" value="292"/>
    <att type="string" name="support" value="{&quot;OmniPath&quot;: &quot;omnipath&quot;, &quot;OmniPath_Reference&quot;: &quot;KEA;NetworKIN_KEA&quot;}"/>
  </edge>
  <edge label="17346 (pp) 18783" source="242" target="310">
    <att type="string" name="canonicalName" value="17346 (pp) 18783"/>
    <att type="string" name="interaction" value="pp"/>
    <att type="int" name="SCORE" value="292"/>
    <att type="string" name="support" value="{&quot;StringDB&quot;: &quot;functional&quot;, &quot;StringEvidence&quot;: &quot;textmining:0.121&quot;, &quot;OmniPath&quot;: &quot;omnipath,kinaseextra,pathwayextra&quot;, &quot;OmniPath_Reference&quot;: &quot;HPRD;HPRD-phos;HPRD_KEA;HPRD_MIMP;KEA;Kinexus_KEA;MIMP;PhosphoPoint;PhosphoSite_KEA;PhosphoSite_MIMP;ProtMapper;REACH_ProtMapper;SIGNOR;SIGNOR_ProtMapper;Sparser_ProtMapper;Wang;iPTMnet;phosphoELM_KEA;phosphoELM_MIMP&quot;, &quot;String_Score_Combined&quot;: 156, &quot;String_Score_Physical&quot;: 292}"/>
  </edge>
  <edge label="17346 (pp) 21428" source="242" target="411">
    <att type="string" name="canonicalName" value="17346 (pp) 21428"/>
    <att type="string" name="interaction" value="pp"/>
    <att type="int" name="SCORE" value="292"/>
    <att type="string" name="support" value="{&quot;OmniPath&quot;: &quot;pathwayextra&quot;, &quot;OmniPath_Reference&quot;: &quot;Wang&quot;}"/>
  </edge>
  <edge label="17347 (pp) 18810" source="243" target="312">
    <att type="string" name="canonicalName" value="17347 (pp) 18810"/>
    <att type="string" name="interaction" value="pp"/>
    <att type="int" name="SCORE" value="292"/>
    <att type="string" name="support" value="{&quot;OmniPath&quot;: &quot;kinaseextra&quot;, &quot;OmniPath_Reference&quot;: &quot;PhosphoSite_ProtMapper;ProtMapper;REACH_ProtMapper&quot;}"/>
  </edge>
  <edge label="17347 (pp) 21812" source="243" target="420">
    <att type="string" name="canonicalName" value="17347 (pp) 21812"/>
    <att type="string" name="interaction" value="pp"/>
    <att type="int" name="SCORE" value="292"/>
    <att type="string" name="support" value="{&quot;OmniPath&quot;: &quot;kinaseextra&quot;, &quot;OmniPath_Reference&quot;: &quot;PhosphoPoint&quot;}"/>
  </edge>
  <edge label="17347 (pp) 56637" source="243" target="606">
    <att type="string" name="canonicalName" value="17347 (pp) 56637"/>
    <att type="string" name="interaction" value="pp"/>
    <att type="int" name="SCORE" value="292"/>
    <att type="string" name="support" value="{&quot;OmniPath&quot;: &quot;omnipath&quot;, &quot;OmniPath_Reference&quot;: &quot;KEA;NetworKIN_KEA&quot;}"/>
  </edge>
  <edge label="17355 (pp) 216850" source="244" target="1256">
    <att type="string" name="canonicalName" value="17355 (pp) 216850"/>
    <att type="string" name="interaction" value="pp"/>
    <att type="int" name="SCORE" value="240"/>
    <att type="string" name="support" value="{&quot;StringDB&quot;: &quot;physical&quot;, &quot;StringEvidence&quot;: &quot;experiments:0.209,textmining:0.128,coexpression:0.010&quot;, &quot;String_Score_Physical&quot;: 240, &quot;String_Score_Combined&quot;: 344}"/>
  </edge>
  <edge label="17355 (pp) 234959" source="244" target="1396">
    <att type="string" name="canonicalName" value="17355 (pp) 234959"/>
    <att type="string" name="interaction" value="pp"/>
    <att type="int" name="SCORE" value="188"/>
    <att type="string" name="support" value="{&quot;StringDB&quot;: &quot;physical&quot;, &quot;StringEvidence&quot;: &quot;experiments:0.153,textmining:0.097,coexpression:0.008&quot;, &quot;String_Score_Physical&quot;: 188, &quot;String_Score_Combined&quot;: 272}"/>
  </edge>
  <edge label="17355 (pp) 235497" source="244" target="1404">
    <att type="string" name="canonicalName" value="17355 (pp) 235497"/>
    <att type="string" name="interaction" value="pp"/>
    <att type="int" name="SCORE" value="756"/>
    <att type="string" name="support" value="{&quot;StringDB&quot;: &quot;physical&quot;, &quot;StringEvidence&quot;: &quot;database:0.708,textmining:0.206,experiments:0.130&quot;, &quot;String_Score_Physical&quot;: 756, &quot;String_Score_Combined&quot;: 806}"/>
  </edge>
  <edge label="17355 (pp) 24014" source="244" target="472">
    <att type="string" name="canonicalName" value="17355 (pp) 24014"/>
    <att type="string" name="interaction" value="pp"/>
    <att type="int" name="SCORE" value="190"/>
    <att type="string" name="support" value="{&quot;StringDB&quot;: &quot;physical&quot;, &quot;StringEvidence&quot;: &quot;experiments:0.155,coexpression:0.007,textmining:0.006&quot;, &quot;String_Score_Physical&quot;: 190, &quot;String_Score_Combined&quot;: 200}"/>
  </edge>
  <edge label="17355 (pp) 27224" source="244" target="493">
    <att type="string" name="canonicalName" value="17355 (pp) 27224"/>
    <att type="string" name="interaction" value="pp"/>
    <att type="int" name="SCORE" value="729"/>
    <att type="string" name="support" value="{&quot;StringDB&quot;: &quot;physical&quot;, &quot;StringEvidence&quot;: &quot;database:0.708,textmining:0.101,coexpression:0.057,experiments:0.032&quot;, &quot;String_Score_Physical&quot;: 729, &quot;String_Score_Combined&quot;: 770}"/>
  </edge>
  <edge label="17355 (pp) 66317" source="244" target="669">
    <att type="string" name="canonicalName" value="17355 (pp) 66317"/>
    <att type="string" name="interaction" value="pp"/>
    <att type="int" name="SCORE" value="736"/>
    <att type="string" name="support" value="{&quot;StringDB&quot;: &quot;physical&quot;, &quot;StringEvidence&quot;: &quot;database:0.708,experiments:0.057,textmining:0.017,coexpression:0.009&quot;, &quot;String_Score_Physical&quot;: 736, &quot;String_Score_Combined&quot;: 742}"/>
  </edge>
  <edge label="17355 (pp) 67946" source="244" target="770">
    <att type="string" name="canonicalName" value="17355 (pp) 67946"/>
    <att type="string" name="interaction" value="pp"/>
    <att type="int" name="SCORE" value="222"/>
    <att type="string" name="support" value="{&quot;StringDB&quot;: &quot;physical&quot;, &quot;StringEvidence&quot;: &quot;experiments:0.189,coexpression:0.009&quot;, &quot;BioGrid&quot;: &quot;physical&quot;, &quot;BioGrid_PubMed&quot;: &quot;32325033&quot;, &quot;BioGrid_Type&quot;: &quot;Co-fractionation&quot;, &quot;BioGrid_Score&quot;: &quot;0.693&quot;, &quot;String_Score_Physical&quot;: 222, &quot;String_Score_Combined&quot;: 229}"/>
  </edge>
  <edge label="17355 (pp) 69131" source="244" target="816">
    <att type="string" name="canonicalName" value="17355 (pp) 69131"/>
    <att type="string" name="interaction" value="pp"/>
    <att type="int" name="SCORE" value="565"/>
    <att type="string" name="support" value="{&quot;StringDB&quot;: &quot;physical&quot;, &quot;StringEvidence&quot;: &quot;database:0.520,textmining:0.143,coexpression:0.078,experiments:0.055&quot;, &quot;String_Score_Physical&quot;: 565, &quot;String_Score_Combined&quot;: 656}"/>
  </edge>
  <edge label="17355 (pp) 70122" source="244" target="841">
    <att type="string" name="canonicalName" value="17355 (pp) 70122"/>
    <att type="string" name="interaction" value="pp"/>
    <att type="int" name="SCORE" value="870"/>
    <att type="string" name="support" value="{&quot;StringDB&quot;: &quot;physical&quot;, &quot;StringEvidence&quot;: &quot;textmining:0.997,database:0.708,experiments:0.539&quot;, &quot;String_Score_Physical&quot;: 870, &quot;String_Score_Combined&quot;: 999}"/>
  </edge>
  <edge label="17441 (pp) 20340" source="245" target="355">
    <att type="string" name="canonicalName" value="17441 (pp) 20340"/>
    <att type="string" name="interaction" value="pp"/>
    <att type="int" name="SCORE" value="292"/>
    <att type="string" name="support" value="{&quot;OmniPath&quot;: &quot;omnipath&quot;, &quot;OmniPath_Reference&quot;: &quot;Cellinker&quot;}"/>
  </edge>
  <edge label="17441 (pp) 320736" source="245" target="1522">
    <att type="string" name="canonicalName" value="17441 (pp) 320736"/>
    <att type="string" name="interaction" value="pp"/>
    <att type="int" name="SCORE" value="292"/>
    <att type="string" name="support" value="{&quot;OmniPath&quot;: &quot;omnipath&quot;, &quot;OmniPath_Reference&quot;: &quot;Cellinker&quot;}"/>
  </edge>
  <edge label="17532 (pp) 18707" source="246" target="307">
    <att type="string" name="canonicalName" value="17532 (pp) 18707"/>
    <att type="string" name="interaction" value="pp"/>
    <att type="int" name="SCORE" value="904"/>
    <att type="string" name="support" value="{&quot;StringDB&quot;: &quot;physical&quot;, &quot;StringEvidence&quot;: &quot;database:0.896,textmining:0.080,experiments:0.041,coexpression:0.019&quot;, &quot;OmniPath&quot;: &quot;pathwayextra&quot;, &quot;OmniPath_Reference&quot;: &quot;Wang&quot;, &quot;String_Score_Physical&quot;: 904, &quot;String_Score_Combined&quot;: 913}"/>
  </edge>
  <edge label="17532 (pp) 18750" source="246" target="308">
    <att type="string" name="canonicalName" value="17532 (pp) 18750"/>
    <att type="string" name="interaction" value="pp"/>
    <att type="int" name="SCORE" value="900"/>
    <att type="string" name="support" value="{&quot;StringDB&quot;: &quot;physical&quot;, &quot;StringEvidence&quot;: &quot;database:0.896,textmining:0.052,coexpression:0.031,experiments:0.001&quot;, &quot;OmniPath&quot;: &quot;pathwayextra&quot;, &quot;OmniPath_Reference&quot;: &quot;Wang&quot;, &quot;String_Score_Physical&quot;: 900, &quot;String_Score_Combined&quot;: 908}"/>
  </edge>
  <edge label="17532 (pp) 19046" source="246" target="318">
    <att type="string" name="canonicalName" value="17532 (pp) 19046"/>
    <att type="string" name="interaction" value="pp"/>
    <att type="int" name="SCORE" value="537"/>
    <att type="string" name="support" value="{&quot;StringDB&quot;: &quot;physical&quot;, &quot;StringEvidence&quot;: &quot;database:0.479,textmining:0.431,experiments:0.074,coexpression:0.013&quot;, &quot;String_Score_Physical&quot;: 537, &quot;String_Score_Combined&quot;: 739}"/>
  </edge>
  <edge label="17532 (pp) 19090" source="246" target="319">
    <att type="string" name="canonicalName" value="17532 (pp) 19090"/>
    <att type="string" name="interaction" value="pp"/>
    <att type="int" name="SCORE" value="210"/>
    <att type="string" name="support" value="{&quot;StringDB&quot;: &quot;physical&quot;, &quot;StringEvidence&quot;: &quot;experiments:0.176,textmining:0.034&quot;, &quot;String_Score_Physical&quot;: 210, &quot;String_Score_Combined&quot;: 237}"/>
  </edge>
  <edge label="17532 (pp) 19418" source="246" target="337">
    <att type="string" name="canonicalName" value="17532 (pp) 19418"/>
    <att type="string" name="interaction" value="pp"/>
    <att type="int" name="SCORE" value="219"/>
    <att type="string" name="support" value="{&quot;StringDB&quot;: &quot;physical&quot;, &quot;StringEvidence&quot;: &quot;experiments:0.186,textmining:0.122,coexpression:0.021&quot;, &quot;OmniPath&quot;: &quot;pathwayextra&quot;, &quot;OmniPath_Reference&quot;: &quot;Wang&quot;, &quot;String_Score_Physical&quot;: 219, &quot;String_Score_Combined&quot;: 328}"/>
  </edge>
  <edge label="17532 (pp) 223435" source="246" target="1294">
    <att type="string" name="canonicalName" value="17532 (pp) 223435"/>
    <att type="string" name="interaction" value="pp"/>
    <att type="int" name="SCORE" value="256"/>
    <att type="string" name="support" value="{&quot;StringDB&quot;: &quot;physical&quot;, &quot;StringEvidence&quot;: &quot;experiments:0.225,coexpression:0.040,textmining:0.030&quot;, &quot;String_Score_Physical&quot;: 256, &quot;String_Score_Combined&quot;: 308}"/>
  </edge>
  <edge label="17532 (pp) 23938" source="246" target="467">
    <att type="string" name="canonicalName" value="17532 (pp) 23938"/>
    <att type="string" name="interaction" value="pp"/>
    <att type="int" name="SCORE" value="237"/>
    <att type="string" name="support" value="{&quot;StringDB&quot;: &quot;physical&quot;, &quot;StringEvidence&quot;: &quot;experiments:0.204,textmining:0.080&quot;, &quot;String_Score_Physical&quot;: 237, &quot;String_Score_Combined&quot;: 298}"/>
  </edge>
  <edge label="17532 (pp) 24014" source="246" target="472">
    <att type="string" name="canonicalName" value="17532 (pp) 24014"/>
    <att type="string" name="interaction" value="pp"/>
    <att type="int" name="SCORE" value="239"/>
    <att type="string" name="support" value="{&quot;StringDB&quot;: &quot;physical&quot;, &quot;StringEvidence&quot;: &quot;experiments:0.208,coexpression:0.034,textmining:0.013&quot;, &quot;String_Score_Physical&quot;: 239, &quot;String_Score_Combined&quot;: 275}"/>
  </edge>
  <edge label="17532 (pp) 26406" source="246" target="479">
    <att type="string" name="canonicalName" value="17532 (pp) 26406"/>
    <att type="string" name="interaction" value="pp"/>
    <att type="int" name="SCORE" value="201"/>
    <att type="string" name="support" value="{&quot;StringDB&quot;: &quot;physical&quot;, &quot;StringEvidence&quot;: &quot;experiments:0.167,textmining:0.078,coexpression:0.015&quot;, &quot;String_Score_Physical&quot;: 201, &quot;String_Score_Combined&quot;: 274}"/>
  </edge>
  <edge label="17532 (pp) 320484" source="246" target="1521">
    <att type="string" name="canonicalName" value="17532 (pp) 320484"/>
    <att type="string" name="interaction" value="pp"/>
    <att type="int" name="SCORE" value="694"/>
    <att type="string" name="support" value="{&quot;StringDB&quot;: &quot;physical&quot;, &quot;StringEvidence&quot;: &quot;database:0.635,experiments:0.128,textmining:0.060&quot;, &quot;String_Score_Physical&quot;: 694, &quot;String_Score_Combined&quot;: 713}"/>
  </edge>
  <edge label="17532 (pp) 54354" source="246" target="570">
    <att type="string" name="canonicalName" value="17532 (pp) 54354"/>
    <att type="string" name="interaction" value="pp"/>
    <att type="int" name="SCORE" value="906"/>
    <att type="string" name="support" value="{&quot;StringDB&quot;: &quot;physical&quot;, &quot;StringEvidence&quot;: &quot;database:0.896,textmining:0.452,experiments:0.067&quot;, &quot;OmniPath&quot;: &quot;pathwayextra&quot;, &quot;OmniPath_Reference&quot;: &quot;HPRD;SPIKE_LC&quot;, &quot;String_Score_Physical&quot;: 906, &quot;String_Score_Combined&quot;: 948}"/>
  </edge>
  <edge label="17532 (pp) 58234" source="246" target="630">
    <att type="string" name="canonicalName" value="17532 (pp) 58234"/>
    <att type="string" name="interaction" value="pp"/>
    <att type="int" name="SCORE" value="299"/>
    <att type="string" name="support" value="{&quot;StringDB&quot;: &quot;physical&quot;, &quot;StringEvidence&quot;: &quot;experiments:0.269,coexpression:0.040,textmining:0.024&quot;, &quot;String_Score_Physical&quot;: 299, &quot;String_Score_Combined&quot;: 343}"/>
  </edge>
  <edge label="17532 (pp) 69632" source="246" target="826">
    <att type="string" name="canonicalName" value="17532 (pp) 69632"/>
    <att type="string" name="interaction" value="pp"/>
    <att type="int" name="SCORE" value="910"/>
    <att type="string" name="support" value="{&quot;StringDB&quot;: &quot;physical&quot;, &quot;StringEvidence&quot;: &quot;database:0.896,textmining:0.200,experiments:0.105,coexpression:0.005&quot;, &quot;String_Score_Physical&quot;: 910, &quot;String_Score_Combined&quot;: 928}"/>
  </edge>
  <edge label="17532 (pp) 74254" source="246" target="963">
    <att type="string" name="canonicalName" value="17532 (pp) 74254"/>
    <att type="string" name="interaction" value="pp"/>
    <att type="int" name="SCORE" value="183"/>
    <att type="string" name="support" value="{&quot;StringDB&quot;: &quot;physical&quot;, &quot;StringEvidence&quot;: &quot;experiments:0.149,textmining:0.043&quot;, &quot;String_Score_Physical&quot;: 183, &quot;String_Score_Combined&quot;: 218}"/>
  </edge>
  <edge label="17684 (pp) 22034" source="247" target="429">
    <att type="string" name="canonicalName" value="17684 (pp) 22034"/>
    <att type="string" name="interaction" value="pp"/>
    <att type="int" name="SCORE" value="224"/>
    <att type="string" name="support" value="{&quot;StringDB&quot;: &quot;physical&quot;, &quot;StringEvidence&quot;: &quot;experiments:0.192,coexpression:0.009&quot;, &quot;BioGrid&quot;: &quot;genetic&quot;, &quot;BioGrid_PubMed&quot;: &quot;21098220&quot;, &quot;BioGrid_Type&quot;: &quot;Phenotypic Suppression&quot;, &quot;String_Score_Physical&quot;: 224, &quot;String_Score_Combined&quot;: 232}"/>
  </edge>
  <edge label="17685 (pp) 17686" source="248" target="249">
    <att type="string" name="canonicalName" value="17685 (pp) 17686"/>
    <att type="string" name="interaction" value="pp"/>
    <att type="int" name="SCORE" value="997"/>
    <att type="string" name="support" value="{&quot;StringDB&quot;: &quot;physical&quot;, &quot;StringEvidence&quot;: &quot;experiments:0.977,textmining:0.965,database:0.896,cooccurrence:0.137,coexpression:0.071&quot;, &quot;String_Score_Physical&quot;: 997, &quot;String_Score_Combined&quot;: 999}"/>
  </edge>
  <edge label="17685 (pp) 19090" source="248" target="319">
    <att type="string" name="canonicalName" value="17685 (pp) 19090"/>
    <att type="string" name="interaction" value="pp"/>
    <att type="int" name="SCORE" value="729"/>
    <att type="string" name="support" value="{&quot;StringDB&quot;: &quot;physical&quot;, &quot;StringEvidence&quot;: &quot;database:0.708,textmining:0.225,coexpression:0.077,experiments:0.032&quot;, &quot;String_Score_Physical&quot;: 729, &quot;String_Score_Combined&quot;: 806}"/>
  </edge>
  <edge label="17685 (pp) 20674" source="248" target="379">
    <att type="string" name="canonicalName" value="17685 (pp) 20674"/>
    <att type="string" name="interaction" value="pp"/>
    <att type="int" name="SCORE" value="356"/>
    <att type="string" name="support" value="{&quot;StringDB&quot;: &quot;physical&quot;, &quot;StringEvidence&quot;: &quot;experiments:0.329,coexpression:0.017,textmining:0.001&quot;, &quot;BioGrid&quot;: &quot;physical&quot;, &quot;BioGrid_PubMed&quot;: &quot;31077711&quot;, &quot;BioGrid_Type&quot;: &quot;Affinity Capture-MS&quot;, &quot;String_Score_Physical&quot;: 356, &quot;String_Score_Combined&quot;: 368}"/>
  </edge>
  <edge label="17685 (pp) 217716" source="248" target="1274">
    <att type="string" name="canonicalName" value="17685 (pp) 217716"/>
    <att type="string" name="interaction" value="pp"/>
    <att type="int" name="SCORE" value="935"/>
    <att type="string" name="support" value="{&quot;StringDB&quot;: &quot;physical&quot;, &quot;StringEvidence&quot;: &quot;database:0.896,textmining:0.843,experiments:0.359,coexpression:0.314,neighborhood:0.023&quot;, &quot;String_Score_Physical&quot;: 935, &quot;String_Score_Combined&quot;: 993}"/>
  </edge>
  <edge label="17685 (pp) 217864" source="248" target="1277">
    <att type="string" name="canonicalName" value="17685 (pp) 217864"/>
    <att type="string" name="interaction" value="pp"/>
    <att type="int" name="SCORE" value="720"/>
    <att type="string" name="support" value="{&quot;StringDB&quot;: &quot;physical&quot;, &quot;StringEvidence&quot;: &quot;database:0.708,coexpression:0.003&quot;, &quot;String_Score_Physical&quot;: 720, &quot;String_Score_Combined&quot;: 720}"/>
  </edge>
  <edge label="17685 (pp) 22592" source="248" target="453">
    <att type="string" name="canonicalName" value="17685 (pp) 22592"/>
    <att type="string" name="interaction" value="pp"/>
    <att type="int" name="SCORE" value="792"/>
    <att type="string" name="support" value="{&quot;StringDB&quot;: &quot;physical&quot;, &quot;StringEvidence&quot;: &quot;database:0.708,textmining:0.388,experiments:0.259,coexpression:0.063&quot;, &quot;String_Score_Physical&quot;: 792, &quot;String_Score_Combined&quot;: 880}"/>
  </edge>
  <edge label="17685 (pp) 22594" source="248" target="454">
    <att type="string" name="canonicalName" value="17685 (pp) 22594"/>
    <att type="string" name="interaction" value="pp"/>
    <att type="int" name="SCORE" value="720"/>
    <att type="string" name="support" value="{&quot;StringDB&quot;: &quot;physical&quot;, &quot;StringEvidence&quot;: &quot;database:0.708,textmining:0.393,coexpression:0.063&quot;, &quot;String_Score_Physical&quot;: 720, &quot;String_Score_Combined&quot;: 840}"/>
  </edge>
  <edge label="17685 (pp) 246229" source="248" target="1466">
    <att type="string" name="canonicalName" value="17685 (pp) 246229"/>
    <att type="string" name="interaction" value="pp"/>
    <att type="int" name="SCORE" value="288"/>
    <att type="string" name="support" value="{&quot;StringDB&quot;: &quot;physical&quot;, &quot;StringEvidence&quot;: &quot;textmining:0.333,experiments:0.259,coexpression:0.059&quot;, &quot;String_Score_Physical&quot;: 288, &quot;String_Score_Combined&quot;: 553}"/>
  </edge>
  <edge label="17685 (pp) 50505" source="248" target="524">
    <att type="string" name="canonicalName" value="17685 (pp) 50505"/>
    <att type="string" name="interaction" value="pp"/>
    <att type="int" name="SCORE" value="869"/>
    <att type="string" name="support" value="{&quot;StringDB&quot;: &quot;physical&quot;, &quot;StringEvidence&quot;: &quot;database:0.708,experiments:0.535,textmining:0.526,coexpression:0.011&quot;, &quot;String_Score_Physical&quot;: 869, &quot;String_Score_Combined&quot;: 938}"/>
  </edge>
  <edge label="17685 (pp) 56454" source="248" target="601">
    <att type="string" name="canonicalName" value="17685 (pp) 56454"/>
    <att type="string" name="interaction" value="pp"/>
    <att type="int" name="SCORE" value="382"/>
    <att type="string" name="support" value="{&quot;StringDB&quot;: &quot;physical&quot;, &quot;StringEvidence&quot;: &quot;experiments:0.356,neighborhood:0.260,coexpression:0.021&quot;, &quot;String_Score_Physical&quot;: 382, &quot;String_Score_Combined&quot;: 552}"/>
  </edge>
  <edge label="17685 (pp) 67967" source="248" target="771">
    <att type="string" name="canonicalName" value="17685 (pp) 67967"/>
    <att type="string" name="interaction" value="pp"/>
    <att type="int" name="SCORE" value="221"/>
    <att type="string" name="support" value="{&quot;StringDB&quot;: &quot;physical&quot;, &quot;StringEvidence&quot;: &quot;textmining:0.339,experiments:0.188,coexpression:0.054&quot;, &quot;String_Score_Physical&quot;: 221, &quot;String_Score_Combined&quot;: 512}"/>
  </edge>
  <edge label="17685 (pp) 70223" source="248" target="845">
    <att type="string" name="canonicalName" value="17685 (pp) 70223"/>
    <att type="string" name="interaction" value="pp"/>
    <att type="int" name="SCORE" value="277"/>
    <att type="string" name="support" value="{&quot;StringDB&quot;: &quot;physical&quot;, &quot;StringEvidence&quot;: &quot;experiments:0.246,textmining:0.239,coexpression:0.023&quot;, &quot;String_Score_Physical&quot;: 277, &quot;String_Score_Combined&quot;: 462}"/>
  </edge>
  <edge label="17685 (pp) 70683" source="248" target="864">
    <att type="string" name="canonicalName" value="17685 (pp) 70683"/>
    <att type="string" name="interaction" value="pp"/>
    <att type="int" name="SCORE" value="248"/>
    <att type="string" name="support" value="{&quot;StringDB&quot;: &quot;physical&quot;, &quot;StringEvidence&quot;: &quot;experiments:0.217,coexpression:0.086&quot;, &quot;String_Score_Physical&quot;: 248, &quot;String_Score_Combined&quot;: 313}"/>
  </edge>
  <edge label="17685 (pp) 77987" source="248" target="1027">
    <att type="string" name="canonicalName" value="17685 (pp) 77987"/>
    <att type="string" name="interaction" value="pp"/>
    <att type="int" name="SCORE" value="722"/>
    <att type="string" name="support" value="{&quot;StringDB&quot;: &quot;physical&quot;, &quot;StringEvidence&quot;: &quot;database:0.708,textmining:0.342,experiments:0.009&quot;, &quot;String_Score_Physical&quot;: 722, &quot;String_Score_Combined&quot;: 817}"/>
  </edge>
  <edge label="17685 (pp) 79456" source="248" target="1039">
    <att type="string" name="canonicalName" value="17685 (pp) 79456"/>
    <att type="string" name="interaction" value="pp"/>
    <att type="int" name="SCORE" value="457"/>
    <att type="string" name="support" value="{&quot;StringDB&quot;: &quot;physical&quot;, &quot;StringEvidence&quot;: &quot;experiments:0.435,textmining:0.340,coexpression:0.116,neighborhood:0.009&quot;, &quot;String_Score_Physical&quot;: 457, &quot;String_Score_Combined&quot;: 686}"/>
  </edge>
  <edge label="17686 (pp) 19090" source="249" target="319">
    <att type="string" name="canonicalName" value="17686 (pp) 19090"/>
    <att type="string" name="interaction" value="pp"/>
    <att type="int" name="SCORE" value="729"/>
    <att type="string" name="support" value="{&quot;StringDB&quot;: &quot;physical&quot;, &quot;StringEvidence&quot;: &quot;database:0.708,textmining:0.512,coexpression:0.097,experiments:0.032&quot;, &quot;String_Score_Physical&quot;: 729, &quot;String_Score_Combined&quot;: 880}"/>
  </edge>
  <edge label="17686 (pp) 217716" source="249" target="1274">
    <att type="string" name="canonicalName" value="17686 (pp) 217716"/>
    <att type="string" name="interaction" value="pp"/>
    <att type="int" name="SCORE" value="820"/>
    <att type="string" name="support" value="{&quot;StringDB&quot;: &quot;physical&quot;, &quot;StringEvidence&quot;: &quot;textmining:0.868,database:0.708,experiments:0.359,coexpression:0.342,neighborhood:0.023&quot;, &quot;String_Score_Physical&quot;: 820, &quot;String_Score_Combined&quot;: 984}"/>
  </edge>
  <edge label="17686 (pp) 217864" source="249" target="1277">
    <att type="string" name="canonicalName" value="17686 (pp) 217864"/>
    <att type="string" name="interaction" value="pp"/>
    <att type="int" name="SCORE" value="720"/>
    <att type="string" name="support" value="{&quot;StringDB&quot;: &quot;physical&quot;, &quot;StringEvidence&quot;: &quot;database:0.708,coexpression:0.013&quot;, &quot;String_Score_Physical&quot;: 720, &quot;String_Score_Combined&quot;: 723}"/>
  </edge>
  <edge label="17686 (pp) 22592" source="249" target="453">
    <att type="string" name="canonicalName" value="17686 (pp) 22592"/>
    <att type="string" name="interaction" value="pp"/>
    <att type="int" name="SCORE" value="792"/>
    <att type="string" name="support" value="{&quot;StringDB&quot;: &quot;physical&quot;, &quot;StringEvidence&quot;: &quot;database:0.708,textmining:0.490,experiments:0.259,coexpression:0.095&quot;, &quot;String_Score_Physical&quot;: 792, &quot;String_Score_Combined&quot;: 904}"/>
  </edge>
  <edge label="17686 (pp) 22594" source="249" target="454">
    <att type="string" name="canonicalName" value="17686 (pp) 22594"/>
    <att type="string" name="interaction" value="pp"/>
    <att type="int" name="SCORE" value="720"/>
    <att type="string" name="support" value="{&quot;StringDB&quot;: &quot;physical&quot;, &quot;StringEvidence&quot;: &quot;database:0.708,textmining:0.545,coexpression:0.041&quot;, &quot;String_Score_Physical&quot;: 720, &quot;String_Score_Combined&quot;: 877}"/>
  </edge>
  <edge label="17686 (pp) 246229" source="249" target="1466">
    <att type="string" name="canonicalName" value="17686 (pp) 246229"/>
    <att type="string" name="interaction" value="pp"/>
    <att type="int" name="SCORE" value="288"/>
    <att type="string" name="support" value="{&quot;StringDB&quot;: &quot;physical&quot;, &quot;StringEvidence&quot;: &quot;experiments:0.259,textmining:0.193,coexpression:0.063&quot;, &quot;String_Score_Physical&quot;: 288, &quot;String_Score_Combined&quot;: 462}"/>
  </edge>
  <edge label="17686 (pp) 50505" source="249" target="524">
    <att type="string" name="canonicalName" value="17686 (pp) 50505"/>
    <att type="string" name="interaction" value="pp"/>
    <att type="int" name="SCORE" value="777"/>
    <att type="string" name="support" value="{&quot;StringDB&quot;: &quot;physical&quot;, &quot;StringEvidence&quot;: &quot;database:0.708,textmining:0.620,experiments:0.204,coexpression:0.041&quot;, &quot;String_Score_Physical&quot;: 777, &quot;String_Score_Combined&quot;: 918}"/>
  </edge>
  <edge label="17686 (pp) 56454" source="249" target="601">
    <att type="string" name="canonicalName" value="17686 (pp) 56454"/>
    <att type="string" name="interaction" value="pp"/>
    <att type="int" name="SCORE" value="206"/>
    <att type="string" name="support" value="{&quot;StringDB&quot;: &quot;physical&quot;, &quot;StringEvidence&quot;: &quot;neighborhood:0.260,experiments:0.172&quot;, &quot;String_Score_Physical&quot;: 206, &quot;String_Score_Combined&quot;: 412}"/>
  </edge>
  <edge label="17686 (pp) 77987" source="249" target="1027">
    <att type="string" name="canonicalName" value="17686 (pp) 77987"/>
    <att type="string" name="interaction" value="pp"/>
    <att type="int" name="SCORE" value="722"/>
    <att type="string" name="support" value="{&quot;StringDB&quot;: &quot;physical&quot;, &quot;StringEvidence&quot;: &quot;database:0.708,textmining:0.183,coexpression:0.021,experiments:0.009&quot;, &quot;String_Score_Physical&quot;: 722, &quot;String_Score_Combined&quot;: 778}"/>
  </edge>
  <edge label="17690 (pp) 228410" source="250" target="1337">
    <att type="string" name="canonicalName" value="17690 (pp) 228410"/>
    <att type="string" name="interaction" value="pp"/>
    <att type="int" name="SCORE" value="254"/>
    <att type="string" name="support" value="{&quot;StringDB&quot;: &quot;physical&quot;, &quot;StringEvidence&quot;: &quot;textmining:0.334,experiments:0.223,coexpression:0.022&quot;, &quot;String_Score_Physical&quot;: 254, &quot;String_Score_Combined&quot;: 514}"/>
  </edge>
  <edge label="17690 (pp) 52662" source="250" target="544">
    <att type="string" name="canonicalName" value="17690 (pp) 52662"/>
    <att type="string" name="interaction" value="pp"/>
    <att type="int" name="SCORE" value="262"/>
    <att type="string" name="support" value="{&quot;StringDB&quot;: &quot;physical&quot;, &quot;StringEvidence&quot;: &quot;experiments:0.230,textmining:0.083&quot;, &quot;String_Score_Physical&quot;: 262, &quot;String_Score_Combined&quot;: 323}"/>
  </edge>
  <edge label="17690 (pp) 71974" source="250" target="902">
    <att type="string" name="canonicalName" value="17690 (pp) 71974"/>
    <att type="string" name="interaction" value="pp"/>
    <att type="int" name="SCORE" value="262"/>
    <att type="string" name="support" value="{&quot;StringDB&quot;: &quot;physical&quot;, &quot;StringEvidence&quot;: &quot;experiments:0.230,textmining:0.083&quot;, &quot;String_Score_Physical&quot;: 262, &quot;String_Score_Combined&quot;: 323}"/>
  </edge>
  <edge label="17698 (pp) 17913" source="251" target="256">
    <att type="string" name="canonicalName" value="17698 (pp) 17913"/>
    <att type="string" name="interaction" value="pp"/>
    <att type="int" name="SCORE" value="800"/>
    <att type="string" name="support" value="{&quot;StringDB&quot;: &quot;physical&quot;, &quot;StringEvidence&quot;: &quot;database:0.791,coexpression:0.102,textmining:0.086&quot;, &quot;String_Score_Physical&quot;: 800, &quot;String_Score_Combined&quot;: 835}"/>
  </edge>
  <edge label="17698 (pp) 17921" source="251" target="258">
    <att type="string" name="canonicalName" value="17698 (pp) 17921"/>
    <att type="string" name="interaction" value="pp"/>
    <att type="int" name="SCORE" value="800"/>
    <att type="string" name="support" value="{&quot;StringDB&quot;: &quot;physical&quot;, &quot;StringEvidence&quot;: &quot;database:0.791,textmining:0.286&quot;, &quot;String_Score_Physical&quot;: 800, &quot;String_Score_Combined&quot;: 857}"/>
  </edge>
  <edge label="17698 (pp) 18810" source="251" target="312">
    <att type="string" name="canonicalName" value="17698 (pp) 18810"/>
    <att type="string" name="interaction" value="pp"/>
    <att type="int" name="SCORE" value="222"/>
    <att type="string" name="support" value="{&quot;StringDB&quot;: &quot;physical&quot;, &quot;StringEvidence&quot;: &quot;textmining:0.268,experiments:0.189,coexpression:0.059&quot;, &quot;BioGrid&quot;: &quot;physical&quot;, &quot;BioGrid_PubMed&quot;: &quot;32325033&quot;, &quot;BioGrid_Type&quot;: &quot;Co-fractionation&quot;, &quot;BioGrid_Score&quot;: &quot;0.773&quot;, &quot;String_Score_Physical&quot;: 222, &quot;String_Score_Combined&quot;: 464}"/>
  </edge>
  <edge label="17698 (pp) 19042" source="251" target="316">
    <att type="string" name="canonicalName" value="17698 (pp) 19042"/>
    <att type="string" name="interaction" value="pp"/>
    <att type="int" name="SCORE" value="292"/>
    <att type="string" name="support" value="{&quot;OmniPath&quot;: &quot;omnipath&quot;, &quot;OmniPath_Reference&quot;: &quot;DEPOD;HPRD&quot;}"/>
  </edge>
  <edge label="17698 (pp) 217866" source="251" target="1278">
    <att type="string" name="canonicalName" value="17698 (pp) 217866"/>
    <att type="string" name="interaction" value="pp"/>
    <att type="int" name="SCORE" value="292"/>
    <att type="string" name="support" value="{&quot;OmniPath&quot;: &quot;omnipath&quot;, &quot;OmniPath_Reference&quot;: &quot;SIGNOR;iPTMnet&quot;}"/>
  </edge>
  <edge label="17698 (pp) 22329" source="251" target="443">
    <att type="string" name="canonicalName" value="17698 (pp) 22329"/>
    <att type="string" name="interaction" value="pp"/>
    <att type="int" name="SCORE" value="905"/>
    <att type="string" name="support" value="{&quot;StringDB&quot;: &quot;physical&quot;, &quot;StringEvidence&quot;: &quot;database:0.896,textmining:0.752,coexpression:0.066,experiments:0.059&quot;, &quot;String_Score_Physical&quot;: 905, &quot;String_Score_Combined&quot;: 978}"/>
  </edge>
  <edge label="17698 (pp) 237823" source="251" target="1415">
    <att type="string" name="canonicalName" value="17698 (pp) 237823"/>
    <att type="string" name="interaction" value="pp"/>
    <att type="int" name="SCORE" value="207"/>
    <att type="string" name="support" value="{&quot;StringDB&quot;: &quot;physical&quot;, &quot;StringEvidence&quot;: &quot;experiments:0.173&quot;, &quot;BioGrid&quot;: &quot;physical&quot;, &quot;BioGrid_PubMed&quot;: &quot;32325033&quot;, &quot;BioGrid_Type&quot;: &quot;Co-fractionation&quot;, &quot;BioGrid_Score&quot;: &quot;0.8065&quot;, &quot;String_Score_Physical&quot;: 207, &quot;String_Score_Combined&quot;: 207}"/>
  </edge>
  <edge label="17698 (pp) 241431" source="251" target="1434">
    <att type="string" name="canonicalName" value="17698 (pp) 241431"/>
    <att type="string" name="interaction" value="pp"/>
    <att type="int" name="SCORE" value="807"/>
    <att type="string" name="support" value="{&quot;StringDB&quot;: &quot;physical&quot;, &quot;StringEvidence&quot;: &quot;database:0.791,experiments:0.038,textmining:0.034&quot;, &quot;String_Score_Physical&quot;: 807, &quot;String_Score_Combined&quot;: 814}"/>
  </edge>
  <edge label="17698 (pp) 27494" source="251" target="499">
    <att type="string" name="canonicalName" value="17698 (pp) 27494"/>
    <att type="string" name="interaction" value="pp"/>
    <att type="int" name="SCORE" value="274"/>
    <att type="string" name="support" value="{&quot;StringDB&quot;: &quot;physical&quot;, &quot;StringEvidence&quot;: &quot;experiments:0.243,textmining:0.242&quot;, &quot;String_Score_Physical&quot;: 274, &quot;String_Score_Combined&quot;: 449}"/>
  </edge>
  <edge label="17698 (pp) 75723" source="251" target="982">
    <att type="string" name="canonicalName" value="17698 (pp) 75723"/>
    <att type="string" name="interaction" value="pp"/>
    <att type="int" name="SCORE" value="274"/>
    <att type="string" name="support" value="{&quot;StringDB&quot;: &quot;physical&quot;, &quot;StringEvidence&quot;: &quot;experiments:0.243,textmining:0.078&quot;, &quot;String_Score_Physical&quot;: 274, &quot;String_Score_Combined&quot;: 330}"/>
  </edge>
  <edge label="17708 (pp) 217082" source="252" target="1262">
    <att type="string" name="canonicalName" value="17708 (pp) 217082"/>
    <att type="string" name="interaction" value="pp"/>
    <att type="int" name="SCORE" value="237"/>
    <att type="string" name="support" value="{&quot;StringDB&quot;: &quot;physical&quot;, &quot;StringEvidence&quot;: &quot;experiments:0.205,textmining:0.078&quot;, &quot;String_Score_Physical&quot;: 237, &quot;String_Score_Combined&quot;: 297}"/>
  </edge>
  <edge label="17708 (pp) 226139" source="252" target="1322">
    <att type="string" name="canonicalName" value="17708 (pp) 226139"/>
    <att type="string" name="interaction" value="pp"/>
    <att type="int" name="SCORE" value="720"/>
    <att type="string" name="support" value="{&quot;StringDB&quot;: &quot;physical&quot;, &quot;StringEvidence&quot;: &quot;textmining:0.731,database:0.708,coexpression:0.234,neighborhood:0.190&quot;, &quot;String_Score_Physical&quot;: 720, &quot;String_Score_Combined&quot;: 953}"/>
  </edge>
  <edge label="17708 (pp) 235527" source="252" target="1405">
    <att type="string" name="canonicalName" value="17708 (pp) 235527"/>
    <att type="string" name="interaction" value="pp"/>
    <att type="int" name="SCORE" value="197"/>
    <att type="string" name="support" value="{&quot;StringDB&quot;: &quot;physical&quot;, &quot;StringEvidence&quot;: &quot;experiments:0.163,textmining:0.055&quot;, &quot;String_Score_Physical&quot;: 197, &quot;String_Score_Combined&quot;: 241}"/>
  </edge>
  <edge label="17708 (pp) 407785" source="252" target="1560">
    <att type="string" name="canonicalName" value="17708 (pp) 407785"/>
    <att type="string" name="interaction" value="pp"/>
    <att type="int" name="SCORE" value="758"/>
    <att type="string" name="support" value="{&quot;StringDB&quot;: &quot;physical&quot;, &quot;StringEvidence&quot;: &quot;experiments:0.748,textmining:0.223&quot;, &quot;String_Score_Physical&quot;: 758, &quot;String_Score_Combined&quot;: 812}"/>
  </edge>
  <edge label="17708 (pp) 66039" source="252" target="652">
    <att type="string" name="canonicalName" value="17708 (pp) 66039"/>
    <att type="string" name="interaction" value="pp"/>
    <att type="int" name="SCORE" value="414"/>
    <att type="string" name="support" value="{&quot;StringDB&quot;: &quot;physical&quot;, &quot;StringEvidence&quot;: &quot;experiments:0.390,textmining:0.029&quot;, &quot;String_Score_Physical&quot;: 414, &quot;String_Score_Combined&quot;: 432}"/>
  </edge>
  <edge label="17708 (pp) 66377" source="252" target="676">
    <att type="string" name="canonicalName" value="17708 (pp) 66377"/>
    <att type="string" name="interaction" value="pp"/>
    <att type="int" name="SCORE" value="636"/>
    <att type="string" name="support" value="{&quot;StringDB&quot;: &quot;physical&quot;, &quot;StringEvidence&quot;: &quot;experiments:0.620,textmining:0.135&quot;, &quot;String_Score_Physical&quot;: 636, &quot;String_Score_Combined&quot;: 684}"/>
  </edge>
  <edge label="17708 (pp) 70383" source="252" target="849">
    <att type="string" name="canonicalName" value="17708 (pp) 70383"/>
    <att type="string" name="interaction" value="pp"/>
    <att type="int" name="SCORE" value="732"/>
    <att type="string" name="support" value="{&quot;StringDB&quot;: &quot;physical&quot;, &quot;StringEvidence&quot;: &quot;coexpression:0.905,textmining:0.753,database:0.708,cooccurrence:0.269,neighborhood:0.190,experiments:0.045&quot;, &quot;String_Score_Physical&quot;: 732, &quot;String_Score_Combined&quot;: 996}"/>
  </edge>
  <edge label="17708 (pp) 74201" source="252" target="961">
    <att type="string" name="canonicalName" value="17708 (pp) 74201"/>
    <att type="string" name="interaction" value="pp"/>
    <att type="int" name="SCORE" value="446"/>
    <att type="string" name="support" value="{&quot;StringDB&quot;: &quot;physical&quot;, &quot;StringEvidence&quot;: &quot;experiments:0.422&quot;, &quot;String_Score_Physical&quot;: 446, &quot;String_Score_Combined&quot;: 446}"/>
  </edge>
  <edge label="17708 (pp) 80287" source="252" target="1042">
    <att type="string" name="canonicalName" value="17708 (pp) 80287"/>
    <att type="string" name="interaction" value="pp"/>
    <att type="int" name="SCORE" value="622"/>
    <att type="string" name="support" value="{&quot;StringDB&quot;: &quot;physical&quot;, &quot;StringEvidence&quot;: &quot;experiments:0.606,textmining:0.301&quot;, &quot;String_Score_Physical&quot;: 622, &quot;String_Score_Combined&quot;: 735}"/>
  </edge>
  <edge label="17713 (pp) 17714" source="253" target="254">
    <att type="string" name="canonicalName" value="17713 (pp) 17714"/>
    <att type="string" name="interaction" value="pp"/>
    <att type="int" name="SCORE" value="580"/>
    <att type="string" name="support" value="{&quot;StringDB&quot;: &quot;physical&quot;, &quot;StringEvidence&quot;: &quot;database:0.520,experiments:0.089,textmining:0.063,cooccurrence:0.058,coexpression:0.047&quot;, &quot;String_Score_Physical&quot;: 580, &quot;String_Score_Combined&quot;: 647}"/>
  </edge>
  <edge label="17713 (pp) 18415" source="253" target="286">
    <att type="string" name="canonicalName" value="17713 (pp) 18415"/>
    <att type="string" name="interaction" value="pp"/>
    <att type="int" name="SCORE" value="301"/>
    <att type="string" name="support" value="{&quot;StringDB&quot;: &quot;physical&quot;, &quot;StringEvidence&quot;: &quot;coexpression:0.357,experiments:0.271,textmining:0.146,neighborhood:0.022&quot;, &quot;String_Score_Physical&quot;: 301, &quot;String_Score_Combined&quot;: 624}"/>
  </edge>
  <edge label="17713 (pp) 50497" source="253" target="523">
    <att type="string" name="canonicalName" value="17713 (pp) 50497"/>
    <att type="string" name="interaction" value="pp"/>
    <att type="int" name="SCORE" value="301"/>
    <att type="string" name="support" value="{&quot;StringDB&quot;: &quot;physical&quot;, &quot;StringEvidence&quot;: &quot;coexpression:0.372,experiments:0.271,textmining:0.241,neighborhood:0.022&quot;, &quot;String_Score_Physical&quot;: 301, &quot;String_Score_Combined&quot;: 674}"/>
  </edge>
  <edge label="17713 (pp) 66713" source="253" target="692">
    <att type="string" name="canonicalName" value="17713 (pp) 66713"/>
    <att type="string" name="interaction" value="pp"/>
    <att type="int" name="SCORE" value="307"/>
    <att type="string" name="support" value="{&quot;StringDB&quot;: &quot;physical&quot;, &quot;StringEvidence&quot;: &quot;experiments:0.277,coexpression:0.029,textmining:0.001&quot;, &quot;BioGrid&quot;: &quot;physical&quot;, &quot;BioGrid_PubMed&quot;: &quot;32325033&quot;, &quot;BioGrid_Type&quot;: &quot;Co-fractionation&quot;, &quot;BioGrid_Score&quot;: &quot;0.799&quot;, &quot;String_Score_Physical&quot;: 307, &quot;String_Score_Combined&quot;: 327}"/>
  </edge>
  <edge label="17713 (pp) 68572" source="253" target="792">
    <att type="string" name="canonicalName" value="17713 (pp) 68572"/>
    <att type="string" name="interaction" value="pp"/>
    <att type="int" name="SCORE" value="235"/>
    <att type="string" name="support" value="{&quot;StringDB&quot;: &quot;physical&quot;, &quot;StringEvidence&quot;: &quot;experiments:0.203,coexpression:0.121,neighborhood:0.035&quot;, &quot;BioGrid&quot;: &quot;physical&quot;, &quot;BioGrid_PubMed&quot;: &quot;32325033&quot;, &quot;BioGrid_Type&quot;: &quot;Co-fractionation&quot;, &quot;BioGrid_Score&quot;: &quot;0.788&quot;, &quot;String_Score_Physical&quot;: 235, &quot;String_Score_Combined&quot;: 351}"/>
  </edge>
  <edge label="17713 (pp) 70470" source="253" target="857">
    <att type="string" name="canonicalName" value="17713 (pp) 70470"/>
    <att type="string" name="interaction" value="pp"/>
    <att type="int" name="SCORE" value="329"/>
    <att type="string" name="support" value="{&quot;StringDB&quot;: &quot;physical&quot;, &quot;StringEvidence&quot;: &quot;experiments:0.300,coexpression:0.007&quot;, &quot;BioGrid&quot;: &quot;physical&quot;, &quot;BioGrid_PubMed&quot;: &quot;32325033&quot;, &quot;BioGrid_Type&quot;: &quot;Co-fractionation&quot;, &quot;BioGrid_Score&quot;: &quot;0.8135&quot;, &quot;String_Score_Physical&quot;: 329, &quot;String_Score_Combined&quot;: 333}"/>
  </edge>
  <edge label="17713 (pp) 73442" source="253" target="942">
    <att type="string" name="canonicalName" value="17713 (pp) 73442"/>
    <att type="string" name="interaction" value="pp"/>
    <att type="int" name="SCORE" value="301"/>
    <att type="string" name="support" value="{&quot;StringDB&quot;: &quot;physical&quot;, &quot;StringEvidence&quot;: &quot;coexpression:0.357,experiments:0.271,textmining:0.094,neighborhood:0.022&quot;, &quot;String_Score_Physical&quot;: 301, &quot;String_Score_Combined&quot;: 601}"/>
  </edge>
  <edge label="17713 (pp) 80913" source="253" target="1050">
    <att type="string" name="canonicalName" value="17713 (pp) 80913"/>
    <att type="string" name="interaction" value="pp"/>
    <att type="int" name="SCORE" value="196"/>
    <att type="string" name="support" value="{&quot;StringDB&quot;: &quot;physical&quot;, &quot;StringEvidence&quot;: &quot;experiments:0.162,coexpression:0.005&quot;, &quot;String_Score_Physical&quot;: 196, &quot;String_Score_Combined&quot;: 200}"/>
  </edge>
  <edge label="17714 (pp) 18415" source="254" target="286">
    <att type="string" name="canonicalName" value="17714 (pp) 18415"/>
    <att type="string" name="interaction" value="pp"/>
    <att type="int" name="SCORE" value="301"/>
    <att type="string" name="support" value="{&quot;StringDB&quot;: &quot;physical&quot;, &quot;StringEvidence&quot;: &quot;textmining:0.453,coexpression:0.358,experiments:0.271,neighborhood:0.022&quot;, &quot;String_Score_Physical&quot;: 301, &quot;String_Score_Combined&quot;: 760}"/>
  </edge>
  <edge label="17714 (pp) 50497" source="254" target="523">
    <att type="string" name="canonicalName" value="17714 (pp) 50497"/>
    <att type="string" name="interaction" value="pp"/>
    <att type="int" name="SCORE" value="301"/>
    <att type="string" name="support" value="{&quot;StringDB&quot;: &quot;physical&quot;, &quot;StringEvidence&quot;: &quot;coexpression:0.357,experiments:0.271,textmining:0.094,neighborhood:0.022&quot;, &quot;String_Score_Physical&quot;: 301, &quot;String_Score_Combined&quot;: 601}"/>
  </edge>
  <edge label="17714 (pp) 73442" source="254" target="942">
    <att type="string" name="canonicalName" value="17714 (pp) 73442"/>
    <att type="string" name="interaction" value="pp"/>
    <att type="int" name="SCORE" value="301"/>
    <att type="string" name="support" value="{&quot;StringDB&quot;: &quot;physical&quot;, &quot;StringEvidence&quot;: &quot;textmining:0.375,coexpression:0.357,experiments:0.271,neighborhood:0.022&quot;, &quot;String_Score_Physical&quot;: 301, &quot;String_Score_Combined&quot;: 725}"/>
  </edge>
  <edge label="17714 (pp) 80913" source="254" target="1050">
    <att type="string" name="canonicalName" value="17714 (pp) 80913"/>
    <att type="string" name="interaction" value="pp"/>
    <att type="int" name="SCORE" value="196"/>
    <att type="string" name="support" value="{&quot;StringDB&quot;: &quot;physical&quot;, &quot;StringEvidence&quot;: &quot;experiments:0.162,coexpression:0.023&quot;, &quot;String_Score_Physical&quot;: 196, &quot;String_Score_Combined&quot;: 214}"/>
  </edge>
  <edge label="17850 (pp) 68572" source="255" target="792">
    <att type="string" name="canonicalName" value="17850 (pp) 68572"/>
    <att type="string" name="interaction" value="pp"/>
    <att type="int" name="SCORE" value="229"/>
    <att type="string" name="support" value="{&quot;StringDB&quot;: &quot;physical&quot;, &quot;StringEvidence&quot;: &quot;experiments:0.196,coexpression:0.006&quot;, &quot;BioGrid&quot;: &quot;physical&quot;, &quot;BioGrid_PubMed&quot;: &quot;32325033&quot;, &quot;BioGrid_Type&quot;: &quot;Co-fractionation&quot;, &quot;BioGrid_Score&quot;: &quot;0.7815&quot;, &quot;String_Score_Physical&quot;: 229, &quot;String_Score_Combined&quot;: 233}"/>
  </edge>
  <edge label="17850 (pp) 72039" source="255" target="904">
    <att type="string" name="canonicalName" value="17850 (pp) 72039"/>
    <att type="string" name="interaction" value="pp"/>
    <att type="int" name="SCORE" value="224"/>
    <att type="string" name="support" value="{&quot;StringDB&quot;: &quot;physical&quot;, &quot;StringEvidence&quot;: &quot;textmining:0.357,experiments:0.192,coexpression:0.171&quot;, &quot;BioGrid&quot;: &quot;physical&quot;, &quot;BioGrid_PubMed&quot;: &quot;32325033&quot;, &quot;BioGrid_Type&quot;: &quot;Co-fractionation&quot;, &quot;BioGrid_Score&quot;: &quot;0.7625&quot;, &quot;String_Score_Physical&quot;: 224, &quot;String_Score_Combined&quot;: 587}"/>
  </edge>
  <edge label="17850 (pp) 93747" source="255" target="1063">
    <att type="string" name="canonicalName" value="17850 (pp) 93747"/>
    <att type="string" name="interaction" value="pp"/>
    <att type="int" name="SCORE" value="222"/>
    <att type="string" name="support" value="{&quot;StringDB&quot;: &quot;physical&quot;, &quot;StringEvidence&quot;: &quot;textmining:0.288,experiments:0.189,coexpression:0.095&quot;, &quot;BioGrid&quot;: &quot;physical&quot;, &quot;BioGrid_PubMed&quot;: &quot;32325033&quot;, &quot;BioGrid_Type&quot;: &quot;Co-fractionation&quot;, &quot;BioGrid_Score&quot;: &quot;0.737&quot;, &quot;String_Score_Physical&quot;: 222, &quot;String_Score_Combined&quot;: 498}"/>
  </edge>
  <edge label="17913 (pp) 17916" source="256" target="257">
    <att type="string" name="canonicalName" value="17913 (pp) 17916"/>
    <att type="string" name="interaction" value="pp"/>
    <att type="int" name="SCORE" value="727"/>
    <att type="string" name="support" value="{&quot;StringDB&quot;: &quot;physical&quot;, &quot;StringEvidence&quot;: &quot;database:0.708,textmining:0.071,experiments:0.025&quot;, &quot;String_Score_Physical&quot;: 727, &quot;String_Score_Combined&quot;: 746}"/>
  </edge>
  <edge label="17913 (pp) 17921" source="256" target="258">
    <att type="string" name="canonicalName" value="17913 (pp) 17921"/>
    <att type="string" name="interaction" value="pp"/>
    <att type="int" name="SCORE" value="800"/>
    <att type="string" name="support" value="{&quot;StringDB&quot;: &quot;physical&quot;, &quot;StringEvidence&quot;: &quot;database:0.791,textmining:0.102&quot;, &quot;String_Score_Physical&quot;: 800, &quot;String_Score_Combined&quot;: 820}"/>
  </edge>
  <edge label="17913 (pp) 19353" source="256" target="335">
    <att type="string" name="canonicalName" value="17913 (pp) 19353"/>
    <att type="string" name="interaction" value="pp"/>
    <att type="int" name="SCORE" value="405"/>
    <att type="string" name="support" value="{&quot;StringDB&quot;: &quot;physical&quot;, &quot;StringEvidence&quot;: &quot;database:0.374,textmining:0.155,experiments:0.009&quot;, &quot;String_Score_Physical&quot;: 405, &quot;String_Score_Combined&quot;: 497}"/>
  </edge>
  <edge label="17913 (pp) 21374" source="256" target="406">
    <att type="string" name="canonicalName" value="17913 (pp) 21374"/>
    <att type="string" name="interaction" value="pp"/>
    <att type="int" name="SCORE" value="499"/>
    <att type="string" name="support" value="{&quot;StringDB&quot;: &quot;physical&quot;, &quot;StringEvidence&quot;: &quot;database:0.479&quot;, &quot;String_Score_Physical&quot;: 499, &quot;String_Score_Combined&quot;: 499}"/>
  </edge>
  <edge label="17913 (pp) 232339" source="256" target="1375">
    <att type="string" name="canonicalName" value="17913 (pp) 232339"/>
    <att type="string" name="interaction" value="pp"/>
    <att type="int" name="SCORE" value="236"/>
    <att type="string" name="support" value="{&quot;StringDB&quot;: &quot;physical&quot;, &quot;StringEvidence&quot;: &quot;experiments:0.203,textmining:0.001&quot;, &quot;String_Score_Physical&quot;: 236, &quot;String_Score_Combined&quot;: 236}"/>
  </edge>
  <edge label="17913 (pp) 241431" source="256" target="1434">
    <att type="string" name="canonicalName" value="17913 (pp) 241431"/>
    <att type="string" name="interaction" value="pp"/>
    <att type="int" name="SCORE" value="800"/>
    <att type="string" name="support" value="{&quot;StringDB&quot;: &quot;physical&quot;, &quot;StringEvidence&quot;: &quot;database:0.791,textmining:0.066&quot;, &quot;String_Score_Physical&quot;: 800, &quot;String_Score_Combined&quot;: 813}"/>
  </edge>
  <edge label="17913 (pp) 260305" source="256" target="1472">
    <att type="string" name="canonicalName" value="17913 (pp) 260305"/>
    <att type="string" name="interaction" value="pp"/>
    <att type="int" name="SCORE" value="292"/>
    <att type="string" name="support" value="{&quot;StringDB&quot;: &quot;physical&quot;, &quot;StringEvidence&quot;: &quot;experiments:0.262&quot;, &quot;BioGrid&quot;: &quot;physical&quot;, &quot;BioGrid_PubMed&quot;: &quot;21565611&quot;, &quot;BioGrid_Type&quot;: &quot;Affinity Capture-MS&quot;, &quot;String_Score_Physical&quot;: 292, &quot;String_Score_Combined&quot;: 292}"/>
  </edge>
  <edge label="17913 (pp) 26406" source="256" target="479">
    <att type="string" name="canonicalName" value="17913 (pp) 26406"/>
    <att type="string" name="interaction" value="pp"/>
    <att type="int" name="SCORE" value="292"/>
    <att type="string" name="support" value="{&quot;OmniPath&quot;: &quot;kinaseextra&quot;, &quot;OmniPath_Reference&quot;: &quot;PhosphoPoint;SPIKE_LC&quot;}"/>
  </edge>
  <edge label="17913 (pp) 320299" source="256" target="1514">
    <att type="string" name="canonicalName" value="17913 (pp) 320299"/>
    <att type="string" name="interaction" value="pp"/>
    <att type="int" name="SCORE" value="293"/>
    <att type="string" name="support" value="{&quot;StringDB&quot;: &quot;physical&quot;, &quot;StringEvidence&quot;: &quot;experiments:0.263,textmining:0.006&quot;, &quot;BioGrid&quot;: &quot;physical&quot;, &quot;BioGrid_PubMed&quot;: &quot;21565611&quot;, &quot;BioGrid_Type&quot;: &quot;Affinity Capture-MS&quot;, &quot;String_Score_Physical&quot;: 293, &quot;String_Score_Combined&quot;: 297}"/>
  </edge>
  <edge label="17913 (pp) 50875" source="256" target="529">
    <att type="string" name="canonicalName" value="17913 (pp) 50875"/>
    <att type="string" name="interaction" value="pp"/>
    <att type="int" name="SCORE" value="736"/>
    <att type="string" name="support" value="{&quot;StringDB&quot;: &quot;physical&quot;, &quot;StringEvidence&quot;: &quot;database:0.708,textmining:0.160,experiments:0.057,coexpression:0.026&quot;, &quot;String_Score_Physical&quot;: 736, &quot;String_Score_Combined&quot;: 784}"/>
  </edge>
  <edge label="17913 (pp) 56200" source="256" target="584">
    <att type="string" name="canonicalName" value="17913 (pp) 56200"/>
    <att type="string" name="interaction" value="pp"/>
    <att type="int" name="SCORE" value="806"/>
    <att type="string" name="support" value="{&quot;StringDB&quot;: &quot;physical&quot;, &quot;StringEvidence&quot;: &quot;database:0.791,experiments:0.033,coexpression:0.026&quot;, &quot;String_Score_Physical&quot;: 806, &quot;String_Score_Combined&quot;: 811}"/>
  </edge>
  <edge label="17913 (pp) 56376" source="256" target="595">
    <att type="string" name="canonicalName" value="17913 (pp) 56376"/>
    <att type="string" name="interaction" value="pp"/>
    <att type="int" name="SCORE" value="544"/>
    <att type="string" name="support" value="{&quot;StringDB&quot;: &quot;physical&quot;, &quot;StringEvidence&quot;: &quot;database:0.520,coexpression:0.062,textmining:0.013,experiments:0.010&quot;, &quot;String_Score_Physical&quot;: 544, &quot;String_Score_Combined&quot;: 578}"/>
  </edge>
  <edge label="17913 (pp) 56637" source="256" target="606">
    <att type="string" name="canonicalName" value="17913 (pp) 56637"/>
    <att type="string" name="interaction" value="pp"/>
    <att type="int" name="SCORE" value="411"/>
    <att type="string" name="support" value="{&quot;StringDB&quot;: &quot;physical&quot;, &quot;StringEvidence&quot;: &quot;database:0.374,experiments:0.020&quot;, &quot;String_Score_Physical&quot;: 411, &quot;String_Score_Combined&quot;: 411}"/>
  </edge>
  <edge label="17913 (pp) 66713" source="256" target="692">
    <att type="string" name="canonicalName" value="17913 (pp) 66713"/>
    <att type="string" name="interaction" value="pp"/>
    <att type="int" name="SCORE" value="597"/>
    <att type="string" name="support" value="{&quot;StringDB&quot;: &quot;physical&quot;, &quot;StringEvidence&quot;: &quot;database:0.479,textmining:0.212,experiments:0.195&quot;, &quot;String_Score_Physical&quot;: 597, &quot;String_Score_Combined&quot;: 682}"/>
  </edge>
  <edge label="17913 (pp) 68365" source="256" target="787">
    <att type="string" name="canonicalName" value="17913 (pp) 68365"/>
    <att type="string" name="interaction" value="pp"/>
    <att type="int" name="SCORE" value="400"/>
    <att type="string" name="support" value="{&quot;StringDB&quot;: &quot;physical&quot;, &quot;StringEvidence&quot;: &quot;database:0.374&quot;, &quot;String_Score_Physical&quot;: 400, &quot;String_Score_Combined&quot;: 400}"/>
  </edge>
  <edge label="17913 (pp) 68732" source="256" target="801">
    <att type="string" name="canonicalName" value="17913 (pp) 68732"/>
    <att type="string" name="interaction" value="pp"/>
    <att type="int" name="SCORE" value="720"/>
    <att type="string" name="support" value="{&quot;StringDB&quot;: &quot;physical&quot;, &quot;StringEvidence&quot;: &quot;database:0.708,textmining:0.516&quot;, &quot;String_Score_Physical&quot;: 720, &quot;String_Score_Combined&quot;: 864}"/>
  </edge>
  <edge label="17913 (pp) 75316" source="256" target="975">
    <att type="string" name="canonicalName" value="17913 (pp) 75316"/>
    <att type="string" name="interaction" value="pp"/>
    <att type="int" name="SCORE" value="499"/>
    <att type="string" name="support" value="{&quot;StringDB&quot;: &quot;physical&quot;, &quot;StringEvidence&quot;: &quot;database:0.479&quot;, &quot;String_Score_Physical&quot;: 499, &quot;String_Score_Combined&quot;: 499}"/>
  </edge>
  <edge label="17913 (pp) 81898" source="256" target="1051">
    <att type="string" name="canonicalName" value="17913 (pp) 81898"/>
    <att type="string" name="interaction" value="pp"/>
    <att type="int" name="SCORE" value="800"/>
    <att type="string" name="support" value="{&quot;StringDB&quot;: &quot;physical&quot;, &quot;StringEvidence&quot;: &quot;database:0.791,textmining:0.059,coexpression:0.003&quot;, &quot;String_Score_Physical&quot;: 800, &quot;String_Score_Combined&quot;: 812}"/>
  </edge>
  <edge label="17913 (pp) 83964" source="256" target="1058">
    <att type="string" name="canonicalName" value="17913 (pp) 83964"/>
    <att type="string" name="interaction" value="pp"/>
    <att type="int" name="SCORE" value="720"/>
    <att type="string" name="support" value="{&quot;StringDB&quot;: &quot;physical&quot;, &quot;StringEvidence&quot;: &quot;database:0.708&quot;, &quot;String_Score_Physical&quot;: 720, &quot;String_Score_Combined&quot;: 720}"/>
  </edge>
  <edge label="17916 (pp) 50875" source="257" target="529">
    <att type="string" name="canonicalName" value="17916 (pp) 50875"/>
    <att type="string" name="interaction" value="pp"/>
    <att type="int" name="SCORE" value="725"/>
    <att type="string" name="support" value="{&quot;StringDB&quot;: &quot;physical&quot;, &quot;StringEvidence&quot;: &quot;database:0.708,textmining:0.029,experiments:0.020&quot;, &quot;String_Score_Physical&quot;: 725, &quot;String_Score_Combined&quot;: 733}"/>
  </edge>
  <edge label="17916 (pp) 56376" source="257" target="595">
    <att type="string" name="canonicalName" value="17916 (pp) 56376"/>
    <att type="string" name="interaction" value="pp"/>
    <att type="int" name="SCORE" value="542"/>
    <att type="string" name="support" value="{&quot;StringDB&quot;: &quot;physical&quot;, &quot;StringEvidence&quot;: &quot;database:0.520,textmining:0.087,coexpression:0.008,experiments:0.006&quot;, &quot;String_Score_Physical&quot;: 542, &quot;String_Score_Combined&quot;: 586}"/>
  </edge>
  <edge label="17916 (pp) 66713" source="257" target="692">
    <att type="string" name="canonicalName" value="17916 (pp) 66713"/>
    <att type="string" name="interaction" value="pp"/>
    <att type="int" name="SCORE" value="420"/>
    <att type="string" name="support" value="{&quot;StringDB&quot;: &quot;physical&quot;, &quot;StringEvidence&quot;: &quot;experiments:0.396,textmining:0.202,coexpression:0.079&quot;, &quot;String_Score_Physical&quot;: 420, &quot;String_Score_Combined&quot;: 574}"/>
  </edge>
  <edge label="17916 (pp) 68732" source="257" target="801">
    <att type="string" name="canonicalName" value="17916 (pp) 68732"/>
    <att type="string" name="interaction" value="pp"/>
    <att type="int" name="SCORE" value="900"/>
    <att type="string" name="support" value="{&quot;StringDB&quot;: &quot;physical&quot;, &quot;StringEvidence&quot;: &quot;database:0.896,textmining:0.344&quot;, &quot;String_Score_Physical&quot;: 900, &quot;String_Score_Combined&quot;: 934}"/>
  </edge>
  <edge label="17916 (pp) 70357" source="257" target="848">
    <att type="string" name="canonicalName" value="17916 (pp) 70357"/>
    <att type="string" name="interaction" value="pp"/>
    <att type="int" name="SCORE" value="223"/>
    <att type="string" name="support" value="{&quot;StringDB&quot;: &quot;physical&quot;, &quot;StringEvidence&quot;: &quot;experiments:0.190,textmining:0.039&quot;, &quot;String_Score_Physical&quot;: 223, &quot;String_Score_Combined&quot;: 252}"/>
  </edge>
  <edge label="17916 (pp) 83964" source="257" target="1058">
    <att type="string" name="canonicalName" value="17916 (pp) 83964"/>
    <att type="string" name="interaction" value="pp"/>
    <att type="int" name="SCORE" value="720"/>
    <att type="string" name="support" value="{&quot;StringDB&quot;: &quot;physical&quot;, &quot;StringEvidence&quot;: &quot;database:0.708&quot;, &quot;String_Score_Physical&quot;: 720, &quot;String_Score_Combined&quot;: 720}"/>
  </edge>
  <edge label="17921 (pp) 241431" source="258" target="1434">
    <att type="string" name="canonicalName" value="17921 (pp) 241431"/>
    <att type="string" name="interaction" value="pp"/>
    <att type="int" name="SCORE" value="801"/>
    <att type="string" name="support" value="{&quot;StringDB&quot;: &quot;physical&quot;, &quot;StringEvidence&quot;: &quot;database:0.791,textmining:0.164,experiments:0.009&quot;, &quot;String_Score_Physical&quot;: 801, &quot;String_Score_Combined&quot;: 834}"/>
  </edge>
  <edge label="17933 (pp) 235439" source="259" target="1401">
    <att type="string" name="canonicalName" value="17933 (pp) 235439"/>
    <att type="string" name="interaction" value="pp"/>
    <att type="int" name="SCORE" value="302"/>
    <att type="string" name="support" value="{&quot;StringDB&quot;: &quot;physical&quot;, &quot;StringEvidence&quot;: &quot;experiments:0.272,coexpression:0.039&quot;, &quot;String_Score_Physical&quot;: 302, &quot;String_Score_Combined&quot;: 329}"/>
  </edge>
  <edge label="17936 (pp) 230761" source="260" target="1357">
    <att type="string" name="canonicalName" value="17936 (pp) 230761"/>
    <att type="string" name="interaction" value="pp"/>
    <att type="int" name="SCORE" value="286"/>
    <att type="string" name="support" value="{&quot;StringDB&quot;: &quot;physical&quot;, &quot;StringEvidence&quot;: &quot;textmining:0.343,experiments:0.257,coexpression:0.002&quot;, &quot;String_Score_Physical&quot;: 286, &quot;String_Score_Combined&quot;: 532}"/>
  </edge>
  <edge label="17967 (pp) 20741" source="261" target="384">
    <att type="string" name="canonicalName" value="17967 (pp) 20741"/>
    <att type="string" name="interaction" value="pp"/>
    <att type="int" name="SCORE" value="432"/>
    <att type="string" name="support" value="{&quot;StringDB&quot;: &quot;physical&quot;, &quot;StringEvidence&quot;: &quot;database:0.374,textmining:0.143,experiments:0.054,coexpression:0.018&quot;, &quot;String_Score_Physical&quot;: 432, &quot;String_Score_Combined&quot;: 522}"/>
  </edge>
  <edge label="17967 (pp) 80297" source="261" target="1045">
    <att type="string" name="canonicalName" value="17967 (pp) 80297"/>
    <att type="string" name="interaction" value="pp"/>
    <att type="int" name="SCORE" value="414"/>
    <att type="string" name="support" value="{&quot;StringDB&quot;: &quot;physical&quot;, &quot;StringEvidence&quot;: &quot;database:0.374,coexpression:0.051,textmining:0.025,experiments:0.024&quot;, &quot;String_Score_Physical&quot;: 414, &quot;String_Score_Combined&quot;: 457}"/>
  </edge>
  <edge label="17970 (pp) 18750" source="262" target="308">
    <att type="string" name="canonicalName" value="17970 (pp) 18750"/>
    <att type="string" name="interaction" value="pp"/>
    <att type="int" name="SCORE" value="419"/>
    <att type="string" name="support" value="{&quot;StringDB&quot;: &quot;physical&quot;, &quot;StringEvidence&quot;: &quot;database:0.374,textmining:0.191,experiments:0.032&quot;, &quot;String_Score_Physical&quot;: 419, &quot;String_Score_Combined&quot;: 530}"/>
  </edge>
  <edge label="17970 (pp) 18762" source="262" target="309">
    <att type="string" name="canonicalName" value="17970 (pp) 18762"/>
    <att type="string" name="interaction" value="pp"/>
    <att type="int" name="SCORE" value="405"/>
    <att type="string" name="support" value="{&quot;StringDB&quot;: &quot;physical&quot;, &quot;StringEvidence&quot;: &quot;database:0.374,textmining:0.152,experiments:0.009&quot;, &quot;String_Score_Physical&quot;: 405, &quot;String_Score_Combined&quot;: 496}"/>
  </edge>
  <edge label="17970 (pp) 19353" source="262" target="335">
    <att type="string" name="canonicalName" value="17970 (pp) 19353"/>
    <att type="string" name="interaction" value="pp"/>
    <att type="int" name="SCORE" value="637"/>
    <att type="string" name="support" value="{&quot;StringDB&quot;: &quot;physical&quot;, &quot;StringEvidence&quot;: &quot;textmining:0.994,database:0.479,experiments:0.274,coexpression:0.040&quot;, &quot;OmniPath&quot;: &quot;pathwayextra&quot;, &quot;OmniPath_Reference&quot;: &quot;BioGRID;Cui2007;HPRD;IntAct;Lit-BM-17;SPIKE_LC;Wang&quot;, &quot;String_Score_Physical&quot;: 637, &quot;String_Score_Combined&quot;: 997}"/>
  </edge>
  <edge label="17970 (pp) 22329" source="262" target="443">
    <att type="string" name="canonicalName" value="17970 (pp) 22329"/>
    <att type="string" name="interaction" value="pp"/>
    <att type="int" name="SCORE" value="900"/>
    <att type="string" name="support" value="{&quot;StringDB&quot;: &quot;physical&quot;, &quot;StringEvidence&quot;: &quot;database:0.896,textmining:0.270,coexpression:0.016&quot;, &quot;String_Score_Physical&quot;: 900, &quot;String_Score_Combined&quot;: 928}"/>
  </edge>
  <edge label="17970 (pp) 268396" source="262" target="1476">
    <att type="string" name="canonicalName" value="17970 (pp) 268396"/>
    <att type="string" name="interaction" value="pp"/>
    <att type="int" name="SCORE" value="243"/>
    <att type="string" name="support" value="{&quot;StringDB&quot;: &quot;physical&quot;, &quot;StringEvidence&quot;: &quot;textmining:0.367,experiments:0.212&quot;, &quot;String_Score_Physical&quot;: 243, &quot;String_Score_Combined&quot;: 521}"/>
  </edge>
  <edge label="17970 (pp) 66201" source="262" target="664">
    <att type="string" name="canonicalName" value="17970 (pp) 66201"/>
    <att type="string" name="interaction" value="pp"/>
    <att type="int" name="SCORE" value="553"/>
    <att type="string" name="support" value="{&quot;StringDB&quot;: &quot;physical&quot;, &quot;StringEvidence&quot;: &quot;experiments:0.534&quot;, &quot;String_Score_Physical&quot;: 553, &quot;String_Score_Combined&quot;: 553}"/>
  </edge>
  <edge label="17974 (pp) 18590" source="263" target="296">
    <att type="string" name="canonicalName" value="17974 (pp) 18590"/>
    <att type="string" name="interaction" value="pp"/>
    <att type="int" name="SCORE" value="499"/>
    <att type="string" name="support" value="{&quot;StringDB&quot;: &quot;physical&quot;, &quot;StringEvidence&quot;: &quot;database:0.479,textmining:0.005&quot;, &quot;String_Score_Physical&quot;: 499, &quot;String_Score_Combined&quot;: 502}"/>
  </edge>
  <edge label="17974 (pp) 18591" source="263" target="297">
    <att type="string" name="canonicalName" value="17974 (pp) 18591"/>
    <att type="string" name="interaction" value="pp"/>
    <att type="int" name="SCORE" value="499"/>
    <att type="string" name="support" value="{&quot;StringDB&quot;: &quot;physical&quot;, &quot;StringEvidence&quot;: &quot;database:0.479,textmining:0.043&quot;, &quot;OmniPath&quot;: &quot;pathwayextra&quot;, &quot;OmniPath_Reference&quot;: &quot;Wang&quot;, &quot;String_Score_Physical&quot;: 499, &quot;String_Score_Combined&quot;: 521}"/>
  </edge>
  <edge label="17974 (pp) 18596" source="263" target="298">
    <att type="string" name="canonicalName" value="17974 (pp) 18596"/>
    <att type="string" name="interaction" value="pp"/>
    <att type="int" name="SCORE" value="616"/>
    <att type="string" name="support" value="{&quot;StringDB&quot;: &quot;physical&quot;, &quot;StringEvidence&quot;: &quot;database:0.479,experiments:0.234,textmining:0.157&quot;, &quot;OmniPath&quot;: &quot;omnipath,kinaseextra,pathwayextra&quot;, &quot;OmniPath_Reference&quot;: &quot;BioGRID;ELM;HPRD;Lit-BM-17;ProtMapper;REACH_ProtMapper;SPIKE_LC;Wang,BioGRID;ELM;HPRD;Lit-BM-17;PhosphoPoint;SIGNOR;SPIKE_LC;SignaLink3;Wang&quot;, &quot;String_Score_Physical&quot;: 616, &quot;String_Score_Combined&quot;: 677}"/>
  </edge>
  <edge label="17974 (pp) 19255" source="263" target="324">
    <att type="string" name="canonicalName" value="17974 (pp) 19255"/>
    <att type="string" name="interaction" value="pp"/>
    <att type="int" name="SCORE" value="303"/>
    <att type="string" name="support" value="{&quot;StringDB&quot;: &quot;physical&quot;, &quot;StringEvidence&quot;: &quot;experiments:0.273,textmining:0.002,coexpression:0.001&quot;, &quot;String_Score_Physical&quot;: 303, &quot;String_Score_Combined&quot;: 305}"/>
  </edge>
  <edge label="17974 (pp) 19353" source="263" target="335">
    <att type="string" name="canonicalName" value="17974 (pp) 19353"/>
    <att type="string" name="interaction" value="pp"/>
    <att type="int" name="SCORE" value="542"/>
    <att type="string" name="support" value="{&quot;StringDB&quot;: &quot;physical&quot;, &quot;StringEvidence&quot;: &quot;database:0.479,textmining:0.307,experiments:0.086,coexpression:0.013&quot;, &quot;OmniPath&quot;: &quot;pathwayextra&quot;, &quot;OmniPath_Reference&quot;: &quot;Wang&quot;, &quot;String_Score_Physical&quot;: 542, &quot;String_Score_Combined&quot;: 687}"/>
  </edge>
  <edge label="17974 (pp) 19418" source="263" target="337">
    <att type="string" name="canonicalName" value="17974 (pp) 19418"/>
    <att type="string" name="interaction" value="pp"/>
    <att type="int" name="SCORE" value="206"/>
    <att type="string" name="support" value="{&quot;StringDB&quot;: &quot;physical&quot;, &quot;StringEvidence&quot;: &quot;experiments:0.172,textmining:0.026&quot;, &quot;String_Score_Physical&quot;: 206, &quot;String_Score_Combined&quot;: 226}"/>
  </edge>
  <edge label="17974 (pp) 208650" source="263" target="1204">
    <att type="string" name="canonicalName" value="17974 (pp) 208650"/>
    <att type="string" name="interaction" value="pp"/>
    <att type="int" name="SCORE" value="405"/>
    <att type="string" name="support" value="{&quot;StringDB&quot;: &quot;physical&quot;, &quot;StringEvidence&quot;: &quot;experiments:0.380,textmining:0.078,coexpression:0.017&quot;, &quot;String_Score_Physical&quot;: 405, &quot;String_Score_Combined&quot;: 460}"/>
  </edge>
  <edge label="17974 (pp) 215819" source="263" target="1240">
    <att type="string" name="canonicalName" value="17974 (pp) 215819"/>
    <att type="string" name="interaction" value="pp"/>
    <att type="int" name="SCORE" value="258"/>
    <att type="string" name="support" value="{&quot;StringDB&quot;: &quot;physical&quot;, &quot;StringEvidence&quot;: &quot;experiments:0.227,textmining:0.137,coexpression:0.051&quot;, &quot;String_Score_Physical&quot;: 258, &quot;String_Score_Combined&quot;: 392}"/>
  </edge>
  <edge label="17974 (pp) 22284" source="263" target="441">
    <att type="string" name="canonicalName" value="17974 (pp) 22284"/>
    <att type="string" name="interaction" value="pp"/>
    <att type="int" name="SCORE" value="400"/>
    <att type="string" name="support" value="{&quot;StringDB&quot;: &quot;physical&quot;, &quot;StringEvidence&quot;: &quot;database:0.374&quot;, &quot;String_Score_Physical&quot;: 400, &quot;String_Score_Combined&quot;: 400}"/>
  </edge>
  <edge label="17974 (pp) 228836" source="263" target="1340">
    <att type="string" name="canonicalName" value="17974 (pp) 228836"/>
    <att type="string" name="interaction" value="pp"/>
    <att type="int" name="SCORE" value="243"/>
    <att type="string" name="support" value="{&quot;StringDB&quot;: &quot;physical&quot;, &quot;StringEvidence&quot;: &quot;experiments:0.212,coexpression:0.006&quot;, &quot;String_Score_Physical&quot;: 243, &quot;String_Score_Combined&quot;: 248}"/>
  </edge>
  <edge label="17974 (pp) 229658" source="263" target="1347">
    <att type="string" name="canonicalName" value="17974 (pp) 229658"/>
    <att type="string" name="interaction" value="pp"/>
    <att type="int" name="SCORE" value="400"/>
    <att type="string" name="support" value="{&quot;StringDB&quot;: &quot;physical&quot;, &quot;StringEvidence&quot;: &quot;database:0.374,textmining:0.036,coexpression:0.005&quot;, &quot;String_Score_Physical&quot;: 400, &quot;String_Score_Combined&quot;: 424}"/>
  </edge>
  <edge label="17974 (pp) 234214" source="263" target="1389">
    <att type="string" name="canonicalName" value="17974 (pp) 234214"/>
    <att type="string" name="interaction" value="pp"/>
    <att type="int" name="SCORE" value="325"/>
    <att type="string" name="support" value="{&quot;StringDB&quot;: &quot;physical&quot;, &quot;StringEvidence&quot;: &quot;experiments:0.296,textmining:0.057,coexpression:0.015&quot;, &quot;BioGrid&quot;: &quot;physical&quot;, &quot;BioGrid_PubMed&quot;: &quot;32325033&quot;, &quot;BioGrid_Type&quot;: &quot;Co-fractionation&quot;, &quot;BioGrid_Score&quot;: &quot;0.908&quot;, &quot;String_Score_Physical&quot;: 325, &quot;String_Score_Combined&quot;: 373}"/>
  </edge>
  <edge label="17974 (pp) 242687" source="263" target="1447">
    <att type="string" name="canonicalName" value="17974 (pp) 242687"/>
    <att type="string" name="interaction" value="pp"/>
    <att type="int" name="SCORE" value="246"/>
    <att type="string" name="support" value="{&quot;StringDB&quot;: &quot;physical&quot;, &quot;StringEvidence&quot;: &quot;experiments:0.215,textmining:0.181&quot;, &quot;String_Score_Physical&quot;: 246, &quot;String_Score_Combined&quot;: 383}"/>
  </edge>
  <edge label="17974 (pp) 243548" source="263" target="1449">
    <att type="string" name="canonicalName" value="17974 (pp) 243548"/>
    <att type="string" name="interaction" value="pp"/>
    <att type="int" name="SCORE" value="329"/>
    <att type="string" name="support" value="{&quot;StringDB&quot;: &quot;physical&quot;, &quot;StringEvidence&quot;: &quot;experiments:0.300,textmining:0.097&quot;, &quot;BioGrid&quot;: &quot;physical&quot;, &quot;BioGrid_PubMed&quot;: &quot;32325033&quot;, &quot;BioGrid_Type&quot;: &quot;Co-fractionation&quot;, &quot;BioGrid_Score&quot;: &quot;0.902&quot;, &quot;String_Score_Physical&quot;: 329, &quot;String_Score_Combined&quot;: 394}"/>
  </edge>
  <edge label="17974 (pp) 29875" source="263" target="516">
    <att type="string" name="canonicalName" value="17974 (pp) 29875"/>
    <att type="string" name="interaction" value="pp"/>
    <att type="int" name="SCORE" value="400"/>
    <att type="string" name="support" value="{&quot;StringDB&quot;: &quot;physical&quot;, &quot;StringEvidence&quot;: &quot;database:0.374,textmining:0.156,coexpression:0.052&quot;, &quot;String_Score_Physical&quot;: 400, &quot;String_Score_Combined&quot;: 520}"/>
  </edge>
  <edge label="17974 (pp) 319565" source="263" target="1504">
    <att type="string" name="canonicalName" value="17974 (pp) 319565"/>
    <att type="string" name="interaction" value="pp"/>
    <att type="int" name="SCORE" value="302"/>
    <att type="string" name="support" value="{&quot;StringDB&quot;: &quot;physical&quot;, &quot;StringEvidence&quot;: &quot;experiments:0.272,textmining:0.010&quot;, &quot;BioGrid&quot;: &quot;physical&quot;, &quot;BioGrid_PubMed&quot;: &quot;32325033&quot;, &quot;BioGrid_Type&quot;: &quot;Co-fractionation&quot;, &quot;BioGrid_Score&quot;: &quot;0.816&quot;, &quot;String_Score_Physical&quot;: 302, &quot;String_Score_Combined&quot;: 309}"/>
  </edge>
  <edge label="17974 (pp) 326618" source="263" target="1527">
    <att type="string" name="canonicalName" value="17974 (pp) 326618"/>
    <att type="string" name="interaction" value="pp"/>
    <att type="int" name="SCORE" value="400"/>
    <att type="string" name="support" value="{&quot;StringDB&quot;: &quot;physical&quot;, &quot;StringEvidence&quot;: &quot;database:0.374,coexpression:0.005&quot;, &quot;String_Score_Physical&quot;: 400, &quot;String_Score_Combined&quot;: 403}"/>
  </edge>
  <edge label="17974 (pp) 329165" source="263" target="1530">
    <att type="string" name="canonicalName" value="17974 (pp) 329165"/>
    <att type="string" name="interaction" value="pp"/>
    <att type="int" name="SCORE" value="420"/>
    <att type="string" name="support" value="{&quot;StringDB&quot;: &quot;physical&quot;, &quot;StringEvidence&quot;: &quot;experiments:0.396,textmining:0.239,coexpression:0.005&quot;, &quot;String_Score_Physical&quot;: 420, &quot;String_Score_Combined&quot;: 561}"/>
  </edge>
  <edge label="17974 (pp) 51789" source="263" target="533">
    <att type="string" name="canonicalName" value="17974 (pp) 51789"/>
    <att type="string" name="interaction" value="pp"/>
    <att type="int" name="SCORE" value="247"/>
    <att type="string" name="support" value="{&quot;StringDB&quot;: &quot;physical&quot;, &quot;StringEvidence&quot;: &quot;experiments:0.216,textmining:0.108&quot;, &quot;String_Score_Physical&quot;: 247, &quot;String_Score_Combined&quot;: 329}"/>
  </edge>
  <edge label="17974 (pp) 665113" source="263" target="1579">
    <att type="string" name="canonicalName" value="17974 (pp) 665113"/>
    <att type="string" name="interaction" value="pp"/>
    <att type="int" name="SCORE" value="263"/>
    <att type="string" name="support" value="{&quot;StringDB&quot;: &quot;physical&quot;, &quot;StringEvidence&quot;: &quot;experiments:0.231,textmining:0.086&quot;, &quot;String_Score_Physical&quot;: 263, &quot;String_Score_Combined&quot;: 326}"/>
  </edge>
  <edge label="17974 (pp) 68166" source="263" target="783">
    <att type="string" name="canonicalName" value="17974 (pp) 68166"/>
    <att type="string" name="interaction" value="pp"/>
    <att type="int" name="SCORE" value="254"/>
    <att type="string" name="support" value="{&quot;StringDB&quot;: &quot;physical&quot;, &quot;StringEvidence&quot;: &quot;experiments:0.222,textmining:0.036&quot;, &quot;String_Score_Physical&quot;: 254, &quot;String_Score_Combined&quot;: 281}"/>
  </edge>
  <edge label="17974 (pp) 71435" source="263" target="880">
    <att type="string" name="canonicalName" value="17974 (pp) 71435"/>
    <att type="string" name="interaction" value="pp"/>
    <att type="int" name="SCORE" value="329"/>
    <att type="string" name="support" value="{&quot;StringDB&quot;: &quot;physical&quot;, &quot;StringEvidence&quot;: &quot;experiments:0.300,coexpression:0.005&quot;, &quot;BioGrid&quot;: &quot;physical&quot;, &quot;BioGrid_PubMed&quot;: &quot;32325033&quot;, &quot;BioGrid_Type&quot;: &quot;Co-fractionation&quot;, &quot;BioGrid_Score&quot;: &quot;0.844&quot;, &quot;String_Score_Physical&quot;: 329, &quot;String_Score_Combined&quot;: 332}"/>
  </edge>
  <edge label="17974 (pp) 71544" source="263" target="881">
    <att type="string" name="canonicalName" value="17974 (pp) 71544"/>
    <att type="string" name="interaction" value="pp"/>
    <att type="int" name="SCORE" value="329"/>
    <att type="string" name="support" value="{&quot;StringDB&quot;: &quot;physical&quot;, &quot;StringEvidence&quot;: &quot;experiments:0.300&quot;, &quot;BioGrid&quot;: &quot;physical&quot;, &quot;BioGrid_PubMed&quot;: &quot;32325033&quot;, &quot;BioGrid_Type&quot;: &quot;Co-fractionation&quot;, &quot;BioGrid_Score&quot;: &quot;0.88&quot;, &quot;String_Score_Physical&quot;: 329, &quot;String_Score_Combined&quot;: 329}"/>
  </edge>
  <edge label="17974 (pp) 74201" source="263" target="961">
    <att type="string" name="canonicalName" value="17974 (pp) 74201"/>
    <att type="string" name="interaction" value="pp"/>
    <att type="int" name="SCORE" value="400"/>
    <att type="string" name="support" value="{&quot;StringDB&quot;: &quot;physical&quot;, &quot;StringEvidence&quot;: &quot;database:0.374&quot;, &quot;String_Score_Physical&quot;: 400, &quot;String_Score_Combined&quot;: 400}"/>
  </edge>
  <edge label="17974 (pp) 75415" source="263" target="976">
    <att type="string" name="canonicalName" value="17974 (pp) 75415"/>
    <att type="string" name="interaction" value="pp"/>
    <att type="int" name="SCORE" value="400"/>
    <att type="string" name="support" value="{&quot;StringDB&quot;: &quot;physical&quot;, &quot;StringEvidence&quot;: &quot;database:0.374&quot;, &quot;String_Score_Physical&quot;: 400, &quot;String_Score_Combined&quot;: 400}"/>
  </edge>
  <edge label="17974 (pp) 97130" source="263" target="1069">
    <att type="string" name="canonicalName" value="17974 (pp) 97130"/>
    <att type="string" name="interaction" value="pp"/>
    <att type="int" name="SCORE" value="351"/>
    <att type="string" name="support" value="{&quot;StringDB&quot;: &quot;physical&quot;, &quot;StringEvidence&quot;: &quot;experiments:0.323&quot;, &quot;String_Score_Physical&quot;: 351, &quot;String_Score_Combined&quot;: 351}"/>
  </edge>
  <edge label="17975 (pp) 18150" source="264" target="276">
    <att type="string" name="canonicalName" value="17975 (pp) 18150"/>
    <att type="string" name="interaction" value="pp"/>
    <att type="int" name="SCORE" value="258"/>
    <att type="string" name="support" value="{&quot;StringDB&quot;: &quot;physical&quot;, &quot;StringEvidence&quot;: &quot;experiments:0.226,textmining:0.210,coexpression:0.040&quot;, &quot;String_Score_Physical&quot;: 258, &quot;String_Score_Combined&quot;: 437}"/>
  </edge>
  <edge label="17975 (pp) 18572" source="264" target="294">
    <att type="string" name="canonicalName" value="17975 (pp) 18572"/>
    <att type="string" name="interaction" value="pp"/>
    <att type="int" name="SCORE" value="455"/>
    <att type="string" name="support" value="{&quot;StringDB&quot;: &quot;physical&quot;, &quot;StringEvidence&quot;: &quot;database:0.374,coexpression:0.179,textmining:0.115,experiments:0.093&quot;, &quot;String_Score_Physical&quot;: 455, &quot;String_Score_Combined&quot;: 604}"/>
  </edge>
  <edge label="17975 (pp) 18750" source="264" target="308">
    <att type="string" name="canonicalName" value="17975 (pp) 18750"/>
    <att type="string" name="interaction" value="pp"/>
    <att type="int" name="SCORE" value="292"/>
    <att type="string" name="support" value="{&quot;OmniPath&quot;: &quot;omnipath&quot;, &quot;OmniPath_Reference&quot;: &quot;KEA;NetworKIN_KEA&quot;}"/>
  </edge>
  <edge label="17975 (pp) 18762" source="264" target="309">
    <att type="string" name="canonicalName" value="17975 (pp) 18762"/>
    <att type="string" name="interaction" value="pp"/>
    <att type="int" name="SCORE" value="292"/>
    <att type="string" name="support" value="{&quot;OmniPath&quot;: &quot;kinaseextra,pathwayextra&quot;, &quot;OmniPath_Reference&quot;: &quot;HPRD;PhosphoPoint;SPIKE_LC;Wang&quot;}"/>
  </edge>
  <edge label="17975 (pp) 19090" source="264" target="319">
    <att type="string" name="canonicalName" value="17975 (pp) 19090"/>
    <att type="string" name="interaction" value="pp"/>
    <att type="int" name="SCORE" value="234"/>
    <att type="string" name="support" value="{&quot;StringDB&quot;: &quot;physical&quot;, &quot;StringEvidence&quot;: &quot;textmining:0.309,experiments:0.201,coexpression:0.018&quot;, &quot;String_Score_Physical&quot;: 234, &quot;String_Score_Combined&quot;: 480}"/>
  </edge>
  <edge label="17975 (pp) 19242" source="264" target="323">
    <att type="string" name="canonicalName" value="17975 (pp) 19242"/>
    <att type="string" name="interaction" value="pp"/>
    <att type="int" name="SCORE" value="292"/>
    <att type="string" name="support" value="{&quot;StringDB&quot;: &quot;functional&quot;, &quot;StringEvidence&quot;: &quot;textmining:0.564&quot;, &quot;OmniPath&quot;: &quot;omnipath&quot;, &quot;OmniPath_Reference&quot;: &quot;CellChatDB;Cellinker&quot;, &quot;String_Score_Combined&quot;: 581, &quot;String_Score_Physical&quot;: 292}"/>
  </edge>
  <edge label="17975 (pp) 19353" source="264" target="335">
    <att type="string" name="canonicalName" value="17975 (pp) 19353"/>
    <att type="string" name="interaction" value="pp"/>
    <att type="int" name="SCORE" value="263"/>
    <att type="string" name="support" value="{&quot;StringDB&quot;: &quot;physical&quot;, &quot;StringEvidence&quot;: &quot;experiments:0.232,textmining:0.108,coexpression:0.066&quot;, &quot;BioGrid&quot;: &quot;physical&quot;, &quot;BioGrid_PubMed&quot;: &quot;32325033&quot;, &quot;BioGrid_Type&quot;: &quot;Co-fractionation&quot;, &quot;BioGrid_Score&quot;: &quot;0.686&quot;, &quot;String_Score_Physical&quot;: 263, &quot;String_Score_Combined&quot;: 385}"/>
  </edge>
  <edge label="17975 (pp) 19878" source="264" target="343">
    <att type="string" name="canonicalName" value="17975 (pp) 19878"/>
    <att type="string" name="interaction" value="pp"/>
    <att type="int" name="SCORE" value="309"/>
    <att type="string" name="support" value="{&quot;StringDB&quot;: &quot;physical&quot;, &quot;StringEvidence&quot;: &quot;experiments:0.280,textmining:0.042,coexpression:0.033&quot;, &quot;BioGrid&quot;: &quot;physical&quot;, &quot;BioGrid_PubMed&quot;: &quot;32325033&quot;, &quot;BioGrid_Type&quot;: &quot;Co-fractionation&quot;, &quot;BioGrid_Score&quot;: &quot;0.92&quot;, &quot;String_Score_Physical&quot;: 309, &quot;String_Score_Combined&quot;: 360}"/>
  </edge>
  <edge label="17975 (pp) 21415" source="264" target="409">
    <att type="string" name="canonicalName" value="17975 (pp) 21415"/>
    <att type="string" name="interaction" value="pp"/>
    <att type="int" name="SCORE" value="292"/>
    <att type="string" name="support" value="{&quot;StringDB&quot;: &quot;physical&quot;, &quot;StringEvidence&quot;: &quot;experiments:0.262,coexpression:0.058,textmining:0.024&quot;, &quot;String_Score_Physical&quot;: 292, &quot;String_Score_Combined&quot;: 348}"/>
  </edge>
  <edge label="17975 (pp) 217331" source="264" target="1266">
    <att type="string" name="canonicalName" value="17975 (pp) 217331"/>
    <att type="string" name="interaction" value="pp"/>
    <att type="int" name="SCORE" value="293"/>
    <att type="string" name="support" value="{&quot;StringDB&quot;: &quot;physical&quot;, &quot;StringEvidence&quot;: &quot;experiments:0.263&quot;, &quot;BioGrid&quot;: &quot;physical&quot;, &quot;BioGrid_PubMed&quot;: &quot;25737280&quot;, &quot;BioGrid_Type&quot;: &quot;Affinity Capture-RNA&quot;, &quot;String_Score_Physical&quot;: 293, &quot;String_Score_Combined&quot;: 293}"/>
  </edge>
  <edge label="17975 (pp) 21771" source="264" target="416">
    <att type="string" name="canonicalName" value="17975 (pp) 21771"/>
    <att type="string" name="interaction" value="pp"/>
    <att type="int" name="SCORE" value="400"/>
    <att type="string" name="support" value="{&quot;StringDB&quot;: &quot;physical&quot;, &quot;StringEvidence&quot;: &quot;database:0.374,coexpression:0.152,textmining:0.116&quot;, &quot;String_Score_Physical&quot;: 400, &quot;String_Score_Combined&quot;: 549}"/>
  </edge>
  <edge label="17975 (pp) 217995" source="264" target="1282">
    <att type="string" name="canonicalName" value="17975 (pp) 217995"/>
    <att type="string" name="interaction" value="pp"/>
    <att type="int" name="SCORE" value="400"/>
    <att type="string" name="support" value="{&quot;StringDB&quot;: &quot;physical&quot;, &quot;StringEvidence&quot;: &quot;database:0.374,coexpression:0.119,experiments:0.001&quot;, &quot;String_Score_Physical&quot;: 400, &quot;String_Score_Combined&quot;: 472}"/>
  </edge>
  <edge label="17975 (pp) 22070" source="264" target="431">
    <att type="string" name="canonicalName" value="17975 (pp) 22070"/>
    <att type="string" name="interaction" value="pp"/>
    <att type="int" name="SCORE" value="306"/>
    <att type="string" name="support" value="{&quot;StringDB&quot;: &quot;physical&quot;, &quot;StringEvidence&quot;: &quot;textmining:0.436,experiments:0.277,coexpression:0.226&quot;, &quot;BioGrid&quot;: &quot;physical&quot;, &quot;BioGrid_PubMed&quot;: &quot;21048921&quot;, &quot;BioGrid_Type&quot;: &quot;Affinity Capture-Luminescence,Affinity Capture-Western&quot;, &quot;String_Score_Physical&quot;: 306, &quot;String_Score_Combined&quot;: 697}"/>
  </edge>
  <edge label="17975 (pp) 223499" source="264" target="1296">
    <att type="string" name="canonicalName" value="17975 (pp) 223499"/>
    <att type="string" name="interaction" value="pp"/>
    <att type="int" name="SCORE" value="400"/>
    <att type="string" name="support" value="{&quot;StringDB&quot;: &quot;physical&quot;, &quot;StringEvidence&quot;: &quot;database:0.374,coexpression:0.096,textmining:0.062&quot;, &quot;String_Score_Physical&quot;: 400, &quot;String_Score_Combined&quot;: 490}"/>
  </edge>
  <edge label="17975 (pp) 225348" source="264" target="1313">
    <att type="string" name="canonicalName" value="17975 (pp) 225348"/>
    <att type="string" name="interaction" value="pp"/>
    <att type="int" name="SCORE" value="400"/>
    <att type="string" name="support" value="{&quot;StringDB&quot;: &quot;physical&quot;, &quot;StringEvidence&quot;: &quot;database:0.374,coexpression:0.106,textmining:0.040&quot;, &quot;String_Score_Physical&quot;: 400, &quot;String_Score_Combined&quot;: 484}"/>
  </edge>
  <edge label="17975 (pp) 225929" source="264" target="1319">
    <att type="string" name="canonicalName" value="17975 (pp) 225929"/>
    <att type="string" name="interaction" value="pp"/>
    <att type="int" name="SCORE" value="227"/>
    <att type="string" name="support" value="{&quot;StringDB&quot;: &quot;physical&quot;, &quot;StringEvidence&quot;: &quot;experiments:0.195,textmining:0.074,coexpression:0.046&quot;, &quot;String_Score_Physical&quot;: 227, &quot;String_Score_Combined&quot;: 317}"/>
  </edge>
  <edge label="17975 (pp) 231889" source="264" target="1370">
    <att type="string" name="canonicalName" value="17975 (pp) 231889"/>
    <att type="string" name="interaction" value="pp"/>
    <att type="int" name="SCORE" value="237"/>
    <att type="string" name="support" value="{&quot;StringDB&quot;: &quot;physical&quot;, &quot;StringEvidence&quot;: &quot;experiments:0.205,coexpression:0.025,textmining:0.024&quot;, &quot;String_Score_Physical&quot;: 237, &quot;String_Score_Combined&quot;: 274}"/>
  </edge>
  <edge label="17975 (pp) 233908" source="264" target="1386">
    <att type="string" name="canonicalName" value="17975 (pp) 233908"/>
    <att type="string" name="interaction" value="pp"/>
    <att type="int" name="SCORE" value="237"/>
    <att type="string" name="support" value="{&quot;StringDB&quot;: &quot;physical&quot;, &quot;StringEvidence&quot;: &quot;coexpression:0.336,experiments:0.205,textmining:0.188&quot;, &quot;BioGrid&quot;: &quot;physical&quot;, &quot;BioGrid_PubMed&quot;: &quot;32325033&quot;, &quot;BioGrid_Type&quot;: &quot;Co-fractionation&quot;, &quot;BioGrid_Score&quot;: &quot;0.7395&quot;, &quot;String_Score_Physical&quot;: 237, &quot;String_Score_Combined&quot;: 588}"/>
  </edge>
  <edge label="17975 (pp) 268490" source="264" target="1477">
    <att type="string" name="canonicalName" value="17975 (pp) 268490"/>
    <att type="string" name="interaction" value="pp"/>
    <att type="int" name="SCORE" value="191"/>
    <att type="string" name="support" value="{&quot;StringDB&quot;: &quot;physical&quot;, &quot;StringEvidence&quot;: &quot;experiments:0.156,textmining:0.100,coexpression:0.014&quot;, &quot;String_Score_Physical&quot;: 191, &quot;String_Score_Combined&quot;: 281}"/>
  </edge>
  <edge label="17975 (pp) 27993" source="264" target="504">
    <att type="string" name="canonicalName" value="17975 (pp) 27993"/>
    <att type="string" name="interaction" value="pp"/>
    <att type="int" name="SCORE" value="400"/>
    <att type="string" name="support" value="{&quot;StringDB&quot;: &quot;physical&quot;, &quot;StringEvidence&quot;: &quot;database:0.374,coexpression:0.187&quot;, &quot;String_Score_Physical&quot;: 400, &quot;String_Score_Combined&quot;: 512}"/>
  </edge>
  <edge label="17975 (pp) 29875" source="264" target="516">
    <att type="string" name="canonicalName" value="17975 (pp) 29875"/>
    <att type="string" name="interaction" value="pp"/>
    <att type="int" name="SCORE" value="219"/>
    <att type="string" name="support" value="{&quot;StringDB&quot;: &quot;physical&quot;, &quot;StringEvidence&quot;: &quot;experiments:0.186,coexpression:0.050,textmining:0.047&quot;, &quot;BioGrid&quot;: &quot;physical&quot;, &quot;BioGrid_PubMed&quot;: &quot;32325033&quot;, &quot;BioGrid_Type&quot;: &quot;Co-fractionation&quot;, &quot;BioGrid_Score&quot;: &quot;0.702&quot;, &quot;String_Score_Physical&quot;: 219, &quot;String_Score_Combined&quot;: 292}"/>
  </edge>
  <edge label="17975 (pp) 52662" source="264" target="544">
    <att type="string" name="canonicalName" value="17975 (pp) 52662"/>
    <att type="string" name="interaction" value="pp"/>
    <att type="int" name="SCORE" value="219"/>
    <att type="string" name="support" value="{&quot;StringDB&quot;: &quot;physical&quot;, &quot;StringEvidence&quot;: &quot;experiments:0.186,textmining:0.064&quot;, &quot;String_Score_Physical&quot;: 219, &quot;String_Score_Combined&quot;: 268}"/>
  </edge>
  <edge label="17975 (pp) 59013" source="264" target="638">
    <att type="string" name="canonicalName" value="17975 (pp) 59013"/>
    <att type="string" name="interaction" value="pp"/>
    <att type="int" name="SCORE" value="224"/>
    <att type="string" name="support" value="{&quot;StringDB&quot;: &quot;physical&quot;, &quot;StringEvidence&quot;: &quot;textmining:0.626,experiments:0.192,coexpression:0.162&quot;, &quot;BioGrid&quot;: &quot;physical&quot;, &quot;BioGrid_PubMed&quot;: &quot;32325033&quot;, &quot;BioGrid_Type&quot;: &quot;Co-fractionation&quot;, &quot;BioGrid_Score&quot;: &quot;0.7005&quot;, &quot;String_Score_Physical&quot;: 224, &quot;String_Score_Combined&quot;: 756}"/>
  </edge>
  <edge label="17975 (pp) 65961" source="264" target="651">
    <att type="string" name="canonicalName" value="17975 (pp) 65961"/>
    <att type="string" name="interaction" value="pp"/>
    <att type="int" name="SCORE" value="400"/>
    <att type="string" name="support" value="{&quot;StringDB&quot;: &quot;physical&quot;, &quot;StringEvidence&quot;: &quot;database:0.374,textmining:0.096,coexpression:0.052&quot;, &quot;String_Score_Physical&quot;: 400, &quot;String_Score_Combined&quot;: 485}"/>
  </edge>
  <edge label="17975 (pp) 66118" source="264" target="659">
    <att type="string" name="canonicalName" value="17975 (pp) 66118"/>
    <att type="string" name="interaction" value="pp"/>
    <att type="int" name="SCORE" value="304"/>
    <att type="string" name="support" value="{&quot;StringDB&quot;: &quot;physical&quot;, &quot;StringEvidence&quot;: &quot;experiments:0.274,coexpression:0.040&quot;, &quot;BioGrid&quot;: &quot;physical&quot;, &quot;BioGrid_PubMed&quot;: &quot;32325033&quot;, &quot;BioGrid_Type&quot;: &quot;Co-fractionation&quot;, &quot;BioGrid_Score&quot;: &quot;0.687&quot;, &quot;String_Score_Physical&quot;: 304, &quot;String_Score_Combined&quot;: 331}"/>
  </edge>
  <edge label="17975 (pp) 66870" source="264" target="702">
    <att type="string" name="canonicalName" value="17975 (pp) 66870"/>
    <att type="string" name="interaction" value="pp"/>
    <att type="int" name="SCORE" value="227"/>
    <att type="string" name="support" value="{&quot;StringDB&quot;: &quot;physical&quot;, &quot;StringEvidence&quot;: &quot;coexpression:0.830,experiments:0.195,textmining:0.159&quot;, &quot;BioGrid&quot;: &quot;physical&quot;, &quot;BioGrid_PubMed&quot;: &quot;32325033&quot;, &quot;BioGrid_Type&quot;: &quot;Co-fractionation&quot;, &quot;BioGrid_Score&quot;: &quot;0.7785&quot;, &quot;String_Score_Physical&quot;: 227, &quot;String_Score_Combined&quot;: 889}"/>
  </edge>
  <edge label="17975 (pp) 68979" source="264" target="811">
    <att type="string" name="canonicalName" value="17975 (pp) 68979"/>
    <att type="string" name="interaction" value="pp"/>
    <att type="int" name="SCORE" value="406"/>
    <att type="string" name="support" value="{&quot;StringDB&quot;: &quot;physical&quot;, &quot;StringEvidence&quot;: &quot;database:0.374,textmining:0.191,coexpression:0.033,experiments:0.010&quot;, &quot;String_Score_Physical&quot;: 406, &quot;String_Score_Combined&quot;: 535}"/>
  </edge>
  <edge label="17975 (pp) 70683" source="264" target="864">
    <att type="string" name="canonicalName" value="17975 (pp) 70683"/>
    <att type="string" name="interaction" value="pp"/>
    <att type="int" name="SCORE" value="400"/>
    <att type="string" name="support" value="{&quot;StringDB&quot;: &quot;physical&quot;, &quot;StringEvidence&quot;: &quot;database:0.374,coexpression:0.143,textmining:0.049&quot;, &quot;String_Score_Physical&quot;: 400, &quot;String_Score_Combined&quot;: 510}"/>
  </edge>
  <edge label="17975 (pp) 71974" source="264" target="902">
    <att type="string" name="canonicalName" value="17975 (pp) 71974"/>
    <att type="string" name="interaction" value="pp"/>
    <att type="int" name="SCORE" value="219"/>
    <att type="string" name="support" value="{&quot;StringDB&quot;: &quot;physical&quot;, &quot;StringEvidence&quot;: &quot;textmining:0.238,experiments:0.186,coexpression:0.048&quot;, &quot;String_Score_Physical&quot;: 219, &quot;String_Score_Combined&quot;: 433}"/>
  </edge>
  <edge label="17975 (pp) 72515" source="264" target="922">
    <att type="string" name="canonicalName" value="17975 (pp) 72515"/>
    <att type="string" name="interaction" value="pp"/>
    <att type="int" name="SCORE" value="434"/>
    <att type="string" name="support" value="{&quot;StringDB&quot;: &quot;physical&quot;, &quot;StringEvidence&quot;: &quot;database:0.374,coexpression:0.288,textmining:0.111,experiments:0.057&quot;, &quot;String_Score_Physical&quot;: 434, &quot;String_Score_Combined&quot;: 641}"/>
  </edge>
  <edge label="17975 (pp) 73674" source="264" target="944">
    <att type="string" name="canonicalName" value="17975 (pp) 73674"/>
    <att type="string" name="interaction" value="pp"/>
    <att type="int" name="SCORE" value="400"/>
    <att type="string" name="support" value="{&quot;StringDB&quot;: &quot;physical&quot;, &quot;StringEvidence&quot;: &quot;database:0.374,coexpression:0.212&quot;, &quot;String_Score_Physical&quot;: 400, &quot;String_Score_Combined&quot;: 527}"/>
  </edge>
  <edge label="17975 (pp) 78394" source="264" target="1030">
    <att type="string" name="canonicalName" value="17975 (pp) 78394"/>
    <att type="string" name="interaction" value="pp"/>
    <att type="int" name="SCORE" value="400"/>
    <att type="string" name="support" value="{&quot;StringDB&quot;: &quot;physical&quot;, &quot;StringEvidence&quot;: &quot;database:0.374,coexpression:0.093&quot;, &quot;String_Score_Physical&quot;: 400, &quot;String_Score_Combined&quot;: 455}"/>
  </edge>
  <edge label="17997 (pp) 214444" source="265" target="1233">
    <att type="string" name="canonicalName" value="17997 (pp) 214444"/>
    <att type="string" name="interaction" value="pp"/>
    <att type="int" name="SCORE" value="726"/>
    <att type="string" name="support" value="{&quot;StringDB&quot;: &quot;physical&quot;, &quot;StringEvidence&quot;: &quot;database:0.708,textmining:0.594,experiments:0.023,coexpression:0.018&quot;, &quot;String_Score_Physical&quot;: 726, &quot;String_Score_Combined&quot;: 890}"/>
  </edge>
  <edge label="17997 (pp) 233276" source="265" target="1380">
    <att type="string" name="canonicalName" value="17997 (pp) 233276"/>
    <att type="string" name="interaction" value="pp"/>
    <att type="int" name="SCORE" value="842"/>
    <att type="string" name="support" value="{&quot;StringDB&quot;: &quot;physical&quot;, &quot;StringEvidence&quot;: &quot;textmining:0.879,database:0.791,experiments:0.215,coexpression:0.013&quot;, &quot;String_Score_Physical&quot;: 842, &quot;String_Score_Combined&quot;: 981}"/>
  </edge>
  <edge label="17997 (pp) 66296" source="265" target="667">
    <att type="string" name="canonicalName" value="17997 (pp) 66296"/>
    <att type="string" name="interaction" value="pp"/>
    <att type="int" name="SCORE" value="499"/>
    <att type="string" name="support" value="{&quot;StringDB&quot;: &quot;physical&quot;, &quot;StringEvidence&quot;: &quot;database:0.479,textmining:0.044,coexpression:0.009&quot;, &quot;String_Score_Physical&quot;: 499, &quot;String_Score_Combined&quot;: 526}"/>
  </edge>
  <edge label="17997 (pp) 72119" source="265" target="908">
    <att type="string" name="canonicalName" value="17997 (pp) 72119"/>
    <att type="string" name="interaction" value="pp"/>
    <att type="int" name="SCORE" value="292"/>
    <att type="string" name="support" value="{&quot;OmniPath&quot;: &quot;kinaseextra&quot;, &quot;OmniPath_Reference&quot;: &quot;ProtMapper;REACH_ProtMapper&quot;}"/>
  </edge>
  <edge label="17997 (pp) 77744" source="265" target="1022">
    <att type="string" name="canonicalName" value="17997 (pp) 77744"/>
    <att type="string" name="interaction" value="pp"/>
    <att type="int" name="SCORE" value="499"/>
    <att type="string" name="support" value="{&quot;StringDB&quot;: &quot;physical&quot;, &quot;StringEvidence&quot;: &quot;database:0.479,textmining:0.163,coexpression:0.112&quot;, &quot;String_Score_Physical&quot;: 499, &quot;String_Score_Combined&quot;: 628}"/>
  </edge>
  <edge label="17997 (pp) 99045" source="265" target="1073">
    <att type="string" name="canonicalName" value="17997 (pp) 99045"/>
    <att type="string" name="interaction" value="pp"/>
    <att type="int" name="SCORE" value="222"/>
    <att type="string" name="support" value="{&quot;StringDB&quot;: &quot;physical&quot;, &quot;StringEvidence&quot;: &quot;experiments:0.189&quot;, &quot;BioGrid&quot;: &quot;physical&quot;, &quot;BioGrid_PubMed&quot;: &quot;32325033&quot;, &quot;BioGrid_Type&quot;: &quot;Co-fractionation&quot;, &quot;BioGrid_Score&quot;: &quot;0.965&quot;, &quot;String_Score_Physical&quot;: 222, &quot;String_Score_Combined&quot;: 222}"/>
  </edge>
  <edge label="18040 (pp) 22352" source="266" target="445">
    <att type="string" name="canonicalName" value="18040 (pp) 22352"/>
    <att type="string" name="interaction" value="pp"/>
    <att type="int" name="SCORE" value="559"/>
    <att type="string" name="support" value="{&quot;StringDB&quot;: &quot;physical&quot;, &quot;StringEvidence&quot;: &quot;experiments:0.540,textmining:0.368,cooccurrence:0.024,coexpression:0.011&quot;, &quot;String_Score_Physical&quot;: 559, &quot;String_Score_Combined&quot;: 731}"/>
  </edge>
  <edge label="18040 (pp) 24014" source="266" target="472">
    <att type="string" name="canonicalName" value="18040 (pp) 24014"/>
    <att type="string" name="interaction" value="pp"/>
    <att type="int" name="SCORE" value="183"/>
    <att type="string" name="support" value="{&quot;StringDB&quot;: &quot;physical&quot;, &quot;StringEvidence&quot;: &quot;experiments:0.148,coexpression:0.025,textmining:0.017&quot;, &quot;String_Score_Physical&quot;: 183, &quot;String_Score_Combined&quot;: 216}"/>
  </edge>
  <edge label="18040 (pp) 260305" source="266" target="1472">
    <att type="string" name="canonicalName" value="18040 (pp) 260305"/>
    <att type="string" name="interaction" value="pp"/>
    <att type="int" name="SCORE" value="292"/>
    <att type="string" name="support" value="{&quot;StringDB&quot;: &quot;physical&quot;, &quot;StringEvidence&quot;: &quot;experiments:0.262,coexpression:0.017&quot;, &quot;BioGrid&quot;: &quot;physical&quot;, &quot;BioGrid_PubMed&quot;: &quot;21565611&quot;, &quot;BioGrid_Type&quot;: &quot;Affinity Capture-MS&quot;, &quot;String_Score_Physical&quot;: 292, &quot;String_Score_Combined&quot;: 303}"/>
  </edge>
  <edge label="18040 (pp) 26406" source="266" target="479">
    <att type="string" name="canonicalName" value="18040 (pp) 26406"/>
    <att type="string" name="interaction" value="pp"/>
    <att type="int" name="SCORE" value="264"/>
    <att type="string" name="support" value="{&quot;StringDB&quot;: &quot;physical&quot;, &quot;StringEvidence&quot;: &quot;experiments:0.233,textmining:0.013&quot;, &quot;String_Score_Physical&quot;: 264, &quot;String_Score_Combined&quot;: 273}"/>
  </edge>
  <edge label="18040 (pp) 51789" source="266" target="533">
    <att type="string" name="canonicalName" value="18040 (pp) 51789"/>
    <att type="string" name="interaction" value="pp"/>
    <att type="int" name="SCORE" value="292"/>
    <att type="string" name="support" value="{&quot;StringDB&quot;: &quot;physical&quot;, &quot;StringEvidence&quot;: &quot;experiments:0.262&quot;, &quot;BioGrid&quot;: &quot;physical&quot;, &quot;BioGrid_PubMed&quot;: &quot;29254152&quot;, &quot;BioGrid_Type&quot;: &quot;Affinity Capture-MS&quot;, &quot;String_Score_Physical&quot;: 292, &quot;String_Score_Combined&quot;: 292}"/>
  </edge>
  <edge label="18040 (pp) 58234" source="266" target="630">
    <att type="string" name="canonicalName" value="18040 (pp) 58234"/>
    <att type="string" name="interaction" value="pp"/>
    <att type="int" name="SCORE" value="252"/>
    <att type="string" name="support" value="{&quot;StringDB&quot;: &quot;physical&quot;, &quot;StringEvidence&quot;: &quot;experiments:0.221,textmining:0.129,coexpression:0.079&quot;, &quot;BioGrid&quot;: &quot;physical&quot;, &quot;BioGrid_PubMed&quot;: &quot;28671696,27507650&quot;, &quot;BioGrid_Type&quot;: &quot;Affinity Capture-MS&quot;, &quot;String_Score_Physical&quot;: 252, &quot;String_Score_Combined&quot;: 400}"/>
  </edge>
  <edge label="18041 (pp) 56748" source="267" target="612">
    <att type="string" name="canonicalName" value="18041 (pp) 56748"/>
    <att type="string" name="interaction" value="pp"/>
    <att type="int" name="SCORE" value="292"/>
    <att type="string" name="support" value="{&quot;StringDB&quot;: &quot;physical&quot;, &quot;StringEvidence&quot;: &quot;textmining:0.843,coexpression:0.385,experiments:0.262,neighborhood:0.082&quot;, &quot;String_Score_Physical&quot;: 292, &quot;String_Score_Combined&quot;: 937}"/>
  </edge>
  <edge label="18074 (pp) 18191" source="268" target="280">
    <att type="string" name="canonicalName" value="18074 (pp) 18191"/>
    <att type="string" name="interaction" value="pp"/>
    <att type="int" name="SCORE" value="256"/>
    <att type="string" name="support" value="{&quot;StringDB&quot;: &quot;physical&quot;, &quot;StringEvidence&quot;: &quot;experiments:0.225,textmining:0.110&quot;, &quot;String_Score_Physical&quot;: 256, &quot;String_Score_Combined&quot;: 338}"/>
  </edge>
  <edge label="18074 (pp) 260305" source="268" target="1472">
    <att type="string" name="canonicalName" value="18074 (pp) 260305"/>
    <att type="string" name="interaction" value="pp"/>
    <att type="int" name="SCORE" value="292"/>
    <att type="string" name="support" value="{&quot;StringDB&quot;: &quot;physical&quot;, &quot;StringEvidence&quot;: &quot;experiments:0.262,coexpression:0.007&quot;, &quot;BioGrid&quot;: &quot;physical&quot;, &quot;BioGrid_PubMed&quot;: &quot;21565611&quot;, &quot;BioGrid_Type&quot;: &quot;Affinity Capture-MS&quot;, &quot;String_Score_Physical&quot;: 292, &quot;String_Score_Combined&quot;: 297}"/>
  </edge>
  <edge label="18088 (pp) 19821" source="269" target="342">
    <att type="string" name="canonicalName" value="18088 (pp) 19821"/>
    <att type="string" name="interaction" value="pp"/>
    <att type="int" name="SCORE" value="292"/>
    <att type="string" name="support" value="{&quot;StringDB&quot;: &quot;physical&quot;, &quot;StringEvidence&quot;: &quot;experiments:0.262,textmining:0.106&quot;, &quot;String_Score_Physical&quot;: 292, &quot;String_Score_Combined&quot;: 367}"/>
  </edge>
  <edge label="18088 (pp) 22658" source="269" target="458">
    <att type="string" name="canonicalName" value="18088 (pp) 22658"/>
    <att type="string" name="interaction" value="pp"/>
    <att type="int" name="SCORE" value="292"/>
    <att type="string" name="support" value="{&quot;StringDB&quot;: &quot;physical&quot;, &quot;StringEvidence&quot;: &quot;experiments:0.262,textmining:0.024&quot;, &quot;String_Score_Physical&quot;: 292, &quot;String_Score_Combined&quot;: 308}"/>
  </edge>
  <edge label="18103 (pp) 18120" source="270" target="272">
    <att type="string" name="canonicalName" value="18103 (pp) 18120"/>
    <att type="string" name="interaction" value="pp"/>
    <att type="int" name="SCORE" value="447"/>
    <att type="string" name="support" value="{&quot;StringDB&quot;: &quot;physical&quot;, &quot;StringEvidence&quot;: &quot;experiments:0.423,coexpression:0.103&quot;, &quot;String_Score_Physical&quot;: 447, &quot;String_Score_Combined&quot;: 504}"/>
  </edge>
  <edge label="18103 (pp) 18160" source="270" target="277">
    <att type="string" name="canonicalName" value="18103 (pp) 18160"/>
    <att type="string" name="interaction" value="pp"/>
    <att type="int" name="SCORE" value="650"/>
    <att type="string" name="support" value="{&quot;StringDB&quot;: &quot;physical&quot;, &quot;StringEvidence&quot;: &quot;database:0.635,textmining:0.028&quot;, &quot;String_Score_Physical&quot;: 650, &quot;String_Score_Combined&quot;: 659}"/>
  </edge>
  <edge label="18103 (pp) 18590" source="270" target="296">
    <att type="string" name="canonicalName" value="18103 (pp) 18590"/>
    <att type="string" name="interaction" value="pp"/>
    <att type="int" name="SCORE" value="292"/>
    <att type="string" name="support" value="{&quot;StringDB&quot;: &quot;functional&quot;, &quot;StringEvidence&quot;: &quot;textmining:0.267,coexpression:0.003&quot;, &quot;OmniPath&quot;: &quot;pathwayextra&quot;, &quot;OmniPath_Reference&quot;: &quot;Wang&quot;, &quot;String_Score_Combined&quot;: 299, &quot;String_Score_Physical&quot;: 292}"/>
  </edge>
  <edge label="18103 (pp) 218506" source="270" target="1288">
    <att type="string" name="canonicalName" value="18103 (pp) 218506"/>
    <att type="string" name="interaction" value="pp"/>
    <att type="int" name="SCORE" value="414"/>
    <att type="string" name="support" value="{&quot;StringDB&quot;: &quot;physical&quot;, &quot;StringEvidence&quot;: &quot;experiments:0.389,coexpression:0.069,textmining:0.022&quot;, &quot;String_Score_Physical&quot;: 414, &quot;String_Score_Combined&quot;: 466}"/>
  </edge>
  <edge label="18103 (pp) 22169" source="270" target="433">
    <att type="string" name="canonicalName" value="18103 (pp) 22169"/>
    <att type="string" name="interaction" value="pp"/>
    <att type="int" name="SCORE" value="900"/>
    <att type="string" name="support" value="{&quot;StringDB&quot;: &quot;physical&quot;, &quot;StringEvidence&quot;: &quot;database:0.896,textmining:0.125,neighborhood:0.021&quot;, &quot;String_Score_Physical&quot;: 900, &quot;String_Score_Combined&quot;: 914}"/>
  </edge>
  <edge label="18103 (pp) 23980" source="270" target="471">
    <att type="string" name="canonicalName" value="18103 (pp) 23980"/>
    <att type="string" name="interaction" value="pp"/>
    <att type="int" name="SCORE" value="270"/>
    <att type="string" name="support" value="{&quot;StringDB&quot;: &quot;physical&quot;, &quot;StringEvidence&quot;: &quot;experiments:0.239,textmining:0.196,coexpression:0.168&quot;, &quot;String_Score_Physical&quot;: 270, &quot;String_Score_Combined&quot;: 511}"/>
  </edge>
  <edge label="18103 (pp) 27395" source="270" target="497">
    <att type="string" name="canonicalName" value="18103 (pp) 27395"/>
    <att type="string" name="interaction" value="pp"/>
    <att type="int" name="SCORE" value="447"/>
    <att type="string" name="support" value="{&quot;StringDB&quot;: &quot;physical&quot;, &quot;StringEvidence&quot;: &quot;experiments:0.423,coexpression:0.221&quot;, &quot;String_Score_Physical&quot;: 447, &quot;String_Score_Combined&quot;: 569}"/>
  </edge>
  <edge label="18103 (pp) 28028" source="270" target="506">
    <att type="string" name="canonicalName" value="18103 (pp) 28028"/>
    <att type="string" name="interaction" value="pp"/>
    <att type="int" name="SCORE" value="447"/>
    <att type="string" name="support" value="{&quot;StringDB&quot;: &quot;physical&quot;, &quot;StringEvidence&quot;: &quot;experiments:0.423,coexpression:0.055&quot;, &quot;String_Score_Physical&quot;: 447, &quot;String_Score_Combined&quot;: 477}"/>
  </edge>
  <edge label="18103 (pp) 50529" source="270" target="525">
    <att type="string" name="canonicalName" value="18103 (pp) 50529"/>
    <att type="string" name="interaction" value="pp"/>
    <att type="int" name="SCORE" value="373"/>
    <att type="string" name="support" value="{&quot;StringDB&quot;: &quot;physical&quot;, &quot;StringEvidence&quot;: &quot;coexpression:0.413,experiments:0.346,textmining:0.031&quot;, &quot;String_Score_Physical&quot;: 373, &quot;String_Score_Combined&quot;: 643}"/>
  </edge>
  <edge label="18103 (pp) 52535" source="270" target="542">
    <att type="string" name="canonicalName" value="18103 (pp) 52535"/>
    <att type="string" name="interaction" value="pp"/>
    <att type="int" name="SCORE" value="272"/>
    <att type="string" name="support" value="{&quot;StringDB&quot;: &quot;physical&quot;, &quot;StringEvidence&quot;: &quot;experiments:0.241,coexpression:0.010&quot;, &quot;String_Score_Physical&quot;: 272, &quot;String_Score_Combined&quot;: 279}"/>
  </edge>
  <edge label="18103 (pp) 54152" source="270" target="566">
    <att type="string" name="canonicalName" value="18103 (pp) 54152"/>
    <att type="string" name="interaction" value="pp"/>
    <att type="int" name="SCORE" value="271"/>
    <att type="string" name="support" value="{&quot;StringDB&quot;: &quot;physical&quot;, &quot;StringEvidence&quot;: &quot;experiments:0.240&quot;, &quot;String_Score_Physical&quot;: 271, &quot;String_Score_Combined&quot;: 271}"/>
  </edge>
  <edge label="18103 (pp) 54195" source="270" target="568">
    <att type="string" name="canonicalName" value="18103 (pp) 54195"/>
    <att type="string" name="interaction" value="pp"/>
    <att type="int" name="SCORE" value="650"/>
    <att type="string" name="support" value="{&quot;StringDB&quot;: &quot;physical&quot;, &quot;StringEvidence&quot;: &quot;database:0.635,textmining:0.063&quot;, &quot;String_Score_Physical&quot;: 650, &quot;String_Score_Combined&quot;: 671}"/>
  </edge>
  <edge label="18103 (pp) 54369" source="270" target="573">
    <att type="string" name="canonicalName" value="18103 (pp) 54369"/>
    <att type="string" name="interaction" value="pp"/>
    <att type="int" name="SCORE" value="900"/>
    <att type="string" name="support" value="{&quot;StringDB&quot;: &quot;physical&quot;, &quot;StringEvidence&quot;: &quot;database:0.896,cooccurrence:0.120,textmining:0.116,coexpression:0.039&quot;, &quot;String_Score_Physical&quot;: 900, &quot;String_Score_Combined&quot;: 925}"/>
  </edge>
  <edge label="18103 (pp) 56284" source="270" target="588">
    <att type="string" name="canonicalName" value="18103 (pp) 56284"/>
    <att type="string" name="interaction" value="pp"/>
    <att type="int" name="SCORE" value="447"/>
    <att type="string" name="support" value="{&quot;StringDB&quot;: &quot;physical&quot;, &quot;StringEvidence&quot;: &quot;experiments:0.423,coexpression:0.055,neighborhood:0.029&quot;, &quot;String_Score_Physical&quot;: 447, &quot;String_Score_Combined&quot;: 492}"/>
  </edge>
  <edge label="18103 (pp) 64656" source="270" target="648">
    <att type="string" name="canonicalName" value="18103 (pp) 64656"/>
    <att type="string" name="interaction" value="pp"/>
    <att type="int" name="SCORE" value="376"/>
    <att type="string" name="support" value="{&quot;StringDB&quot;: &quot;physical&quot;, &quot;StringEvidence&quot;: &quot;experiments:0.349,coexpression:0.104,textmining:0.055&quot;, &quot;String_Score_Physical&quot;: 376, &quot;String_Score_Combined&quot;: 471}"/>
  </edge>
  <edge label="18103 (pp) 64659" source="270" target="649">
    <att type="string" name="canonicalName" value="18103 (pp) 64659"/>
    <att type="string" name="interaction" value="pp"/>
    <att type="int" name="SCORE" value="376"/>
    <att type="string" name="support" value="{&quot;StringDB&quot;: &quot;physical&quot;, &quot;StringEvidence&quot;: &quot;experiments:0.349,coexpression:0.261,textmining:0.018&quot;, &quot;String_Score_Physical&quot;: 376, &quot;String_Score_Combined&quot;: 546}"/>
  </edge>
  <edge label="18103 (pp) 66223" source="270" target="665">
    <att type="string" name="canonicalName" value="18103 (pp) 66223"/>
    <att type="string" name="interaction" value="pp"/>
    <att type="int" name="SCORE" value="447"/>
    <att type="string" name="support" value="{&quot;StringDB&quot;: &quot;physical&quot;, &quot;StringEvidence&quot;: &quot;experiments:0.423,coexpression:0.129&quot;, &quot;String_Score_Physical&quot;: 447, &quot;String_Score_Combined&quot;: 518}"/>
  </edge>
  <edge label="18103 (pp) 66419" source="270" target="678">
    <att type="string" name="canonicalName" value="18103 (pp) 66419"/>
    <att type="string" name="interaction" value="pp"/>
    <att type="int" name="SCORE" value="377"/>
    <att type="string" name="support" value="{&quot;StringDB&quot;: &quot;physical&quot;, &quot;StringEvidence&quot;: &quot;coexpression:0.378,experiments:0.350,textmining:0.027&quot;, &quot;String_Score_Physical&quot;: 377, &quot;String_Score_Combined&quot;: 622}"/>
  </edge>
  <edge label="18103 (pp) 66493" source="270" target="681">
    <att type="string" name="canonicalName" value="18103 (pp) 66493"/>
    <att type="string" name="interaction" value="pp"/>
    <att type="int" name="SCORE" value="447"/>
    <att type="string" name="support" value="{&quot;StringDB&quot;: &quot;physical&quot;, &quot;StringEvidence&quot;: &quot;experiments:0.423,coexpression:0.097&quot;, &quot;String_Score_Physical&quot;: 447, &quot;String_Score_Combined&quot;: 500}"/>
  </edge>
  <edge label="18103 (pp) 67036" source="270" target="714">
    <att type="string" name="canonicalName" value="18103 (pp) 67036"/>
    <att type="string" name="interaction" value="pp"/>
    <att type="int" name="SCORE" value="408"/>
    <att type="string" name="support" value="{&quot;StringDB&quot;: &quot;physical&quot;, &quot;StringEvidence&quot;: &quot;experiments:0.383,coexpression:0.059&quot;, &quot;String_Score_Physical&quot;: 408, &quot;String_Score_Combined&quot;: 442}"/>
  </edge>
  <edge label="18103 (pp) 67270" source="270" target="738">
    <att type="string" name="canonicalName" value="18103 (pp) 67270"/>
    <att type="string" name="interaction" value="pp"/>
    <att type="int" name="SCORE" value="447"/>
    <att type="string" name="support" value="{&quot;StringDB&quot;: &quot;physical&quot;, &quot;StringEvidence&quot;: &quot;experiments:0.423,coexpression:0.124,textmining:0.003&quot;, &quot;String_Score_Physical&quot;: 447, &quot;String_Score_Combined&quot;: 516}"/>
  </edge>
  <edge label="18103 (pp) 67681" source="270" target="754">
    <att type="string" name="canonicalName" value="18103 (pp) 67681"/>
    <att type="string" name="interaction" value="pp"/>
    <att type="int" name="SCORE" value="447"/>
    <att type="string" name="support" value="{&quot;StringDB&quot;: &quot;physical&quot;, &quot;StringEvidence&quot;: &quot;experiments:0.423,coexpression:0.074&quot;, &quot;String_Score_Physical&quot;: 447, &quot;String_Score_Combined&quot;: 487}"/>
  </edge>
  <edge label="18103 (pp) 67707" source="270" target="757">
    <att type="string" name="canonicalName" value="18103 (pp) 67707"/>
    <att type="string" name="interaction" value="pp"/>
    <att type="int" name="SCORE" value="447"/>
    <att type="string" name="support" value="{&quot;StringDB&quot;: &quot;physical&quot;, &quot;StringEvidence&quot;: &quot;experiments:0.423,coexpression:0.391&quot;, &quot;String_Score_Physical&quot;: 447, &quot;String_Score_Combined&quot;: 663}"/>
  </edge>
  <edge label="18103 (pp) 68572" source="270" target="792">
    <att type="string" name="canonicalName" value="18103 (pp) 68572"/>
    <att type="string" name="interaction" value="pp"/>
    <att type="int" name="SCORE" value="452"/>
    <att type="string" name="support" value="{&quot;StringDB&quot;: &quot;physical&quot;, &quot;StringEvidence&quot;: &quot;experiments:0.429,coexpression:0.221,textmining:0.106,neighborhood:0.021&quot;, &quot;String_Score_Physical&quot;: 452, &quot;String_Score_Combined&quot;: 625}"/>
  </edge>
  <edge label="18103 (pp) 68611" source="270" target="794">
    <att type="string" name="canonicalName" value="18103 (pp) 68611"/>
    <att type="string" name="interaction" value="pp"/>
    <att type="int" name="SCORE" value="447"/>
    <att type="string" name="support" value="{&quot;StringDB&quot;: &quot;physical&quot;, &quot;StringEvidence&quot;: &quot;experiments:0.423,coexpression:0.149&quot;, &quot;String_Score_Physical&quot;: 447, &quot;String_Score_Combined&quot;: 529}"/>
  </edge>
  <edge label="18103 (pp) 69527" source="270" target="824">
    <att type="string" name="canonicalName" value="18103 (pp) 69527"/>
    <att type="string" name="interaction" value="pp"/>
    <att type="int" name="SCORE" value="374"/>
    <att type="string" name="support" value="{&quot;StringDB&quot;: &quot;physical&quot;, &quot;StringEvidence&quot;: &quot;experiments:0.347,coexpression:0.272,neighborhood:0.014&quot;, &quot;String_Score_Physical&quot;: 374, &quot;String_Score_Combined&quot;: 550}"/>
  </edge>
  <edge label="18103 (pp) 71233" source="270" target="878">
    <att type="string" name="canonicalName" value="18103 (pp) 71233"/>
    <att type="string" name="interaction" value="pp"/>
    <att type="int" name="SCORE" value="371"/>
    <att type="string" name="support" value="{&quot;StringDB&quot;: &quot;physical&quot;, &quot;StringEvidence&quot;: &quot;experiments:0.344,textmining:0.080&quot;, &quot;String_Score_Physical&quot;: 371, &quot;String_Score_Combined&quot;: 421}"/>
  </edge>
  <edge label="18103 (pp) 71807" source="270" target="891">
    <att type="string" name="canonicalName" value="18103 (pp) 71807"/>
    <att type="string" name="interaction" value="pp"/>
    <att type="int" name="SCORE" value="252"/>
    <att type="string" name="support" value="{&quot;StringDB&quot;: &quot;physical&quot;, &quot;StringEvidence&quot;: &quot;experiments:0.220,coexpression:0.039,textmining:0.005&quot;, &quot;String_Score_Physical&quot;: 252, &quot;String_Score_Combined&quot;: 285}"/>
  </edge>
  <edge label="18103 (pp) 71924" source="270" target="895">
    <att type="string" name="canonicalName" value="18103 (pp) 71924"/>
    <att type="string" name="interaction" value="pp"/>
    <att type="int" name="SCORE" value="191"/>
    <att type="string" name="support" value="{&quot;StringDB&quot;: &quot;physical&quot;, &quot;StringEvidence&quot;: &quot;experiments:0.156,coexpression:0.015&quot;, &quot;String_Score_Physical&quot;: 191, &quot;String_Score_Combined&quot;: 202}"/>
  </edge>
  <edge label="18103 (pp) 74006" source="270" target="947">
    <att type="string" name="canonicalName" value="18103 (pp) 74006"/>
    <att type="string" name="interaction" value="pp"/>
    <att type="int" name="SCORE" value="237"/>
    <att type="string" name="support" value="{&quot;StringDB&quot;: &quot;physical&quot;, &quot;StringEvidence&quot;: &quot;experiments:0.204,textmining:0.054,coexpression:0.016&quot;, &quot;String_Score_Physical&quot;: 237, &quot;String_Score_Combined&quot;: 289}"/>
  </edge>
  <edge label="18103 (pp) 76260" source="270" target="996">
    <att type="string" name="canonicalName" value="18103 (pp) 76260"/>
    <att type="string" name="interaction" value="pp"/>
    <att type="int" name="SCORE" value="238"/>
    <att type="string" name="support" value="{&quot;StringDB&quot;: &quot;physical&quot;, &quot;StringEvidence&quot;: &quot;experiments:0.206,textmining:0.114,coexpression:0.009&quot;, &quot;String_Score_Physical&quot;: 238, &quot;String_Score_Combined&quot;: 331}"/>
  </edge>
  <edge label="18103 (pp) 76784" source="270" target="1005">
    <att type="string" name="canonicalName" value="18103 (pp) 76784"/>
    <att type="string" name="interaction" value="pp"/>
    <att type="int" name="SCORE" value="410"/>
    <att type="string" name="support" value="{&quot;StringDB&quot;: &quot;physical&quot;, &quot;StringEvidence&quot;: &quot;experiments:0.385,textmining:0.080,coexpression:0.080,neighborhood:0.026&quot;, &quot;String_Score_Physical&quot;: 410, &quot;String_Score_Combined&quot;: 513}"/>
  </edge>
  <edge label="18103 (pp) 78523" source="270" target="1032">
    <att type="string" name="canonicalName" value="18103 (pp) 78523"/>
    <att type="string" name="interaction" value="pp"/>
    <att type="int" name="SCORE" value="447"/>
    <att type="string" name="support" value="{&quot;StringDB&quot;: &quot;physical&quot;, &quot;StringEvidence&quot;: &quot;experiments:0.423,coexpression:0.094&quot;, &quot;String_Score_Physical&quot;: 447, &quot;String_Score_Combined&quot;: 498}"/>
  </edge>
  <edge label="18103 (pp) 99045" source="270" target="1073">
    <att type="string" name="canonicalName" value="18103 (pp) 99045"/>
    <att type="string" name="interaction" value="pp"/>
    <att type="int" name="SCORE" value="483"/>
    <att type="string" name="support" value="{&quot;StringDB&quot;: &quot;physical&quot;, &quot;StringEvidence&quot;: &quot;experiments:0.461,coexpression:0.204,textmining:0.010&quot;, &quot;String_Score_Physical&quot;: 483, &quot;String_Score_Combined&quot;: 592}"/>
  </edge>
  <edge label="18104 (pp) 30841" source="271" target="518">
    <att type="string" name="canonicalName" value="18104 (pp) 30841"/>
    <att type="string" name="interaction" value="pp"/>
    <att type="int" name="SCORE" value="292"/>
    <att type="string" name="support" value="{&quot;OmniPath&quot;: &quot;omnipath,pathwayextra&quot;, &quot;OmniPath_Reference&quot;: &quot;SPIKE;SPIKE_LC&quot;}"/>
  </edge>
  <edge label="18120 (pp) 20185" source="272" target="347">
    <att type="string" name="canonicalName" value="18120 (pp) 20185"/>
    <att type="string" name="interaction" value="pp"/>
    <att type="int" name="SCORE" value="292"/>
    <att type="string" name="support" value="{&quot;StringDB&quot;: &quot;physical&quot;, &quot;StringEvidence&quot;: &quot;experiments:0.262,coexpression:0.004&quot;, &quot;String_Score_Physical&quot;: 292, &quot;String_Score_Combined&quot;: 294}"/>
  </edge>
  <edge label="18120 (pp) 20656" source="272" target="378">
    <att type="string" name="canonicalName" value="18120 (pp) 20656"/>
    <att type="string" name="interaction" value="pp"/>
    <att type="int" name="SCORE" value="809"/>
    <att type="string" name="support" value="{&quot;StringDB&quot;: &quot;physical&quot;, &quot;StringEvidence&quot;: &quot;experiments:0.801,coexpression:0.072,textmining:0.023&quot;, &quot;String_Score_Physical&quot;: 809, &quot;String_Score_Combined&quot;: 826}"/>
  </edge>
  <edge label="18120 (pp) 218506" source="272" target="1288">
    <att type="string" name="canonicalName" value="18120 (pp) 218506"/>
    <att type="string" name="interaction" value="pp"/>
    <att type="int" name="SCORE" value="757"/>
    <att type="string" name="support" value="{&quot;StringDB&quot;: &quot;physical&quot;, &quot;StringEvidence&quot;: &quot;experiments:0.747,coexpression:0.155&quot;, &quot;String_Score_Physical&quot;: 757, &quot;String_Score_Combined&quot;: 794}"/>
  </edge>
  <edge label="18120 (pp) 237107" source="272" target="1411">
    <att type="string" name="canonicalName" value="18120 (pp) 237107"/>
    <att type="string" name="interaction" value="pp"/>
    <att type="int" name="SCORE" value="205"/>
    <att type="string" name="support" value="{&quot;StringDB&quot;: &quot;physical&quot;, &quot;StringEvidence&quot;: &quot;experiments:0.171,coexpression:0.020,textmining:0.006&quot;, &quot;String_Score_Physical&quot;: 205, &quot;String_Score_Combined&quot;: 225}"/>
  </edge>
  <edge label="18120 (pp) 239554" source="272" target="1421">
    <att type="string" name="canonicalName" value="18120 (pp) 239554"/>
    <att type="string" name="interaction" value="pp"/>
    <att type="int" name="SCORE" value="270"/>
    <att type="string" name="support" value="{&quot;StringDB&quot;: &quot;physical&quot;, &quot;StringEvidence&quot;: &quot;experiments:0.239&quot;, &quot;String_Score_Physical&quot;: 270, &quot;String_Score_Combined&quot;: 270}"/>
  </edge>
  <edge label="18120 (pp) 23980" source="272" target="471">
    <att type="string" name="canonicalName" value="18120 (pp) 23980"/>
    <att type="string" name="interaction" value="pp"/>
    <att type="int" name="SCORE" value="649"/>
    <att type="string" name="support" value="{&quot;StringDB&quot;: &quot;physical&quot;, &quot;StringEvidence&quot;: &quot;experiments:0.634,coexpression:0.083,textmining:0.079&quot;, &quot;String_Score_Physical&quot;: 649, &quot;String_Score_Combined&quot;: 703}"/>
  </edge>
  <edge label="18120 (pp) 26420" source="272" target="480">
    <att type="string" name="canonicalName" value="18120 (pp) 26420"/>
    <att type="string" name="interaction" value="pp"/>
    <att type="int" name="SCORE" value="609"/>
    <att type="string" name="support" value="{&quot;StringDB&quot;: &quot;physical&quot;, &quot;StringEvidence&quot;: &quot;experiments:0.592,coexpression:0.081&quot;, &quot;String_Score_Physical&quot;: 609, &quot;String_Score_Combined&quot;: 640}"/>
  </edge>
  <edge label="18120 (pp) 27395" source="272" target="497">
    <att type="string" name="canonicalName" value="18120 (pp) 27395"/>
    <att type="string" name="interaction" value="pp"/>
    <att type="int" name="SCORE" value="978"/>
    <att type="string" name="support" value="{&quot;StringDB&quot;: &quot;physical&quot;, &quot;StringEvidence&quot;: &quot;experiments:0.977,coexpression:0.420,textmining:0.291&quot;, &quot;String_Score_Physical&quot;: 978, &quot;String_Score_Combined&quot;: 990}"/>
  </edge>
  <edge label="18120 (pp) 28028" source="272" target="506">
    <att type="string" name="canonicalName" value="18120 (pp) 28028"/>
    <att type="string" name="interaction" value="pp"/>
    <att type="int" name="SCORE" value="833"/>
    <att type="string" name="support" value="{&quot;StringDB&quot;: &quot;physical&quot;, &quot;StringEvidence&quot;: &quot;experiments:0.826,coexpression:0.621,textmining:0.501&quot;, &quot;String_Score_Physical&quot;: 833, &quot;String_Score_Combined&quot;: 968}"/>
  </edge>
  <edge label="18120 (pp) 30877" source="272" target="519">
    <att type="string" name="canonicalName" value="18120 (pp) 30877"/>
    <att type="string" name="interaction" value="pp"/>
    <att type="int" name="SCORE" value="205"/>
    <att type="string" name="support" value="{&quot;StringDB&quot;: &quot;physical&quot;, &quot;StringEvidence&quot;: &quot;experiments:0.171,coexpression:0.050,textmining:0.006&quot;, &quot;String_Score_Physical&quot;: 205, &quot;String_Score_Combined&quot;: 249}"/>
  </edge>
  <edge label="18120 (pp) 320806" source="272" target="1523">
    <att type="string" name="canonicalName" value="18120 (pp) 320806"/>
    <att type="string" name="interaction" value="pp"/>
    <att type="int" name="SCORE" value="550"/>
    <att type="string" name="support" value="{&quot;StringDB&quot;: &quot;physical&quot;, &quot;StringEvidence&quot;: &quot;experiments:0.531,textmining:0.189,coexpression:0.017&quot;, &quot;String_Score_Physical&quot;: 550, &quot;String_Score_Combined&quot;: 641}"/>
  </edge>
  <edge label="18120 (pp) 329828" source="272" target="1533">
    <att type="string" name="canonicalName" value="18120 (pp) 329828"/>
    <att type="string" name="interaction" value="pp"/>
    <att type="int" name="SCORE" value="282"/>
    <att type="string" name="support" value="{&quot;StringDB&quot;: &quot;physical&quot;, &quot;StringEvidence&quot;: &quot;experiments:0.252,coexpression:0.005&quot;, &quot;String_Score_Physical&quot;: 282, &quot;String_Score_Combined&quot;: 286}"/>
  </edge>
  <edge label="18120 (pp) 353169" source="272" target="1541">
    <att type="string" name="canonicalName" value="18120 (pp) 353169"/>
    <att type="string" name="interaction" value="pp"/>
    <att type="int" name="SCORE" value="379"/>
    <att type="string" name="support" value="{&quot;StringDB&quot;: &quot;physical&quot;, &quot;StringEvidence&quot;: &quot;experiments:0.352,textmining:0.026,coexpression:0.015&quot;, &quot;String_Score_Physical&quot;: 379, &quot;String_Score_Combined&quot;: 404}"/>
  </edge>
  <edge label="18120 (pp) 50529" source="272" target="525">
    <att type="string" name="canonicalName" value="18120 (pp) 50529"/>
    <att type="string" name="interaction" value="pp"/>
    <att type="int" name="SCORE" value="965"/>
    <att type="string" name="support" value="{&quot;StringDB&quot;: &quot;physical&quot;, &quot;StringEvidence&quot;: &quot;experiments:0.964,coexpression:0.354,textmining:0.046&quot;, &quot;String_Score_Physical&quot;: 965, &quot;String_Score_Combined&quot;: 978}"/>
  </edge>
  <edge label="18120 (pp) 52665" source="272" target="545">
    <att type="string" name="canonicalName" value="18120 (pp) 52665"/>
    <att type="string" name="interaction" value="pp"/>
    <att type="int" name="SCORE" value="456"/>
    <att type="string" name="support" value="{&quot;StringDB&quot;: &quot;physical&quot;, &quot;StringEvidence&quot;: &quot;experiments:0.433,coexpression:0.104,textmining:0.013&quot;, &quot;String_Score_Physical&quot;: 456, &quot;String_Score_Combined&quot;: 518}"/>
  </edge>
  <edge label="18120 (pp) 54369" source="272" target="573">
    <att type="string" name="canonicalName" value="18120 (pp) 54369"/>
    <att type="string" name="interaction" value="pp"/>
    <att type="int" name="SCORE" value="367"/>
    <att type="string" name="support" value="{&quot;StringDB&quot;: &quot;physical&quot;, &quot;StringEvidence&quot;: &quot;experiments:0.340,coexpression:0.136&quot;, &quot;String_Score_Physical&quot;: 367, &quot;String_Score_Combined&quot;: 452}"/>
  </edge>
  <edge label="18120 (pp) 56284" source="272" target="588">
    <att type="string" name="canonicalName" value="18120 (pp) 56284"/>
    <att type="string" name="interaction" value="pp"/>
    <att type="int" name="SCORE" value="984"/>
    <att type="string" name="support" value="{&quot;StringDB&quot;: &quot;physical&quot;, &quot;StringEvidence&quot;: &quot;experiments:0.984,textmining:0.603,coexpression:0.389&quot;, &quot;BioGrid&quot;: &quot;physical&quot;, &quot;BioGrid_PubMed&quot;: &quot;32325033&quot;, &quot;BioGrid_Type&quot;: &quot;Co-fractionation&quot;, &quot;BioGrid_Score&quot;: &quot;0.9005&quot;, &quot;String_Score_Physical&quot;: 984, &quot;String_Score_Combined&quot;: 996}"/>
  </edge>
  <edge label="18120 (pp) 64656" source="272" target="648">
    <att type="string" name="canonicalName" value="18120 (pp) 64656"/>
    <att type="string" name="interaction" value="pp"/>
    <att type="int" name="SCORE" value="757"/>
    <att type="string" name="support" value="{&quot;StringDB&quot;: &quot;physical&quot;, &quot;StringEvidence&quot;: &quot;experiments:0.747,coexpression:0.225,textmining:0.028&quot;, &quot;String_Score_Physical&quot;: 757, &quot;String_Score_Combined&quot;: 816}"/>
  </edge>
  <edge label="18120 (pp) 64659" source="272" target="649">
    <att type="string" name="canonicalName" value="18120 (pp) 64659"/>
    <att type="string" name="interaction" value="pp"/>
    <att type="int" name="SCORE" value="965"/>
    <att type="string" name="support" value="{&quot;StringDB&quot;: &quot;physical&quot;, &quot;StringEvidence&quot;: &quot;experiments:0.964,coexpression:0.120,textmining:0.059&quot;, &quot;String_Score_Physical&quot;: 965, &quot;String_Score_Combined&quot;: 971}"/>
  </edge>
  <edge label="18120 (pp) 66223" source="272" target="665">
    <att type="string" name="canonicalName" value="18120 (pp) 66223"/>
    <att type="string" name="interaction" value="pp"/>
    <att type="int" name="SCORE" value="829"/>
    <att type="string" name="support" value="{&quot;StringDB&quot;: &quot;physical&quot;, &quot;StringEvidence&quot;: &quot;experiments:0.822,coexpression:0.348&quot;, &quot;String_Score_Physical&quot;: 829, &quot;String_Score_Combined&quot;: 888}"/>
  </edge>
  <edge label="18120 (pp) 66419" source="272" target="678">
    <att type="string" name="canonicalName" value="18120 (pp) 66419"/>
    <att type="string" name="interaction" value="pp"/>
    <att type="int" name="SCORE" value="944"/>
    <att type="string" name="support" value="{&quot;StringDB&quot;: &quot;physical&quot;, &quot;StringEvidence&quot;: &quot;experiments:0.942,coexpression:0.407,textmining:0.336&quot;, &quot;BioGrid&quot;: &quot;physical&quot;, &quot;BioGrid_PubMed&quot;: &quot;32325033&quot;, &quot;BioGrid_Type&quot;: &quot;Co-fractionation&quot;, &quot;BioGrid_Score&quot;: &quot;0.9035&quot;, &quot;String_Score_Physical&quot;: 944, &quot;String_Score_Combined&quot;: 978}"/>
  </edge>
  <edge label="18120 (pp) 66493" source="272" target="681">
    <att type="string" name="canonicalName" value="18120 (pp) 66493"/>
    <att type="string" name="interaction" value="pp"/>
    <att type="int" name="SCORE" value="811"/>
    <att type="string" name="support" value="{&quot;StringDB&quot;: &quot;physical&quot;, &quot;StringEvidence&quot;: &quot;experiments:0.803,textmining:0.781,coexpression:0.204&quot;, &quot;String_Score_Physical&quot;: 811, &quot;String_Score_Combined&quot;: 967}"/>
  </edge>
  <edge label="18120 (pp) 67036" source="272" target="714">
    <att type="string" name="canonicalName" value="18120 (pp) 67036"/>
    <att type="string" name="interaction" value="pp"/>
    <att type="int" name="SCORE" value="756"/>
    <att type="string" name="support" value="{&quot;StringDB&quot;: &quot;physical&quot;, &quot;StringEvidence&quot;: &quot;textmining:0.792,experiments:0.746,coexpression:0.373&quot;, &quot;BioGrid&quot;: &quot;physical&quot;, &quot;BioGrid_PubMed&quot;: &quot;32325033&quot;, &quot;BioGrid_Type&quot;: &quot;Co-fractionation&quot;, &quot;BioGrid_Score&quot;: &quot;0.922&quot;, &quot;String_Score_Physical&quot;: 756, &quot;String_Score_Combined&quot;: 968}"/>
  </edge>
  <edge label="18120 (pp) 67111" source="272" target="724">
    <att type="string" name="canonicalName" value="18120 (pp) 67111"/>
    <att type="string" name="interaction" value="pp"/>
    <att type="int" name="SCORE" value="295"/>
    <att type="string" name="support" value="{&quot;StringDB&quot;: &quot;physical&quot;, &quot;StringEvidence&quot;: &quot;experiments:0.265,textmining:0.017,coexpression:0.007&quot;, &quot;String_Score_Physical&quot;: 295, &quot;String_Score_Combined&quot;: 311}"/>
  </edge>
  <edge label="18120 (pp) 67270" source="272" target="738">
    <att type="string" name="canonicalName" value="18120 (pp) 67270"/>
    <att type="string" name="interaction" value="pp"/>
    <att type="int" name="SCORE" value="823"/>
    <att type="string" name="support" value="{&quot;StringDB&quot;: &quot;physical&quot;, &quot;StringEvidence&quot;: &quot;experiments:0.815,textmining:0.231,coexpression:0.180&quot;, &quot;String_Score_Physical&quot;: 823, &quot;String_Score_Combined&quot;: 888}"/>
  </edge>
  <edge label="18120 (pp) 67681" source="272" target="754">
    <att type="string" name="canonicalName" value="18120 (pp) 67681"/>
    <att type="string" name="interaction" value="pp"/>
    <att type="int" name="SCORE" value="870"/>
    <att type="string" name="support" value="{&quot;StringDB&quot;: &quot;physical&quot;, &quot;StringEvidence&quot;: &quot;experiments:0.865,coexpression:0.353&quot;, &quot;BioGrid&quot;: &quot;physical&quot;, &quot;BioGrid_PubMed&quot;: &quot;32325033&quot;, &quot;BioGrid_Type&quot;: &quot;Co-fractionation&quot;, &quot;BioGrid_Score&quot;: &quot;0.9395&quot;, &quot;String_Score_Physical&quot;: 870, &quot;String_Score_Combined&quot;: 916}"/>
  </edge>
  <edge label="18120 (pp) 67707" source="272" target="757">
    <att type="string" name="canonicalName" value="18120 (pp) 67707"/>
    <att type="string" name="interaction" value="pp"/>
    <att type="int" name="SCORE" value="759"/>
    <att type="string" name="support" value="{&quot;StringDB&quot;: &quot;physical&quot;, &quot;StringEvidence&quot;: &quot;experiments:0.749,textmining:0.093,coexpression:0.083&quot;, &quot;String_Score_Physical&quot;: 759, &quot;String_Score_Combined&quot;: 799}"/>
  </edge>
  <edge label="18120 (pp) 68572" source="272" target="792">
    <att type="string" name="canonicalName" value="18120 (pp) 68572"/>
    <att type="string" name="interaction" value="pp"/>
    <att type="int" name="SCORE" value="810"/>
    <att type="string" name="support" value="{&quot;StringDB&quot;: &quot;physical&quot;, &quot;StringEvidence&quot;: &quot;experiments:0.803,textmining:0.184,coexpression:0.103&quot;, &quot;BioGrid&quot;: &quot;physical&quot;, &quot;BioGrid_PubMed&quot;: &quot;32325033&quot;, &quot;BioGrid_Type&quot;: &quot;Co-fractionation&quot;, &quot;BioGrid_Score&quot;: &quot;0.8945&quot;, &quot;String_Score_Physical&quot;: 810, &quot;String_Score_Combined&quot;: 861}"/>
  </edge>
  <edge label="18120 (pp) 68611" source="272" target="794">
    <att type="string" name="canonicalName" value="18120 (pp) 68611"/>
    <att type="string" name="interaction" value="pp"/>
    <att type="int" name="SCORE" value="827"/>
    <att type="string" name="support" value="{&quot;StringDB&quot;: &quot;physical&quot;, &quot;StringEvidence&quot;: &quot;experiments:0.820,coexpression:0.336&quot;, &quot;String_Score_Physical&quot;: 827, &quot;String_Score_Combined&quot;: 885}"/>
  </edge>
  <edge label="18120 (pp) 69527" source="272" target="824">
    <att type="string" name="canonicalName" value="18120 (pp) 69527"/>
    <att type="string" name="interaction" value="pp"/>
    <att type="int" name="SCORE" value="978"/>
    <att type="string" name="support" value="{&quot;StringDB&quot;: &quot;physical&quot;, &quot;StringEvidence&quot;: &quot;experiments:0.977,coexpression:0.277,textmining:0.064&quot;, &quot;String_Score_Physical&quot;: 978, &quot;String_Score_Combined&quot;: 985}"/>
  </edge>
  <edge label="18120 (pp) 71807" source="272" target="891">
    <att type="string" name="canonicalName" value="18120 (pp) 71807"/>
    <att type="string" name="interaction" value="pp"/>
    <att type="int" name="SCORE" value="430"/>
    <att type="string" name="support" value="{&quot;StringDB&quot;: &quot;physical&quot;, &quot;StringEvidence&quot;: &quot;experiments:0.406,coexpression:0.077,textmining:0.057&quot;, &quot;String_Score_Physical&quot;: 430, &quot;String_Score_Combined&quot;: 503}"/>
  </edge>
  <edge label="18120 (pp) 76784" source="272" target="1005">
    <att type="string" name="canonicalName" value="18120 (pp) 76784"/>
    <att type="string" name="interaction" value="pp"/>
    <att type="int" name="SCORE" value="666"/>
    <att type="string" name="support" value="{&quot;StringDB&quot;: &quot;physical&quot;, &quot;StringEvidence&quot;: &quot;experiments:0.652,textmining:0.296,coexpression:0.013&quot;, &quot;String_Score_Physical&quot;: 666, &quot;String_Score_Combined&quot;: 767}"/>
  </edge>
  <edge label="18120 (pp) 78523" source="272" target="1032">
    <att type="string" name="canonicalName" value="18120 (pp) 78523"/>
    <att type="string" name="interaction" value="pp"/>
    <att type="int" name="SCORE" value="823"/>
    <att type="string" name="support" value="{&quot;StringDB&quot;: &quot;physical&quot;, &quot;StringEvidence&quot;: &quot;experiments:0.815,coexpression:0.229,textmining:0.006&quot;, &quot;String_Score_Physical&quot;: 823, &quot;String_Score_Combined&quot;: 864}"/>
  </edge>
  <edge label="18120 (pp) 80913" source="272" target="1050">
    <att type="string" name="canonicalName" value="18120 (pp) 80913"/>
    <att type="string" name="interaction" value="pp"/>
    <att type="int" name="SCORE" value="238"/>
    <att type="string" name="support" value="{&quot;StringDB&quot;: &quot;physical&quot;, &quot;StringEvidence&quot;: &quot;experiments:0.206,coexpression:0.002&quot;, &quot;String_Score_Physical&quot;: 238, &quot;String_Score_Combined&quot;: 240}"/>
  </edge>
  <edge label="18120 (pp) 93747" source="272" target="1063">
    <att type="string" name="canonicalName" value="18120 (pp) 93747"/>
    <att type="string" name="interaction" value="pp"/>
    <att type="int" name="SCORE" value="456"/>
    <att type="string" name="support" value="{&quot;StringDB&quot;: &quot;physical&quot;, &quot;StringEvidence&quot;: &quot;experiments:0.433,coexpression:0.100,textmining:0.013&quot;, &quot;String_Score_Physical&quot;: 456, &quot;String_Score_Combined&quot;: 516}"/>
  </edge>
  <edge label="18120 (pp) 99045" source="272" target="1073">
    <att type="string" name="canonicalName" value="18120 (pp) 99045"/>
    <att type="string" name="interaction" value="pp"/>
    <att type="int" name="SCORE" value="752"/>
    <att type="string" name="support" value="{&quot;StringDB&quot;: &quot;physical&quot;, &quot;StringEvidence&quot;: &quot;experiments:0.741,coexpression:0.235&quot;, &quot;String_Score_Physical&quot;: 752, &quot;String_Score_Combined&quot;: 810}"/>
  </edge>
  <edge label="18128 (pp) 18129" source="273" target="274">
    <att type="string" name="canonicalName" value="18128 (pp) 18129"/>
    <att type="string" name="interaction" value="pp"/>
    <att type="int" name="SCORE" value="910"/>
    <att type="string" name="support" value="{&quot;StringDB&quot;: &quot;physical&quot;, &quot;StringEvidence&quot;: &quot;database:0.896,textmining:0.137,coexpression:0.111,experiments:0.101,cooccurrence:0.025&quot;, &quot;String_Score_Physical&quot;: 910, &quot;String_Score_Combined&quot;: 932}"/>
  </edge>
  <edge label="18128 (pp) 18550" source="273" target="291">
    <att type="string" name="canonicalName" value="18128 (pp) 18550"/>
    <att type="string" name="interaction" value="pp"/>
    <att type="int" name="SCORE" value="400"/>
    <att type="string" name="support" value="{&quot;StringDB&quot;: &quot;physical&quot;, &quot;StringEvidence&quot;: &quot;textmining:0.480,database:0.374,coexpression:0.030&quot;, &quot;OmniPath&quot;: &quot;omnipath,pathwayextra&quot;, &quot;OmniPath_Reference&quot;: &quot;HPRD;Wang,Cui2007;HPRD;SIGNOR;SPIKE;SPIKE_LC;Wang&quot;, &quot;String_Score_Physical&quot;: 400, &quot;String_Score_Combined&quot;: 697}"/>
  </edge>
  <edge label="18128 (pp) 20338" source="273" target="354">
    <att type="string" name="canonicalName" value="18128 (pp) 20338"/>
    <att type="string" name="interaction" value="pp"/>
    <att type="int" name="SCORE" value="400"/>
    <att type="string" name="support" value="{&quot;StringDB&quot;: &quot;physical&quot;, &quot;StringEvidence&quot;: &quot;textmining:0.408,database:0.374,experiments:0.001&quot;, &quot;String_Score_Physical&quot;: 400, &quot;String_Score_Combined&quot;: 645}"/>
  </edge>
  <edge label="18128 (pp) 20437" source="273" target="365">
    <att type="string" name="canonicalName" value="18128 (pp) 20437"/>
    <att type="string" name="interaction" value="pp"/>
    <att type="int" name="SCORE" value="292"/>
    <att type="string" name="support" value="{&quot;OmniPath&quot;: &quot;omnipath&quot;, &quot;OmniPath_Reference&quot;: &quot;SIGNOR&quot;}"/>
  </edge>
  <edge label="18128 (pp) 208117" source="273" target="1202">
    <att type="string" name="canonicalName" value="18128 (pp) 208117"/>
    <att type="string" name="interaction" value="pp"/>
    <att type="int" name="SCORE" value="742"/>
    <att type="string" name="support" value="{&quot;StringDB&quot;: &quot;physical&quot;, &quot;StringEvidence&quot;: &quot;database:0.635,textmining:0.357,experiments:0.264,coexpression:0.001&quot;, &quot;OmniPath&quot;: &quot;pathwayextra&quot;, &quot;OmniPath_Reference&quot;: &quot;Wang&quot;, &quot;String_Score_Physical&quot;: 742, &quot;String_Score_Combined&quot;: 834}"/>
  </edge>
  <edge label="18128 (pp) 24014" source="273" target="472">
    <att type="string" name="canonicalName" value="18128 (pp) 24014"/>
    <att type="string" name="interaction" value="pp"/>
    <att type="int" name="SCORE" value="183"/>
    <att type="string" name="support" value="{&quot;StringDB&quot;: &quot;physical&quot;, &quot;StringEvidence&quot;: &quot;experiments:0.148,coexpression:0.041,textmining:0.039&quot;, &quot;String_Score_Physical&quot;: 183, &quot;String_Score_Combined&quot;: 246}"/>
  </edge>
  <edge label="18128 (pp) 26422" source="273" target="481">
    <att type="string" name="canonicalName" value="18128 (pp) 26422"/>
    <att type="string" name="interaction" value="pp"/>
    <att type="int" name="SCORE" value="900"/>
    <att type="string" name="support" value="{&quot;StringDB&quot;: &quot;physical&quot;, &quot;StringEvidence&quot;: &quot;database:0.896,textmining:0.049&quot;, &quot;OmniPath&quot;: &quot;omnipath&quot;, &quot;OmniPath_Reference&quot;: &quot;SIGNOR&quot;, &quot;String_Score_Physical&quot;: 900, &quot;String_Score_Combined&quot;: 904}"/>
  </edge>
  <edge label="18128 (pp) 50754" source="273" target="526">
    <att type="string" name="canonicalName" value="18128 (pp) 50754"/>
    <att type="string" name="interaction" value="pp"/>
    <att type="int" name="SCORE" value="767"/>
    <att type="string" name="support" value="{&quot;StringDB&quot;: &quot;physical&quot;, &quot;StringEvidence&quot;: &quot;textmining:0.929,experiments:0.757&quot;, &quot;OmniPath&quot;: &quot;omnipath,pathwayextra&quot;, &quot;OmniPath_Reference&quot;: &quot;BioGRID;DIP;HPRD;IntAct;NetPath;SIGNOR;SPIKE;SPIKE_LC;SignaLink3;Wang&quot;, &quot;String_Score_Physical&quot;: 767, &quot;String_Score_Combined&quot;: 983}"/>
  </edge>
  <edge label="18128 (pp) 54485" source="273" target="575">
    <att type="string" name="canonicalName" value="18128 (pp) 54485"/>
    <att type="string" name="interaction" value="pp"/>
    <att type="int" name="SCORE" value="997"/>
    <att type="string" name="support" value="{&quot;StringDB&quot;: &quot;physical&quot;, &quot;StringEvidence&quot;: &quot;textmining:0.987,experiments:0.978,database:0.896,coexpression:0.024&quot;, &quot;OmniPath&quot;: &quot;omnipath,pathwayextra,ligrecextra&quot;, &quot;OmniPath_Reference&quot;: &quot;Baccin2019;CellCall;CellChatDB;CellPhoneDB;CellPhoneDB_Cellinker;CellTalkDB;Cellinker;Cui2007;DLRP_Cellinker;DLRP_talklr;EMBRACE;Fantom5_LRdb;HPMR_Cellinker;HPMR_LRdb;HPMR_talklr;HPRD;HPRD_LRdb;HPRD_talklr;ICELLNET;KEGG-MEDICUS;LRdb;Ramilowski2015;Ramilowski2015_Baccin2019;SIGNOR;SPIKE_LC;STRING_talklr;SignaLink3;UniProt_LRdb;Wang;Wojtowicz2020;connectomeDB2020;iTALK;talklr,Baccin2019;CellCall;Cui2007;HPRD;Ramilowski2015_Baccin2019;SPIKE_LC;Wang;Wojtowicz2020&quot;, &quot;String_Score_Physical&quot;: 997, &quot;String_Score_Combined&quot;: 999}"/>
  </edge>
  <edge label="18129 (pp) 18550" source="274" target="291">
    <att type="string" name="canonicalName" value="18129 (pp) 18550"/>
    <att type="string" name="interaction" value="pp"/>
    <att type="int" name="SCORE" value="292"/>
    <att type="string" name="support" value="{&quot;StringDB&quot;: &quot;functional&quot;, &quot;StringEvidence&quot;: &quot;textmining:0.368,coexpression:0.079&quot;, &quot;OmniPath&quot;: &quot;pathwayextra&quot;, &quot;OmniPath_Reference&quot;: &quot;Wang&quot;, &quot;String_Score_Combined&quot;: 441, &quot;String_Score_Physical&quot;: 292}"/>
  </edge>
  <edge label="18129 (pp) 18750" source="274" target="308">
    <att type="string" name="canonicalName" value="18129 (pp) 18750"/>
    <att type="string" name="interaction" value="pp"/>
    <att type="int" name="SCORE" value="292"/>
    <att type="string" name="support" value="{&quot;StringDB&quot;: &quot;functional&quot;, &quot;StringEvidence&quot;: &quot;textmining:0.120,coexpression:0.028&quot;, &quot;OmniPath&quot;: &quot;omnipath&quot;, &quot;OmniPath_Reference&quot;: &quot;KEA;NetworKIN_KEA&quot;, &quot;String_Score_Combined&quot;: 180, &quot;String_Score_Physical&quot;: 292}"/>
  </edge>
  <edge label="18129 (pp) 20338" source="274" target="354">
    <att type="string" name="canonicalName" value="18129 (pp) 20338"/>
    <att type="string" name="interaction" value="pp"/>
    <att type="int" name="SCORE" value="400"/>
    <att type="string" name="support" value="{&quot;StringDB&quot;: &quot;physical&quot;, &quot;StringEvidence&quot;: &quot;database:0.374,textmining:0.061,experiments:0.001&quot;, &quot;String_Score_Physical&quot;: 400, &quot;String_Score_Combined&quot;: 437}"/>
  </edge>
  <edge label="18129 (pp) 208117" source="274" target="1202">
    <att type="string" name="canonicalName" value="18129 (pp) 208117"/>
    <att type="string" name="interaction" value="pp"/>
    <att type="int" name="SCORE" value="664"/>
    <att type="string" name="support" value="{&quot;StringDB&quot;: &quot;physical&quot;, &quot;StringEvidence&quot;: &quot;database:0.635,textmining:0.160,experiments:0.042&quot;, &quot;OmniPath&quot;: &quot;pathwayextra&quot;, &quot;OmniPath_Reference&quot;: &quot;Wang&quot;, &quot;String_Score_Physical&quot;: 664, &quot;String_Score_Combined&quot;: 718}"/>
  </edge>
  <edge label="18129 (pp) 24014" source="274" target="472">
    <att type="string" name="canonicalName" value="18129 (pp) 24014"/>
    <att type="string" name="interaction" value="pp"/>
    <att type="int" name="SCORE" value="183"/>
    <att type="string" name="support" value="{&quot;StringDB&quot;: &quot;physical&quot;, &quot;StringEvidence&quot;: &quot;experiments:0.148,coexpression:0.053,textmining:0.017&quot;, &quot;String_Score_Physical&quot;: 183, &quot;String_Score_Combined&quot;: 239}"/>
  </edge>
  <edge label="18129 (pp) 54485" source="274" target="575">
    <att type="string" name="canonicalName" value="18129 (pp) 54485"/>
    <att type="string" name="interaction" value="pp"/>
    <att type="int" name="SCORE" value="910"/>
    <att type="string" name="support" value="{&quot;StringDB&quot;: &quot;physical&quot;, &quot;StringEvidence&quot;: &quot;textmining:0.987,database:0.896,experiments:0.101&quot;, &quot;OmniPath&quot;: &quot;omnipath,pathwayextra,ligrecextra&quot;, &quot;OmniPath_Reference&quot;: &quot;Baccin2019;CellCall;Ramilowski2015_Baccin2019,Baccin2019;CellCall;CellChatDB;CellPhoneDB;CellPhoneDB_Cellinker;CellTalkDB;Cellinker;DLRP_Cellinker;DLRP_talklr;ICELLNET;KEGG-MEDICUS;LRdb;Ramilowski2015;Ramilowski2015_Baccin2019;STRING_talklr;Wang;connectomeDB2020;iTALK;talklr&quot;, &quot;String_Score_Physical&quot;: 910, &quot;String_Score_Combined&quot;: 998}"/>
  </edge>
  <edge label="18129 (pp) 98910" source="274" target="1072">
    <att type="string" name="canonicalName" value="18129 (pp) 98910"/>
    <att type="string" name="interaction" value="pp"/>
    <att type="int" name="SCORE" value="292"/>
    <att type="string" name="support" value="{&quot;OmniPath&quot;: &quot;pathwayextra&quot;, &quot;OmniPath_Reference&quot;: &quot;Cui2007;Wang&quot;}"/>
  </edge>
  <edge label="18130 (pp) 19046" source="275" target="318">
    <att type="string" name="canonicalName" value="18130 (pp) 19046"/>
    <att type="string" name="interaction" value="pp"/>
    <att type="int" name="SCORE" value="942"/>
    <att type="string" name="support" value="{&quot;StringDB&quot;: &quot;physical&quot;, &quot;StringEvidence&quot;: &quot;experiments:0.940,coexpression:0.011&quot;, &quot;String_Score_Physical&quot;: 942, &quot;String_Score_Combined&quot;: 942}"/>
  </edge>
  <edge label="18130 (pp) 21652" source="275" target="413">
    <att type="string" name="canonicalName" value="18130 (pp) 21652"/>
    <att type="string" name="interaction" value="pp"/>
    <att type="int" name="SCORE" value="193"/>
    <att type="string" name="support" value="{&quot;StringDB&quot;: &quot;physical&quot;, &quot;StringEvidence&quot;: &quot;experiments:0.158,textmining:0.125&quot;, &quot;String_Score_Physical&quot;: 193, &quot;String_Score_Combined&quot;: 293}"/>
  </edge>
  <edge label="18130 (pp) 26380" source="275" target="477">
    <att type="string" name="canonicalName" value="18130 (pp) 26380"/>
    <att type="string" name="interaction" value="pp"/>
    <att type="int" name="SCORE" value="299"/>
    <att type="string" name="support" value="{&quot;StringDB&quot;: &quot;physical&quot;, &quot;StringEvidence&quot;: &quot;experiments:0.269&quot;, &quot;BioGrid&quot;: &quot;physical&quot;, &quot;BioGrid_PubMed&quot;: &quot;26206133&quot;, &quot;BioGrid_Type&quot;: &quot;Affinity Capture-MS&quot;, &quot;String_Score_Physical&quot;: 299, &quot;String_Score_Combined&quot;: 299}"/>
  </edge>
  <edge label="18130 (pp) 66505" source="275" target="682">
    <att type="string" name="canonicalName" value="18130 (pp) 66505"/>
    <att type="string" name="interaction" value="pp"/>
    <att type="int" name="SCORE" value="265"/>
    <att type="string" name="support" value="{&quot;StringDB&quot;: &quot;physical&quot;, &quot;StringEvidence&quot;: &quot;experiments:0.234,coexpression:0.011&quot;, &quot;String_Score_Physical&quot;: 265, &quot;String_Score_Combined&quot;: 273}"/>
  </edge>
  <edge label="18130 (pp) 70422" source="275" target="854">
    <att type="string" name="canonicalName" value="18130 (pp) 70422"/>
    <att type="string" name="interaction" value="pp"/>
    <att type="int" name="SCORE" value="995"/>
    <att type="string" name="support" value="{&quot;StringDB&quot;: &quot;physical&quot;, &quot;StringEvidence&quot;: &quot;experiments:0.977,database:0.791,textmining:0.769,coexpression:0.047&quot;, &quot;String_Score_Physical&quot;: 995, &quot;String_Score_Combined&quot;: 998}"/>
  </edge>
  <edge label="18130 (pp) 71177" source="275" target="877">
    <att type="string" name="canonicalName" value="18130 (pp) 71177"/>
    <att type="string" name="interaction" value="pp"/>
    <att type="int" name="SCORE" value="987"/>
    <att type="string" name="support" value="{&quot;StringDB&quot;: &quot;physical&quot;, &quot;StringEvidence&quot;: &quot;experiments:0.940,database:0.791,textmining:0.620,coexpression:0.006&quot;, &quot;String_Score_Physical&quot;: 987, &quot;String_Score_Combined&quot;: 995}"/>
  </edge>
  <edge label="18130 (pp) 72656" source="275" target="927">
    <att type="string" name="canonicalName" value="18130 (pp) 72656"/>
    <att type="string" name="interaction" value="pp"/>
    <att type="int" name="SCORE" value="995"/>
    <att type="string" name="support" value="{&quot;StringDB&quot;: &quot;physical&quot;, &quot;StringEvidence&quot;: &quot;experiments:0.977,database:0.791,textmining:0.556,coexpression:0.278&quot;, &quot;String_Score_Physical&quot;: 995, &quot;String_Score_Combined&quot;: 998}"/>
  </edge>
  <edge label="18130 (pp) 78266" source="275" target="1029">
    <att type="string" name="canonicalName" value="18130 (pp) 78266"/>
    <att type="string" name="interaction" value="pp"/>
    <att type="int" name="SCORE" value="942"/>
    <att type="string" name="support" value="{&quot;StringDB&quot;: &quot;physical&quot;, &quot;StringEvidence&quot;: &quot;experiments:0.940,coexpression:0.003&quot;, &quot;String_Score_Physical&quot;: 942, &quot;String_Score_Combined&quot;: 942}"/>
  </edge>
  <edge label="18160 (pp) 18573" source="277" target="295">
    <att type="string" name="canonicalName" value="18160 (pp) 18573"/>
    <att type="string" name="interaction" value="pp"/>
    <att type="int" name="SCORE" value="650"/>
    <att type="string" name="support" value="{&quot;StringDB&quot;: &quot;physical&quot;, &quot;StringEvidence&quot;: &quot;database:0.635,textmining:0.266&quot;, &quot;String_Score_Physical&quot;: 650, &quot;String_Score_Combined&quot;: 743}"/>
  </edge>
  <edge label="18160 (pp) 20346" source="277" target="356">
    <att type="string" name="canonicalName" value="18160 (pp) 20346"/>
    <att type="string" name="interaction" value="pp"/>
    <att type="int" name="SCORE" value="311"/>
    <att type="string" name="support" value="{&quot;StringDB&quot;: &quot;physical&quot;, &quot;StringEvidence&quot;: &quot;textmining:0.807,experiments:0.283&quot;, &quot;BioGrid&quot;: &quot;physical&quot;, &quot;BioGrid_PubMed&quot;: &quot;10520994&quot;, &quot;BioGrid_Type&quot;: &quot;Reconstituted Complex&quot;, &quot;String_Score_Physical&quot;: 311, &quot;String_Score_Combined&quot;: 867}"/>
  </edge>
  <edge label="18160 (pp) 241489" source="277" target="1435">
    <att type="string" name="canonicalName" value="18160 (pp) 241489"/>
    <att type="string" name="interaction" value="pp"/>
    <att type="int" name="SCORE" value="678"/>
    <att type="string" name="support" value="{&quot;StringDB&quot;: &quot;physical&quot;, &quot;StringEvidence&quot;: &quot;database:0.635,textmining:0.209,experiments:0.082,coexpression:0.010&quot;, &quot;String_Score_Physical&quot;: 678, &quot;String_Score_Combined&quot;: 748}"/>
  </edge>
  <edge label="18160 (pp) 54369" source="277" target="573">
    <att type="string" name="canonicalName" value="18160 (pp) 54369"/>
    <att type="string" name="interaction" value="pp"/>
    <att type="int" name="SCORE" value="650"/>
    <att type="string" name="support" value="{&quot;StringDB&quot;: &quot;physical&quot;, &quot;StringEvidence&quot;: &quot;database:0.635,textmining:0.028&quot;, &quot;String_Score_Physical&quot;: 650, &quot;String_Score_Combined&quot;: 659}"/>
  </edge>
  <edge label="18160 (pp) 54611" source="277" target="576">
    <att type="string" name="canonicalName" value="18160 (pp) 54611"/>
    <att type="string" name="interaction" value="pp"/>
    <att type="int" name="SCORE" value="678"/>
    <att type="string" name="support" value="{&quot;StringDB&quot;: &quot;physical&quot;, &quot;StringEvidence&quot;: &quot;database:0.635,textmining:0.213,experiments:0.082,coexpression:0.061&quot;, &quot;String_Score_Physical&quot;: 678, &quot;String_Score_Combined&quot;: 762}"/>
  </edge>
  <edge label="18163 (pp) 21415" source="278" target="409">
    <att type="string" name="canonicalName" value="18163 (pp) 21415"/>
    <att type="string" name="interaction" value="pp"/>
    <att type="int" name="SCORE" value="900"/>
    <att type="string" name="support" value="{&quot;StringDB&quot;: &quot;physical&quot;, &quot;StringEvidence&quot;: &quot;database:0.896,textmining:0.177&quot;, &quot;String_Score_Physical&quot;: 900, &quot;String_Score_Combined&quot;: 917}"/>
  </edge>
  <edge label="18163 (pp) 241201" source="278" target="1433">
    <att type="string" name="canonicalName" value="18163 (pp) 241201"/>
    <att type="string" name="interaction" value="pp"/>
    <att type="int" name="SCORE" value="260"/>
    <att type="string" name="support" value="{&quot;StringDB&quot;: &quot;physical&quot;, &quot;StringEvidence&quot;: &quot;experiments:0.229,textmining:0.125,coexpression:0.064&quot;, &quot;String_Score_Physical&quot;: 260, &quot;String_Score_Combined&quot;: 395}"/>
  </edge>
  <edge label="18163 (pp) 51789" source="278" target="533">
    <att type="string" name="canonicalName" value="18163 (pp) 51789"/>
    <att type="string" name="interaction" value="pp"/>
    <att type="int" name="SCORE" value="292"/>
    <att type="string" name="support" value="{&quot;StringDB&quot;: &quot;physical&quot;, &quot;StringEvidence&quot;: &quot;experiments:0.262,textmining:0.047,coexpression:0.006&quot;, &quot;BioGrid&quot;: &quot;physical&quot;, &quot;BioGrid_PubMed&quot;: &quot;29254152&quot;, &quot;BioGrid_Type&quot;: &quot;Affinity Capture-MS&quot;, &quot;String_Score_Physical&quot;: 292, &quot;String_Score_Combined&quot;: 329}"/>
  </edge>
  <edge label="18163 (pp) 56637" source="278" target="606">
    <att type="string" name="canonicalName" value="18163 (pp) 56637"/>
    <att type="string" name="interaction" value="pp"/>
    <att type="int" name="SCORE" value="307"/>
    <att type="string" name="support" value="{&quot;StringDB&quot;: &quot;physical&quot;, &quot;StringEvidence&quot;: &quot;experiments:0.278,textmining:0.134,coexpression:0.046&quot;, &quot;OmniPath&quot;: &quot;omnipath&quot;, &quot;OmniPath_Reference&quot;: &quot;KEA;NetworKIN_KEA;iPTMnet&quot;, &quot;BioGrid&quot;: &quot;physical&quot;, &quot;BioGrid_PubMed&quot;: &quot;20623542&quot;, &quot;BioGrid_Type&quot;: &quot;Affinity Capture-Western&quot;, &quot;String_Score_Physical&quot;: 307, &quot;String_Score_Combined&quot;: 427}"/>
  </edge>
  <edge label="18163 (pp) 56805" source="278" target="615">
    <att type="string" name="canonicalName" value="18163 (pp) 56805"/>
    <att type="string" name="interaction" value="pp"/>
    <att type="int" name="SCORE" value="256"/>
    <att type="string" name="support" value="{&quot;StringDB&quot;: &quot;physical&quot;, &quot;StringEvidence&quot;: &quot;textmining:0.452,experiments:0.225&quot;, &quot;String_Score_Physical&quot;: 256, &quot;String_Score_Combined&quot;: 592}"/>
  </edge>
  <edge label="18187 (pp) 20346" source="279" target="356">
    <att type="string" name="canonicalName" value="18187 (pp) 20346"/>
    <att type="string" name="interaction" value="pp"/>
    <att type="int" name="SCORE" value="292"/>
    <att type="string" name="support" value="{&quot;StringDB&quot;: &quot;physical&quot;, &quot;StringEvidence&quot;: &quot;textmining:0.980,experiments:0.262&quot;, &quot;OmniPath&quot;: &quot;omnipath,ligrecextra&quot;, &quot;OmniPath_Reference&quot;: &quot;Baccin2019;CellTalkDB;Cellinker;EMBRACE;Fantom5_LRdb;LRdb;Ramilowski2015;Ramilowski2015_Baccin2019;STRING_talklr;connectomeDB2020;iTALK;talklr&quot;, &quot;BioGrid&quot;: &quot;physical&quot;, &quot;BioGrid_PubMed&quot;: &quot;26633812&quot;, &quot;BioGrid_Type&quot;: &quot;Reconstituted Complex&quot;, &quot;String_Score_Physical&quot;: 292, &quot;String_Score_Combined&quot;: 985}"/>
  </edge>
  <edge label="18187 (pp) 20347" source="279" target="357">
    <att type="string" name="canonicalName" value="18187 (pp) 20347"/>
    <att type="string" name="interaction" value="pp"/>
    <att type="int" name="SCORE" value="292"/>
    <att type="string" name="support" value="{&quot;StringDB&quot;: &quot;physical&quot;, &quot;StringEvidence&quot;: &quot;textmining:0.970,experiments:0.262&quot;, &quot;BioGrid&quot;: &quot;physical&quot;, &quot;BioGrid_PubMed&quot;: &quot;26633812&quot;, &quot;BioGrid_Type&quot;: &quot;Reconstituted Complex&quot;, &quot;String_Score_Physical&quot;: 292, &quot;String_Score_Combined&quot;: 978}"/>
  </edge>
  <edge label="18187 (pp) 20349" source="279" target="358">
    <att type="string" name="canonicalName" value="18187 (pp) 20349"/>
    <att type="string" name="interaction" value="pp"/>
    <att type="int" name="SCORE" value="292"/>
    <att type="string" name="support" value="{&quot;StringDB&quot;: &quot;physical&quot;, &quot;StringEvidence&quot;: &quot;textmining:0.826,experiments:0.262&quot;, &quot;OmniPath&quot;: &quot;omnipath&quot;, &quot;OmniPath_Reference&quot;: &quot;Cellinker&quot;, &quot;BioGrid&quot;: &quot;physical&quot;, &quot;BioGrid_PubMed&quot;: &quot;26633812&quot;, &quot;BioGrid_Type&quot;: &quot;Reconstituted Complex&quot;, &quot;String_Score_Physical&quot;: 292, &quot;String_Score_Combined&quot;: 877}"/>
  </edge>
  <edge label="18191 (pp) 18383" source="280" target="284">
    <att type="string" name="canonicalName" value="18191 (pp) 18383"/>
    <att type="string" name="interaction" value="pp"/>
    <att type="int" name="SCORE" value="292"/>
    <att type="string" name="support" value="{&quot;OmniPath&quot;: &quot;omnipath&quot;, &quot;OmniPath_Reference&quot;: &quot;Cellinker&quot;}"/>
  </edge>
  <edge label="18191 (pp) 210274" source="280" target="1213">
    <att type="string" name="canonicalName" value="18191 (pp) 210274"/>
    <att type="string" name="interaction" value="pp"/>
    <att type="int" name="SCORE" value="499"/>
    <att type="string" name="support" value="{&quot;StringDB&quot;: &quot;physical&quot;, &quot;StringEvidence&quot;: &quot;textmining:0.513,database:0.479,coexpression:0.086&quot;, &quot;String_Score_Physical&quot;: 499, &quot;String_Score_Combined&quot;: 777}"/>
  </edge>
  <edge label="18191 (pp) 216856" source="280" target="1257">
    <att type="string" name="canonicalName" value="18191 (pp) 216856"/>
    <att type="string" name="interaction" value="pp"/>
    <att type="int" name="SCORE" value="940"/>
    <att type="string" name="support" value="{&quot;StringDB&quot;: &quot;physical&quot;, &quot;StringEvidence&quot;: &quot;textmining:0.998,database:0.896,experiments:0.408,coexpression:0.066&quot;, &quot;OmniPath&quot;: &quot;omnipath,pathwayextra,ligrecextra&quot;, &quot;OmniPath_Reference&quot;: &quot;CellPhoneDB;CellTalkDB;Cellinker;Fantom5_LRdb;HPMR_Cellinker;HPMR_LRdb;HPMR_talklr;LRdb;Ramilowski2015;SIGNOR;Wang;connectomeDB2020;iTALK;talklr,CellChatDB;CellPhoneDB;SIGNOR;Wang&quot;, &quot;String_Score_Physical&quot;: 940, &quot;String_Score_Combined&quot;: 999}"/>
  </edge>
  <edge label="18191 (pp) 228836" source="280" target="1340">
    <att type="string" name="canonicalName" value="18191 (pp) 228836"/>
    <att type="string" name="interaction" value="pp"/>
    <att type="int" name="SCORE" value="499"/>
    <att type="string" name="support" value="{&quot;StringDB&quot;: &quot;physical&quot;, &quot;StringEvidence&quot;: &quot;database:0.479,textmining:0.077,coexpression:0.017&quot;, &quot;String_Score_Physical&quot;: 499, &quot;String_Score_Combined&quot;: 545}"/>
  </edge>
  <edge label="18191 (pp) 242667" source="280" target="1445">
    <att type="string" name="canonicalName" value="18191 (pp) 242667"/>
    <att type="string" name="interaction" value="pp"/>
    <att type="int" name="SCORE" value="499"/>
    <att type="string" name="support" value="{&quot;StringDB&quot;: &quot;physical&quot;, &quot;StringEvidence&quot;: &quot;database:0.479,textmining:0.340,coexpression:0.123&quot;, &quot;String_Score_Physical&quot;: 499, &quot;String_Score_Combined&quot;: 710}"/>
  </edge>
  <edge label="18191 (pp) 58234" source="280" target="630">
    <att type="string" name="canonicalName" value="18191 (pp) 58234"/>
    <att type="string" name="interaction" value="pp"/>
    <att type="int" name="SCORE" value="500"/>
    <att type="string" name="support" value="{&quot;StringDB&quot;: &quot;physical&quot;, &quot;StringEvidence&quot;: &quot;textmining:0.805,database:0.479,coexpression:0.060,experiments:0.001&quot;, &quot;String_Score_Physical&quot;: 500, &quot;String_Score_Combined&quot;: 908}"/>
  </edge>
  <edge label="18191 (pp) 68979" source="280" target="811">
    <att type="string" name="canonicalName" value="18191 (pp) 68979"/>
    <att type="string" name="interaction" value="pp"/>
    <att type="int" name="SCORE" value="270"/>
    <att type="string" name="support" value="{&quot;StringDB&quot;: &quot;physical&quot;, &quot;StringEvidence&quot;: &quot;experiments:0.239,textmining:0.064,coexpression:0.008&quot;, &quot;String_Score_Physical&quot;: 270, &quot;String_Score_Combined&quot;: 322}"/>
  </edge>
  <edge label="18207 (pp) 22592" source="281" target="453">
    <att type="string" name="canonicalName" value="18207 (pp) 22592"/>
    <att type="string" name="interaction" value="pp"/>
    <att type="int" name="SCORE" value="235"/>
    <att type="string" name="support" value="{&quot;StringDB&quot;: &quot;physical&quot;, &quot;StringEvidence&quot;: &quot;textmining:0.486,experiments:0.202,neighborhood:0.064,coexpression:0.047&quot;, &quot;String_Score_Physical&quot;: 235, &quot;String_Score_Combined&quot;: 649}"/>
  </edge>
  <edge label="18207 (pp) 246229" source="281" target="1466">
    <att type="string" name="canonicalName" value="18207 (pp) 246229"/>
    <att type="string" name="interaction" value="pp"/>
    <att type="int" name="SCORE" value="235"/>
    <att type="string" name="support" value="{&quot;StringDB&quot;: &quot;physical&quot;, &quot;StringEvidence&quot;: &quot;textmining:0.296,experiments:0.202,neighborhood:0.064,coexpression:0.050&quot;, &quot;String_Score_Physical&quot;: 235, &quot;String_Score_Combined&quot;: 520}"/>
  </edge>
  <edge label="18207 (pp) 50505" source="281" target="524">
    <att type="string" name="canonicalName" value="18207 (pp) 50505"/>
    <att type="string" name="interaction" value="pp"/>
    <att type="int" name="SCORE" value="277"/>
    <att type="string" name="support" value="{&quot;StringDB&quot;: &quot;physical&quot;, &quot;StringEvidence&quot;: &quot;textmining:0.547,experiments:0.246,coexpression:0.010&quot;, &quot;String_Score_Physical&quot;: 277, &quot;String_Score_Combined&quot;: 675}"/>
  </edge>
  <edge label="18213 (pp) 19267" source="282" target="325">
    <att type="string" name="canonicalName" value="18213 (pp) 19267"/>
    <att type="string" name="interaction" value="pp"/>
    <att type="int" name="SCORE" value="301"/>
    <att type="string" name="support" value="{&quot;StringDB&quot;: &quot;physical&quot;, &quot;StringEvidence&quot;: &quot;experiments:0.271,textmining:0.052,coexpression:0.014&quot;, &quot;String_Score_Physical&quot;: 301, &quot;String_Score_Combined&quot;: 346}"/>
  </edge>
  <edge label="18213 (pp) 19281" source="282" target="327">
    <att type="string" name="canonicalName" value="18213 (pp) 19281"/>
    <att type="string" name="interaction" value="pp"/>
    <att type="int" name="SCORE" value="237"/>
    <att type="string" name="support" value="{&quot;StringDB&quot;: &quot;physical&quot;, &quot;StringEvidence&quot;: &quot;experiments:0.204,textmining:0.159,coexpression:0.085&quot;, &quot;String_Score_Physical&quot;: 237, &quot;String_Score_Combined&quot;: 412}"/>
  </edge>
  <edge label="18293 (pp) 18597" source="283" target="299">
    <att type="string" name="canonicalName" value="18293 (pp) 18597"/>
    <att type="string" name="interaction" value="pp"/>
    <att type="int" name="SCORE" value="547"/>
    <att type="string" name="support" value="{&quot;StringDB&quot;: &quot;physical&quot;, &quot;StringEvidence&quot;: &quot;textmining:0.648,database:0.374,coexpression:0.266,experiments:0.245&quot;, &quot;String_Score_Physical&quot;: 547, &quot;String_Score_Combined&quot;: 883}"/>
  </edge>
  <edge label="18293 (pp) 217331" source="283" target="1266">
    <att type="string" name="canonicalName" value="18293 (pp) 217331"/>
    <att type="string" name="interaction" value="pp"/>
    <att type="int" name="SCORE" value="293"/>
    <att type="string" name="support" value="{&quot;StringDB&quot;: &quot;physical&quot;, &quot;StringEvidence&quot;: &quot;experiments:0.263&quot;, &quot;BioGrid&quot;: &quot;physical&quot;, &quot;BioGrid_PubMed&quot;: &quot;25737280&quot;, &quot;BioGrid_Type&quot;: &quot;Affinity Capture-RNA&quot;, &quot;String_Score_Physical&quot;: 293, &quot;String_Score_Combined&quot;: 293}"/>
  </edge>
  <edge label="18293 (pp) 269951" source="283" target="1495">
    <att type="string" name="canonicalName" value="18293 (pp) 269951"/>
    <att type="string" name="interaction" value="pp"/>
    <att type="int" name="SCORE" value="900"/>
    <att type="string" name="support" value="{&quot;StringDB&quot;: &quot;physical&quot;, &quot;StringEvidence&quot;: &quot;database:0.896,textmining:0.758,coexpression:0.447&quot;, &quot;String_Score_Physical&quot;: 900, &quot;String_Score_Combined&quot;: 986}"/>
  </edge>
  <edge label="18293 (pp) 58230" source="283" target="629">
    <att type="string" name="canonicalName" value="18293 (pp) 58230"/>
    <att type="string" name="interaction" value="pp"/>
    <att type="int" name="SCORE" value="717"/>
    <att type="string" name="support" value="{&quot;StringDB&quot;: &quot;physical&quot;, &quot;StringEvidence&quot;: &quot;experiments:0.705,textmining:0.250,coexpression:0.003&quot;, &quot;String_Score_Physical&quot;: 717, &quot;String_Score_Combined&quot;: 788}"/>
  </edge>
  <edge label="18383 (pp) 18590" source="284" target="296">
    <att type="string" name="canonicalName" value="18383 (pp) 18590"/>
    <att type="string" name="interaction" value="pp"/>
    <att type="int" name="SCORE" value="292"/>
    <att type="string" name="support" value="{&quot;OmniPath&quot;: &quot;pathwayextra&quot;, &quot;OmniPath_Reference&quot;: &quot;Wang&quot;}"/>
  </edge>
  <edge label="18383 (pp) 21803" source="284" target="418">
    <att type="string" name="canonicalName" value="18383 (pp) 21803"/>
    <att type="string" name="interaction" value="pp"/>
    <att type="int" name="SCORE" value="292"/>
    <att type="string" name="support" value="{&quot;StringDB&quot;: &quot;functional&quot;, &quot;StringEvidence&quot;: &quot;textmining:0.228,coexpression:0.010&quot;, &quot;OmniPath&quot;: &quot;pathwayextra&quot;, &quot;OmniPath_Reference&quot;: &quot;Wang&quot;, &quot;String_Score_Combined&quot;: 267, &quot;String_Score_Physical&quot;: 292}"/>
  </edge>
  <edge label="18386 (pp) 18610" source="285" target="301">
    <att type="string" name="canonicalName" value="18386 (pp) 18610"/>
    <att type="string" name="interaction" value="pp"/>
    <att type="int" name="SCORE" value="900"/>
    <att type="string" name="support" value="{&quot;StringDB&quot;: &quot;physical&quot;, &quot;StringEvidence&quot;: &quot;database:0.896,textmining:0.649,coexpression:0.047&quot;, &quot;String_Score_Physical&quot;: 900, &quot;String_Score_Combined&quot;: 966}"/>
  </edge>
  <edge label="18386 (pp) 30878" source="285" target="520">
    <att type="string" name="canonicalName" value="18386 (pp) 30878"/>
    <att type="string" name="interaction" value="pp"/>
    <att type="int" name="SCORE" value="499"/>
    <att type="string" name="support" value="{&quot;StringDB&quot;: &quot;physical&quot;, &quot;StringEvidence&quot;: &quot;database:0.479&quot;, &quot;String_Score_Physical&quot;: 499, &quot;String_Score_Combined&quot;: 499}"/>
  </edge>
  <edge label="18386 (pp) 56637" source="285" target="606">
    <att type="string" name="canonicalName" value="18386 (pp) 56637"/>
    <att type="string" name="interaction" value="pp"/>
    <att type="int" name="SCORE" value="292"/>
    <att type="string" name="support" value="{&quot;OmniPath&quot;: &quot;omnipath&quot;, &quot;OmniPath_Reference&quot;: &quot;KEA;NetworKIN_KEA&quot;}"/>
  </edge>
  <edge label="18386 (pp) 76854" source="285" target="1008">
    <att type="string" name="canonicalName" value="18386 (pp) 76854"/>
    <att type="string" name="interaction" value="pp"/>
    <att type="int" name="SCORE" value="499"/>
    <att type="string" name="support" value="{&quot;StringDB&quot;: &quot;physical&quot;, &quot;StringEvidence&quot;: &quot;database:0.479,textmining:0.079&quot;, &quot;String_Score_Physical&quot;: 499, &quot;String_Score_Combined&quot;: 539}"/>
  </edge>
  <edge label="18415 (pp) 192196" source="286" target="1190">
    <att type="string" name="canonicalName" value="18415 (pp) 192196"/>
    <att type="string" name="interaction" value="pp"/>
    <att type="int" name="SCORE" value="222"/>
    <att type="string" name="support" value="{&quot;StringDB&quot;: &quot;physical&quot;, &quot;StringEvidence&quot;: &quot;experiments:0.189,textmining:0.007,coexpression:0.005&quot;, &quot;BioGrid&quot;: &quot;physical&quot;, &quot;BioGrid_PubMed&quot;: &quot;32325033&quot;, &quot;BioGrid_Type&quot;: &quot;Co-fractionation&quot;, &quot;BioGrid_Score&quot;: &quot;0.934&quot;, &quot;String_Score_Physical&quot;: 222, &quot;String_Score_Combined&quot;: 231}"/>
  </edge>
  <edge label="18415 (pp) 20286" source="286" target="352">
    <att type="string" name="canonicalName" value="18415 (pp) 20286"/>
    <att type="string" name="interaction" value="pp"/>
    <att type="int" name="SCORE" value="268"/>
    <att type="string" name="support" value="{&quot;StringDB&quot;: &quot;physical&quot;, &quot;StringEvidence&quot;: &quot;experiments:0.237,textmining:0.141,coexpression:0.015&quot;, &quot;String_Score_Physical&quot;: 268, &quot;String_Score_Combined&quot;: 380}"/>
  </edge>
  <edge label="18415 (pp) 223776" source="286" target="1300">
    <att type="string" name="canonicalName" value="18415 (pp) 223776"/>
    <att type="string" name="interaction" value="pp"/>
    <att type="int" name="SCORE" value="222"/>
    <att type="string" name="support" value="{&quot;StringDB&quot;: &quot;physical&quot;, &quot;StringEvidence&quot;: &quot;experiments:0.189,coexpression:0.044,textmining:0.025&quot;, &quot;BioGrid&quot;: &quot;physical&quot;, &quot;BioGrid_PubMed&quot;: &quot;32325033&quot;, &quot;BioGrid_Type&quot;: &quot;Co-fractionation&quot;, &quot;BioGrid_Score&quot;: &quot;0.78&quot;, &quot;String_Score_Physical&quot;: 222, &quot;String_Score_Combined&quot;: 274}"/>
  </edge>
  <edge label="18415 (pp) 226265" source="286" target="1326">
    <att type="string" name="canonicalName" value="18415 (pp) 226265"/>
    <att type="string" name="interaction" value="pp"/>
    <att type="int" name="SCORE" value="183"/>
    <att type="string" name="support" value="{&quot;StringDB&quot;: &quot;physical&quot;, &quot;StringEvidence&quot;: &quot;textmining:0.174,experiments:0.149,neighborhood:0.006,coexpression:0.002&quot;, &quot;String_Score_Physical&quot;: 183, &quot;String_Score_Combined&quot;: 331}"/>
  </edge>
  <edge label="18415 (pp) 227699" source="286" target="1334">
    <att type="string" name="canonicalName" value="18415 (pp) 227699"/>
    <att type="string" name="interaction" value="pp"/>
    <att type="int" name="SCORE" value="420"/>
    <att type="string" name="support" value="{&quot;StringDB&quot;: &quot;physical&quot;, &quot;StringEvidence&quot;: &quot;database:0.374,experiments:0.033&quot;, &quot;String_Score_Physical&quot;: 420, &quot;String_Score_Combined&quot;: 420}"/>
  </edge>
  <edge label="18415 (pp) 22791" source="286" target="463">
    <att type="string" name="canonicalName" value="18415 (pp) 22791"/>
    <att type="string" name="interaction" value="pp"/>
    <att type="int" name="SCORE" value="540"/>
    <att type="string" name="support" value="{&quot;StringDB&quot;: &quot;physical&quot;, &quot;StringEvidence&quot;: &quot;database:0.374,textmining:0.291,experiments:0.234,coexpression:0.068&quot;, &quot;String_Score_Physical&quot;: 540, &quot;String_Score_Combined&quot;: 696}"/>
  </edge>
  <edge label="18415 (pp) 24014" source="286" target="472">
    <att type="string" name="canonicalName" value="18415 (pp) 24014"/>
    <att type="string" name="interaction" value="pp"/>
    <att type="int" name="SCORE" value="210"/>
    <att type="string" name="support" value="{&quot;StringDB&quot;: &quot;physical&quot;, &quot;StringEvidence&quot;: &quot;experiments:0.176,textmining:0.096,neighborhood:0.011&quot;, &quot;String_Score_Physical&quot;: 210, &quot;String_Score_Combined&quot;: 293}"/>
  </edge>
  <edge label="18415 (pp) 28185" source="286" target="512">
    <att type="string" name="canonicalName" value="18415 (pp) 28185"/>
    <att type="string" name="interaction" value="pp"/>
    <att type="int" name="SCORE" value="209"/>
    <att type="string" name="support" value="{&quot;StringDB&quot;: &quot;physical&quot;, &quot;StringEvidence&quot;: &quot;textmining:0.189,experiments:0.175,coexpression:0.013&quot;, &quot;String_Score_Physical&quot;: 209, &quot;String_Score_Combined&quot;: 366}"/>
  </edge>
  <edge label="18415 (pp) 445007" source="286" target="1570">
    <att type="string" name="canonicalName" value="18415 (pp) 445007"/>
    <att type="string" name="interaction" value="pp"/>
    <att type="int" name="SCORE" value="400"/>
    <att type="string" name="support" value="{&quot;StringDB&quot;: &quot;physical&quot;, &quot;StringEvidence&quot;: &quot;database:0.374,textmining:0.007&quot;, &quot;String_Score_Physical&quot;: 400, &quot;String_Score_Combined&quot;: 404}"/>
  </edge>
  <edge label="18415 (pp) 50497" source="286" target="523">
    <att type="string" name="canonicalName" value="18415 (pp) 50497"/>
    <att type="string" name="interaction" value="pp"/>
    <att type="int" name="SCORE" value="611"/>
    <att type="string" name="support" value="{&quot;StringDB&quot;: &quot;physical&quot;, &quot;StringEvidence&quot;: &quot;database:0.479,experiments:0.222,textmining:0.149,cooccurrence:0.120,coexpression:0.038&quot;, &quot;String_Score_Physical&quot;: 611, &quot;String_Score_Combined&quot;: 719}"/>
  </edge>
  <edge label="18415 (pp) 66827" source="286" target="697">
    <att type="string" name="canonicalName" value="18415 (pp) 66827"/>
    <att type="string" name="interaction" value="pp"/>
    <att type="int" name="SCORE" value="252"/>
    <att type="string" name="support" value="{&quot;StringDB&quot;: &quot;physical&quot;, &quot;StringEvidence&quot;: &quot;experiments:0.220,textmining:0.153,coexpression:0.005&quot;, &quot;BioGrid&quot;: &quot;physical&quot;, &quot;BioGrid_PubMed&quot;: &quot;32325033&quot;, &quot;BioGrid_Type&quot;: &quot;Co-fractionation&quot;, &quot;BioGrid_Score&quot;: &quot;0.901&quot;, &quot;String_Score_Physical&quot;: 252, &quot;String_Score_Combined&quot;: 369}"/>
  </edge>
  <edge label="18415 (pp) 67669" source="286" target="752">
    <att type="string" name="canonicalName" value="18415 (pp) 67669"/>
    <att type="string" name="interaction" value="pp"/>
    <att type="int" name="SCORE" value="522"/>
    <att type="string" name="support" value="{&quot;StringDB&quot;: &quot;physical&quot;, &quot;StringEvidence&quot;: &quot;database:0.479,textmining:0.093,coexpression:0.052,experiments:0.045&quot;, &quot;String_Score_Physical&quot;: 522, &quot;String_Score_Combined&quot;: 589}"/>
  </edge>
  <edge label="18415 (pp) 67707" source="286" target="757">
    <att type="string" name="canonicalName" value="18415 (pp) 67707"/>
    <att type="string" name="interaction" value="pp"/>
    <att type="int" name="SCORE" value="231"/>
    <att type="string" name="support" value="{&quot;StringDB&quot;: &quot;physical&quot;, &quot;StringEvidence&quot;: &quot;experiments:0.199,textmining:0.082,coexpression:0.048&quot;, &quot;String_Score_Physical&quot;: 231, &quot;String_Score_Combined&quot;: 329}"/>
  </edge>
  <edge label="18415 (pp) 69736" source="286" target="830">
    <att type="string" name="canonicalName" value="18415 (pp) 69736"/>
    <att type="string" name="interaction" value="pp"/>
    <att type="int" name="SCORE" value="438"/>
    <att type="string" name="support" value="{&quot;StringDB&quot;: &quot;physical&quot;, &quot;StringEvidence&quot;: &quot;database:0.374,experiments:0.065,textmining:0.013&quot;, &quot;String_Score_Physical&quot;: 438, &quot;String_Score_Combined&quot;: 445}"/>
  </edge>
  <edge label="18415 (pp) 69912" source="286" target="836">
    <att type="string" name="canonicalName" value="18415 (pp) 69912"/>
    <att type="string" name="interaction" value="pp"/>
    <att type="int" name="SCORE" value="400"/>
    <att type="string" name="support" value="{&quot;StringDB&quot;: &quot;physical&quot;, &quot;StringEvidence&quot;: &quot;database:0.374,textmining:0.063,coexpression:0.029&quot;, &quot;String_Score_Physical&quot;: 400, &quot;String_Score_Combined&quot;: 453}"/>
  </edge>
  <edge label="18415 (pp) 70699" source="286" target="865">
    <att type="string" name="canonicalName" value="18415 (pp) 70699"/>
    <att type="string" name="interaction" value="pp"/>
    <att type="int" name="SCORE" value="425"/>
    <att type="string" name="support" value="{&quot;StringDB&quot;: &quot;physical&quot;, &quot;StringEvidence&quot;: &quot;database:0.374,experiments:0.042,coexpression:0.025&quot;, &quot;String_Score_Physical&quot;: 425, &quot;String_Score_Combined&quot;: 439}"/>
  </edge>
  <edge label="18415 (pp) 71233" source="286" target="878">
    <att type="string" name="canonicalName" value="18415 (pp) 71233"/>
    <att type="string" name="interaction" value="pp"/>
    <att type="int" name="SCORE" value="199"/>
    <att type="string" name="support" value="{&quot;StringDB&quot;: &quot;physical&quot;, &quot;StringEvidence&quot;: &quot;experiments:0.165,textmining:0.052,coexpression:0.029&quot;, &quot;String_Score_Physical&quot;: 199, &quot;String_Score_Combined&quot;: 262}"/>
  </edge>
  <edge label="18415 (pp) 73442" source="286" target="942">
    <att type="string" name="canonicalName" value="18415 (pp) 73442"/>
    <att type="string" name="interaction" value="pp"/>
    <att type="int" name="SCORE" value="611"/>
    <att type="string" name="support" value="{&quot;StringDB&quot;: &quot;physical&quot;, &quot;StringEvidence&quot;: &quot;textmining:0.588,database:0.479,experiments:0.222,coexpression:0.033&quot;, &quot;String_Score_Physical&quot;: 611, &quot;String_Score_Combined&quot;: 844}"/>
  </edge>
  <edge label="18457 (pp) 18704" source="287" target="306">
    <att type="string" name="canonicalName" value="18457 (pp) 18704"/>
    <att type="string" name="interaction" value="pp"/>
    <att type="int" name="SCORE" value="499"/>
    <att type="string" name="support" value="{&quot;StringDB&quot;: &quot;physical&quot;, &quot;StringEvidence&quot;: &quot;database:0.479&quot;, &quot;String_Score_Physical&quot;: 499, &quot;String_Score_Combined&quot;: 499}"/>
  </edge>
  <edge label="18457 (pp) 20907" source="287" target="395">
    <att type="string" name="canonicalName" value="18457 (pp) 20907"/>
    <att type="string" name="interaction" value="pp"/>
    <att type="int" name="SCORE" value="720"/>
    <att type="string" name="support" value="{&quot;StringDB&quot;: &quot;physical&quot;, &quot;StringEvidence&quot;: &quot;database:0.708,textmining:0.047&quot;, &quot;String_Score_Physical&quot;: 720, &quot;String_Score_Combined&quot;: 733}"/>
  </edge>
  <edge label="18457 (pp) 22319" source="287" target="442">
    <att type="string" name="canonicalName" value="18457 (pp) 22319"/>
    <att type="string" name="interaction" value="pp"/>
    <att type="int" name="SCORE" value="725"/>
    <att type="string" name="support" value="{&quot;StringDB&quot;: &quot;physical&quot;, &quot;StringEvidence&quot;: &quot;database:0.708,textmining:0.031,experiments:0.019&quot;, &quot;String_Score_Physical&quot;: 725, &quot;String_Score_Combined&quot;: 733}"/>
  </edge>
  <edge label="18457 (pp) 67474" source="287" target="743">
    <att type="string" name="canonicalName" value="18457 (pp) 67474"/>
    <att type="string" name="interaction" value="pp"/>
    <att type="int" name="SCORE" value="726"/>
    <att type="string" name="support" value="{&quot;StringDB&quot;: &quot;physical&quot;, &quot;StringEvidence&quot;: &quot;database:0.708,coexpression:0.136,textmining:0.104,experiments:0.023&quot;, &quot;String_Score_Physical&quot;: 726, &quot;String_Score_Combined&quot;: 788}"/>
  </edge>
  <edge label="18457 (pp) 67727" source="287" target="758">
    <att type="string" name="canonicalName" value="18457 (pp) 67727"/>
    <att type="string" name="interaction" value="pp"/>
    <att type="int" name="SCORE" value="735"/>
    <att type="string" name="support" value="{&quot;StringDB&quot;: &quot;physical&quot;, &quot;StringEvidence&quot;: &quot;database:0.708,coexpression:0.058,experiments:0.056,textmining:0.007&quot;, &quot;String_Score_Physical&quot;: 735, &quot;String_Score_Combined&quot;: 752}"/>
  </edge>
  <edge label="18457 (pp) 67826" source="287" target="763">
    <att type="string" name="canonicalName" value="18457 (pp) 67826"/>
    <att type="string" name="interaction" value="pp"/>
    <att type="int" name="SCORE" value="730"/>
    <att type="string" name="support" value="{&quot;StringDB&quot;: &quot;physical&quot;, &quot;StringEvidence&quot;: &quot;database:0.708,textmining:0.245,experiments:0.039,coexpression:0.005&quot;, &quot;String_Score_Physical&quot;: 730, &quot;String_Score_Combined&quot;: 797}"/>
  </edge>
  <edge label="18475 (pp) 18783" source="288" target="310">
    <att type="string" name="canonicalName" value="18475 (pp) 18783"/>
    <att type="string" name="interaction" value="pp"/>
    <att type="int" name="SCORE" value="650"/>
    <att type="string" name="support" value="{&quot;StringDB&quot;: &quot;physical&quot;, &quot;StringEvidence&quot;: &quot;database:0.635,textmining:0.151,coexpression:0.003&quot;, &quot;String_Score_Physical&quot;: 650, &quot;String_Score_Combined&quot;: 703}"/>
  </edge>
  <edge label="18475 (pp) 99712" source="288" target="1074">
    <att type="string" name="canonicalName" value="18475 (pp) 99712"/>
    <att type="string" name="interaction" value="pp"/>
    <att type="int" name="SCORE" value="900"/>
    <att type="string" name="support" value="{&quot;StringDB&quot;: &quot;physical&quot;, &quot;StringEvidence&quot;: &quot;database:0.896,coexpression:0.005&quot;, &quot;String_Score_Physical&quot;: 900, &quot;String_Score_Combined&quot;: 900}"/>
  </edge>
  <edge label="18484 (pp) 18750" source="289" target="308">
    <att type="string" name="canonicalName" value="18484 (pp) 18750"/>
    <att type="string" name="interaction" value="pp"/>
    <att type="int" name="SCORE" value="292"/>
    <att type="string" name="support" value="{&quot;OmniPath&quot;: &quot;omnipath,kinaseextra&quot;, &quot;OmniPath_Reference&quot;: &quot;HPRD;HPRD-phos;HPRD_KEA;HPRD_MIMP;KEA;MIMP;NetworKIN_KEA;PhosphoPoint;PhosphoSite_KEA;PhosphoSite_MIMP;iPTMnet;phosphoELM_MIMP&quot;}"/>
  </edge>
  <edge label="18526 (pp) 20128" source="290" target="345">
    <att type="string" name="canonicalName" value="18526 (pp) 20128"/>
    <att type="string" name="interaction" value="pp"/>
    <att type="int" name="SCORE" value="292"/>
    <att type="string" name="support" value="{&quot;StringDB&quot;: &quot;physical&quot;, &quot;StringEvidence&quot;: &quot;experiments:0.262,textmining:0.029&quot;, &quot;String_Score_Physical&quot;: 292, &quot;String_Score_Combined&quot;: 312}"/>
  </edge>
  <edge label="18526 (pp) 83767" source="290" target="1057">
    <att type="string" name="canonicalName" value="18526 (pp) 83767"/>
    <att type="string" name="interaction" value="pp"/>
    <att type="int" name="SCORE" value="335"/>
    <att type="string" name="support" value="{&quot;StringDB&quot;: &quot;physical&quot;, &quot;StringEvidence&quot;: &quot;textmining:0.520,experiments:0.307,coexpression:0.062&quot;, &quot;String_Score_Physical&quot;: 335, &quot;String_Score_Combined&quot;: 700}"/>
  </edge>
  <edge label="18550 (pp) 18590" source="291" target="296">
    <att type="string" name="canonicalName" value="18550 (pp) 18590"/>
    <att type="string" name="interaction" value="pp"/>
    <att type="int" name="SCORE" value="750"/>
    <att type="string" name="support" value="{&quot;StringDB&quot;: &quot;physical&quot;, &quot;StringEvidence&quot;: &quot;database:0.739,textmining:0.177,coexpression:0.014&quot;, &quot;OmniPath&quot;: &quot;omnipath&quot;, &quot;OmniPath_Reference&quot;: &quot;HPRD;HPRD-phos&quot;, &quot;String_Score_Physical&quot;: 750, &quot;String_Score_Combined&quot;: 796}"/>
  </edge>
  <edge label="18550 (pp) 18591" source="291" target="297">
    <att type="string" name="canonicalName" value="18550 (pp) 18591"/>
    <att type="string" name="interaction" value="pp"/>
    <att type="int" name="SCORE" value="750"/>
    <att type="string" name="support" value="{&quot;StringDB&quot;: &quot;physical&quot;, &quot;StringEvidence&quot;: &quot;database:0.739,textmining:0.197,coexpression:0.043&quot;, &quot;String_Score_Physical&quot;: 750, &quot;String_Score_Combined&quot;: 807}"/>
  </edge>
  <edge label="18550 (pp) 20907" source="291" target="395">
    <att type="string" name="canonicalName" value="18550 (pp) 20907"/>
    <att type="string" name="interaction" value="pp"/>
    <att type="int" name="SCORE" value="292"/>
    <att type="string" name="support" value="{&quot;OmniPath&quot;: &quot;pathwayextra&quot;, &quot;OmniPath_Reference&quot;: &quot;Wang&quot;}"/>
  </edge>
  <edge label="18550 (pp) 21803" source="291" target="418">
    <att type="string" name="canonicalName" value="18550 (pp) 21803"/>
    <att type="string" name="interaction" value="pp"/>
    <att type="int" name="SCORE" value="753"/>
    <att type="string" name="support" value="{&quot;StringDB&quot;: &quot;physical&quot;, &quot;StringEvidence&quot;: &quot;database:0.739,textmining:0.526,coexpression:0.050,experiments:0.014&quot;, &quot;OmniPath&quot;: &quot;pathwayextra&quot;, &quot;OmniPath_Reference&quot;: &quot;ACSN;Wang&quot;, &quot;String_Score_Physical&quot;: 753, &quot;String_Score_Combined&quot;: 888}"/>
  </edge>
  <edge label="18550 (pp) 381489" source="291" target="1551">
    <att type="string" name="canonicalName" value="18550 (pp) 381489"/>
    <att type="string" name="interaction" value="pp"/>
    <att type="int" name="SCORE" value="188"/>
    <att type="string" name="support" value="{&quot;StringDB&quot;: &quot;physical&quot;, &quot;StringEvidence&quot;: &quot;experiments:0.153,textmining:0.064,coexpression:0.014&quot;, &quot;String_Score_Physical&quot;: 188, &quot;String_Score_Combined&quot;: 249}"/>
  </edge>
  <edge label="18554 (pp) 381489" source="292" target="1551">
    <att type="string" name="canonicalName" value="18554 (pp) 381489"/>
    <att type="string" name="interaction" value="pp"/>
    <att type="int" name="SCORE" value="188"/>
    <att type="string" name="support" value="{&quot;StringDB&quot;: &quot;physical&quot;, &quot;StringEvidence&quot;: &quot;experiments:0.153,textmining:0.064,coexpression:0.014&quot;, &quot;String_Score_Physical&quot;: 188, &quot;String_Score_Combined&quot;: 249}"/>
  </edge>
  <edge label="18554 (pp) 80752" source="292" target="1048">
    <att type="string" name="canonicalName" value="18554 (pp) 80752"/>
    <att type="string" name="interaction" value="pp"/>
    <att type="int" name="SCORE" value="292"/>
    <att type="string" name="support" value="{&quot;OmniPath&quot;: &quot;omnipath&quot;, &quot;OmniPath_Reference&quot;: &quot;PhosphoSite&quot;}"/>
  </edge>
  <edge label="18555 (pp) 18647" source="293" target="303">
    <att type="string" name="canonicalName" value="18555 (pp) 18647"/>
    <att type="string" name="interaction" value="pp"/>
    <att type="int" name="SCORE" value="260"/>
    <att type="string" name="support" value="{&quot;StringDB&quot;: &quot;physical&quot;, &quot;StringEvidence&quot;: &quot;experiments:0.228,textmining:0.050,cooccurrence:0.016&quot;, &quot;String_Score_Physical&quot;: 260, &quot;String_Score_Combined&quot;: 308}"/>
  </edge>
  <edge label="18555 (pp) 19341" source="293" target="332">
    <att type="string" name="canonicalName" value="18555 (pp) 19341"/>
    <att type="string" name="interaction" value="pp"/>
    <att type="int" name="SCORE" value="292"/>
    <att type="string" name="support" value="{&quot;OmniPath&quot;: &quot;kinaseextra&quot;, &quot;OmniPath_Reference&quot;: &quot;HPRD_MIMP;MIMP;PhosphoSite_MIMP;phosphoELM_MIMP&quot;}"/>
  </edge>
  <edge label="18555 (pp) 20585" source="293" target="373">
    <att type="string" name="canonicalName" value="18555 (pp) 20585"/>
    <att type="string" name="interaction" value="pp"/>
    <att type="int" name="SCORE" value="226"/>
    <att type="string" name="support" value="{&quot;StringDB&quot;: &quot;physical&quot;, &quot;StringEvidence&quot;: &quot;experiments:0.194,textmining:0.114,coexpression:0.014&quot;, &quot;String_Score_Physical&quot;: 226, &quot;String_Score_Combined&quot;: 324}"/>
  </edge>
  <edge label="18555 (pp) 21402" source="293" target="408">
    <att type="string" name="canonicalName" value="18555 (pp) 21402"/>
    <att type="string" name="interaction" value="pp"/>
    <att type="int" name="SCORE" value="258"/>
    <att type="string" name="support" value="{&quot;StringDB&quot;: &quot;physical&quot;, &quot;StringEvidence&quot;: &quot;experiments:0.226,textmining:0.121&quot;, &quot;String_Score_Physical&quot;: 258, &quot;String_Score_Combined&quot;: 347}"/>
  </edge>
  <edge label="18555 (pp) 218460" source="293" target="1286">
    <att type="string" name="canonicalName" value="18555 (pp) 218460"/>
    <att type="string" name="interaction" value="pp"/>
    <att type="int" name="SCORE" value="303"/>
    <att type="string" name="support" value="{&quot;StringDB&quot;: &quot;physical&quot;, &quot;StringEvidence&quot;: &quot;experiments:0.273,coexpression:0.228,textmining:0.080&quot;, &quot;String_Score_Physical&quot;: 303, &quot;String_Score_Combined&quot;: 504}"/>
  </edge>
  <edge label="18555 (pp) 22390" source="293" target="448">
    <att type="string" name="canonicalName" value="18555 (pp) 22390"/>
    <att type="string" name="interaction" value="pp"/>
    <att type="int" name="SCORE" value="367"/>
    <att type="string" name="support" value="{&quot;StringDB&quot;: &quot;physical&quot;, &quot;StringEvidence&quot;: &quot;experiments:0.340,textmining:0.162,coexpression:0.065&quot;, &quot;String_Score_Physical&quot;: 367, &quot;String_Score_Combined&quot;: 504}"/>
  </edge>
  <edge label="18555 (pp) 224805" source="293" target="1308">
    <att type="string" name="canonicalName" value="18555 (pp) 224805"/>
    <att type="string" name="interaction" value="pp"/>
    <att type="int" name="SCORE" value="237"/>
    <att type="string" name="support" value="{&quot;StringDB&quot;: &quot;physical&quot;, &quot;StringEvidence&quot;: &quot;experiments:0.205,textmining:0.081,coexpression:0.021&quot;, &quot;String_Score_Physical&quot;: 237, &quot;String_Score_Combined&quot;: 314}"/>
  </edge>
  <edge label="18555 (pp) 235497" source="293" target="1404">
    <att type="string" name="canonicalName" value="18555 (pp) 235497"/>
    <att type="string" name="interaction" value="pp"/>
    <att type="int" name="SCORE" value="212"/>
    <att type="string" name="support" value="{&quot;StringDB&quot;: &quot;physical&quot;, &quot;StringEvidence&quot;: &quot;experiments:0.178,coexpression:0.115,textmining:0.008&quot;, &quot;String_Score_Physical&quot;: 212, &quot;String_Score_Combined&quot;: 308}"/>
  </edge>
  <edge label="18555 (pp) 24014" source="293" target="472">
    <att type="string" name="canonicalName" value="18555 (pp) 24014"/>
    <att type="string" name="interaction" value="pp"/>
    <att type="int" name="SCORE" value="237"/>
    <att type="string" name="support" value="{&quot;StringDB&quot;: &quot;physical&quot;, &quot;StringEvidence&quot;: &quot;experiments:0.205,textmining:0.054,coexpression:0.029&quot;, &quot;String_Score_Physical&quot;: 237, &quot;String_Score_Combined&quot;: 300}"/>
  </edge>
  <edge label="18555 (pp) 69171" source="293" target="818">
    <att type="string" name="canonicalName" value="18555 (pp) 69171"/>
    <att type="string" name="interaction" value="pp"/>
    <att type="int" name="SCORE" value="263"/>
    <att type="string" name="support" value="{&quot;StringDB&quot;: &quot;physical&quot;, &quot;StringEvidence&quot;: &quot;experiments:0.231,textmining:0.112&quot;, &quot;String_Score_Physical&quot;: 263, &quot;String_Score_Combined&quot;: 345}"/>
  </edge>
  <edge label="18555 (pp) 75770" source="293" target="984">
    <att type="string" name="canonicalName" value="18555 (pp) 75770"/>
    <att type="string" name="interaction" value="pp"/>
    <att type="int" name="SCORE" value="256"/>
    <att type="string" name="support" value="{&quot;StringDB&quot;: &quot;physical&quot;, &quot;StringEvidence&quot;: &quot;experiments:0.225,textmining:0.166&quot;, &quot;OmniPath&quot;: &quot;omnipath,kinaseextra&quot;, &quot;OmniPath_Reference&quot;: &quot;PhosphoSite_ProtMapper;ProtMapper;iPTMnet&quot;, &quot;String_Score_Physical&quot;: 256, &quot;String_Score_Combined&quot;: 380}"/>
  </edge>
  <edge label="18555 (pp) 78088" source="293" target="1028">
    <att type="string" name="canonicalName" value="18555 (pp) 78088"/>
    <att type="string" name="interaction" value="pp"/>
    <att type="int" name="SCORE" value="274"/>
    <att type="string" name="support" value="{&quot;StringDB&quot;: &quot;physical&quot;, &quot;StringEvidence&quot;: &quot;experiments:0.243,coexpression:0.222,textmining:0.080&quot;, &quot;String_Score_Physical&quot;: 274, &quot;String_Score_Combined&quot;: 480}"/>
  </edge>
  <edge label="18572 (pp) 19090" source="294" target="319">
    <att type="string" name="canonicalName" value="18572 (pp) 19090"/>
    <att type="string" name="interaction" value="pp"/>
    <att type="int" name="SCORE" value="540"/>
    <att type="string" name="support" value="{&quot;StringDB&quot;: &quot;physical&quot;, &quot;StringEvidence&quot;: &quot;database:0.520,coexpression:0.021,textmining:0.011&quot;, &quot;String_Score_Physical&quot;: 540, &quot;String_Score_Combined&quot;: 554}"/>
  </edge>
  <edge label="18572 (pp) 20641" source="294" target="375">
    <att type="string" name="canonicalName" value="18572 (pp) 20641"/>
    <att type="string" name="interaction" value="pp"/>
    <att type="int" name="SCORE" value="540"/>
    <att type="string" name="support" value="{&quot;StringDB&quot;: &quot;physical&quot;, &quot;StringEvidence&quot;: &quot;database:0.520,coexpression:0.009&quot;, &quot;String_Score_Physical&quot;: 540, &quot;String_Score_Combined&quot;: 544}"/>
  </edge>
  <edge label="18572 (pp) 208718" source="294" target="1206">
    <att type="string" name="canonicalName" value="18572 (pp) 208718"/>
    <att type="string" name="interaction" value="pp"/>
    <att type="int" name="SCORE" value="303"/>
    <att type="string" name="support" value="{&quot;StringDB&quot;: &quot;physical&quot;, &quot;StringEvidence&quot;: &quot;experiments:0.273,textmining:0.244,coexpression:0.177,neighborhood:0.006&quot;, &quot;String_Score_Physical&quot;: 303, &quot;String_Score_Combined&quot;: 569}"/>
  </edge>
  <edge label="18572 (pp) 213550" source="294" target="1229">
    <att type="string" name="canonicalName" value="18572 (pp) 213550"/>
    <att type="string" name="interaction" value="pp"/>
    <att type="int" name="SCORE" value="303"/>
    <att type="string" name="support" value="{&quot;StringDB&quot;: &quot;physical&quot;, &quot;StringEvidence&quot;: &quot;experiments:0.273,textmining:0.244,coexpression:0.194,neighborhood:0.006&quot;, &quot;String_Score_Physical&quot;: 303, &quot;String_Score_Combined&quot;: 577}"/>
  </edge>
  <edge label="18572 (pp) 217431" source="294" target="1270">
    <att type="string" name="canonicalName" value="18572 (pp) 217431"/>
    <att type="string" name="interaction" value="pp"/>
    <att type="int" name="SCORE" value="914"/>
    <att type="string" name="support" value="{&quot;StringDB&quot;: &quot;physical&quot;, &quot;StringEvidence&quot;: &quot;coexpression:0.896,experiments:0.813,textmining:0.619,database:0.520&quot;, &quot;String_Score_Physical&quot;: 914, &quot;String_Score_Combined&quot;: 996}"/>
  </edge>
  <edge label="18572 (pp) 21771" source="294" target="416">
    <att type="string" name="canonicalName" value="18572 (pp) 21771"/>
    <att type="string" name="interaction" value="pp"/>
    <att type="int" name="SCORE" value="989"/>
    <att type="string" name="support" value="{&quot;StringDB&quot;: &quot;physical&quot;, &quot;StringEvidence&quot;: &quot;experiments:0.977,coexpression:0.899,database:0.520,textmining:0.486&quot;, &quot;String_Score_Physical&quot;: 989, &quot;String_Score_Combined&quot;: 999}"/>
  </edge>
  <edge label="18572 (pp) 217995" source="294" target="1282">
    <att type="string" name="canonicalName" value="18572 (pp) 217995"/>
    <att type="string" name="interaction" value="pp"/>
    <att type="int" name="SCORE" value="989"/>
    <att type="string" name="support" value="{&quot;StringDB&quot;: &quot;physical&quot;, &quot;StringEvidence&quot;: &quot;experiments:0.977,coexpression:0.916,database:0.520,textmining:0.499&quot;, &quot;String_Score_Physical&quot;: 989, &quot;String_Score_Combined&quot;: 999}"/>
  </edge>
  <edge label="18572 (pp) 218629" source="294" target="1289">
    <att type="string" name="canonicalName" value="18572 (pp) 218629"/>
    <att type="string" name="interaction" value="pp"/>
    <att type="int" name="SCORE" value="250"/>
    <att type="string" name="support" value="{&quot;StringDB&quot;: &quot;physical&quot;, &quot;StringEvidence&quot;: &quot;coexpression:0.279,experiments:0.218,textmining:0.098,neighborhood:0.028&quot;, &quot;String_Score_Physical&quot;: 250, &quot;String_Score_Combined&quot;: 525}"/>
  </edge>
  <edge label="18572 (pp) 223499" source="294" target="1296">
    <att type="string" name="canonicalName" value="18572 (pp) 223499"/>
    <att type="string" name="interaction" value="pp"/>
    <att type="int" name="SCORE" value="975"/>
    <att type="string" name="support" value="{&quot;StringDB&quot;: &quot;physical&quot;, &quot;StringEvidence&quot;: &quot;experiments:0.877,database:0.791,coexpression:0.546&quot;, &quot;BioGrid&quot;: &quot;physical&quot;, &quot;BioGrid_PubMed&quot;: &quot;32325033&quot;, &quot;BioGrid_Type&quot;: &quot;Co-fractionation&quot;, &quot;BioGrid_Score&quot;: &quot;0.879&quot;, &quot;String_Score_Physical&quot;: 975, &quot;String_Score_Combined&quot;: 988}"/>
  </edge>
  <edge label="18572 (pp) 22384" source="294" target="447">
    <att type="string" name="canonicalName" value="18572 (pp) 22384"/>
    <att type="string" name="interaction" value="pp"/>
    <att type="int" name="SCORE" value="277"/>
    <att type="string" name="support" value="{&quot;StringDB&quot;: &quot;physical&quot;, &quot;StringEvidence&quot;: &quot;experiments:0.246,coexpression:0.121,textmining:0.057&quot;, &quot;String_Score_Physical&quot;: 277, &quot;String_Score_Combined&quot;: 401}"/>
  </edge>
  <edge label="18572 (pp) 225348" source="294" target="1313">
    <att type="string" name="canonicalName" value="18572 (pp) 225348"/>
    <att type="string" name="interaction" value="pp"/>
    <att type="int" name="SCORE" value="922"/>
    <att type="string" name="support" value="{&quot;StringDB&quot;: &quot;physical&quot;, &quot;StringEvidence&quot;: &quot;coexpression:0.904,experiments:0.832,textmining:0.552,database:0.520&quot;, &quot;String_Score_Physical&quot;: 922, &quot;String_Score_Combined&quot;: 996}"/>
  </edge>
  <edge label="18572 (pp) 227682" source="294" target="1332">
    <att type="string" name="canonicalName" value="18572 (pp) 227682"/>
    <att type="string" name="interaction" value="pp"/>
    <att type="int" name="SCORE" value="284"/>
    <att type="string" name="support" value="{&quot;StringDB&quot;: &quot;physical&quot;, &quot;StringEvidence&quot;: &quot;coexpression:0.478,textmining:0.308,experiments:0.253,neighborhood:0.081&quot;, &quot;String_Score_Physical&quot;: 284, &quot;String_Score_Combined&quot;: 762}"/>
  </edge>
  <edge label="18572 (pp) 227695" source="294" target="1333">
    <att type="string" name="canonicalName" value="18572 (pp) 227695"/>
    <att type="string" name="interaction" value="pp"/>
    <att type="int" name="SCORE" value="329"/>
    <att type="string" name="support" value="{&quot;StringDB&quot;: &quot;physical&quot;, &quot;StringEvidence&quot;: &quot;experiments:0.300,coexpression:0.259&quot;, &quot;BioGrid&quot;: &quot;physical&quot;, &quot;BioGrid_PubMed&quot;: &quot;32325033&quot;, &quot;BioGrid_Type&quot;: &quot;Co-fractionation&quot;, &quot;BioGrid_Score&quot;: &quot;0.828&quot;, &quot;String_Score_Physical&quot;: 329, &quot;String_Score_Combined&quot;: 502}"/>
  </edge>
  <edge label="18572 (pp) 230908" source="294" target="1358">
    <att type="string" name="canonicalName" value="18572 (pp) 230908"/>
    <att type="string" name="interaction" value="pp"/>
    <att type="int" name="SCORE" value="277"/>
    <att type="string" name="support" value="{&quot;StringDB&quot;: &quot;physical&quot;, &quot;StringEvidence&quot;: &quot;experiments:0.246,textmining:0.057,coexpression:0.043&quot;, &quot;String_Score_Physical&quot;: 277, &quot;String_Score_Combined&quot;: 348}"/>
  </edge>
  <edge label="18572 (pp) 231452" source="294" target="1363">
    <att type="string" name="canonicalName" value="18572 (pp) 231452"/>
    <att type="string" name="interaction" value="pp"/>
    <att type="int" name="SCORE" value="329"/>
    <att type="string" name="support" value="{&quot;StringDB&quot;: &quot;physical&quot;, &quot;StringEvidence&quot;: &quot;coexpression:0.893,experiments:0.300,textmining:0.108&quot;, &quot;BioGrid&quot;: &quot;physical&quot;, &quot;BioGrid_PubMed&quot;: &quot;32325033&quot;, &quot;BioGrid_Type&quot;: &quot;Co-fractionation&quot;, &quot;BioGrid_Score&quot;: &quot;0.824&quot;, &quot;String_Score_Physical&quot;: 329, &quot;String_Score_Combined&quot;: 936}"/>
  </edge>
  <edge label="18572 (pp) 232339" source="294" target="1375">
    <att type="string" name="canonicalName" value="18572 (pp) 232339"/>
    <att type="string" name="interaction" value="pp"/>
    <att type="int" name="SCORE" value="217"/>
    <att type="string" name="support" value="{&quot;StringDB&quot;: &quot;physical&quot;, &quot;StringEvidence&quot;: &quot;coexpression:0.361,experiments:0.009&quot;, &quot;String_Score_Physical&quot;: 217, &quot;String_Score_Combined&quot;: 392}"/>
  </edge>
  <edge label="18572 (pp) 237898" source="294" target="1416">
    <att type="string" name="canonicalName" value="18572 (pp) 237898"/>
    <att type="string" name="interaction" value="pp"/>
    <att type="int" name="SCORE" value="282"/>
    <att type="string" name="support" value="{&quot;StringDB&quot;: &quot;physical&quot;, &quot;StringEvidence&quot;: &quot;experiments:0.251,coexpression:0.068&quot;, &quot;String_Score_Physical&quot;: 282, &quot;String_Score_Combined&quot;: 331}"/>
  </edge>
  <edge label="18572 (pp) 245474" source="294" target="1460">
    <att type="string" name="canonicalName" value="18572 (pp) 245474"/>
    <att type="string" name="interaction" value="pp"/>
    <att type="int" name="SCORE" value="479"/>
    <att type="string" name="support" value="{&quot;StringDB&quot;: &quot;physical&quot;, &quot;StringEvidence&quot;: &quot;coexpression:0.737,experiments:0.457,textmining:0.416,neighborhood:0.081&quot;, &quot;String_Score_Physical&quot;: 479, &quot;String_Score_Combined&quot;: 926}"/>
  </edge>
  <edge label="18572 (pp) 27395" source="294" target="497">
    <att type="string" name="canonicalName" value="18572 (pp) 27395"/>
    <att type="string" name="interaction" value="pp"/>
    <att type="int" name="SCORE" value="304"/>
    <att type="string" name="support" value="{&quot;StringDB&quot;: &quot;physical&quot;, &quot;StringEvidence&quot;: &quot;coexpression:0.405,experiments:0.274,textmining:0.111&quot;, &quot;String_Score_Physical&quot;: 304, &quot;String_Score_Combined&quot;: 631}"/>
  </edge>
  <edge label="18572 (pp) 27993" source="294" target="504">
    <att type="string" name="canonicalName" value="18572 (pp) 27993"/>
    <att type="string" name="interaction" value="pp"/>
    <att type="int" name="SCORE" value="989"/>
    <att type="string" name="support" value="{&quot;StringDB&quot;: &quot;physical&quot;, &quot;StringEvidence&quot;: &quot;experiments:0.977,database:0.520,coexpression:0.297,textmining:0.223&quot;, &quot;String_Score_Physical&quot;: 989, &quot;String_Score_Combined&quot;: 994}"/>
  </edge>
  <edge label="18572 (pp) 30877" source="294" target="519">
    <att type="string" name="canonicalName" value="18572 (pp) 30877"/>
    <att type="string" name="interaction" value="pp"/>
    <att type="int" name="SCORE" value="341"/>
    <att type="string" name="support" value="{&quot;StringDB&quot;: &quot;physical&quot;, &quot;StringEvidence&quot;: &quot;coexpression:0.701,experiments:0.313,textmining:0.213&quot;, &quot;BioGrid&quot;: &quot;physical&quot;, &quot;BioGrid_PubMed&quot;: &quot;32325033&quot;, &quot;BioGrid_Type&quot;: &quot;Co-fractionation&quot;, &quot;BioGrid_Score&quot;: &quot;0.847&quot;, &quot;String_Score_Physical&quot;: 341, &quot;String_Score_Combined&quot;: 845}"/>
  </edge>
  <edge label="18572 (pp) 50529" source="294" target="525">
    <att type="string" name="canonicalName" value="18572 (pp) 50529"/>
    <att type="string" name="interaction" value="pp"/>
    <att type="int" name="SCORE" value="724"/>
    <att type="string" name="support" value="{&quot;StringDB&quot;: &quot;physical&quot;, &quot;StringEvidence&quot;: &quot;coexpression:0.761,experiments:0.712,textmining:0.334&quot;, &quot;String_Score_Physical&quot;: 724, &quot;String_Score_Combined&quot;: 956}"/>
  </edge>
  <edge label="18572 (pp) 50911" source="294" target="531">
    <att type="string" name="canonicalName" value="18572 (pp) 50911"/>
    <att type="string" name="interaction" value="pp"/>
    <att type="int" name="SCORE" value="881"/>
    <att type="string" name="support" value="{&quot;StringDB&quot;: &quot;physical&quot;, &quot;StringEvidence&quot;: &quot;experiments:0.802,database:0.374,coexpression:0.093&quot;, &quot;BioGrid&quot;: &quot;physical&quot;, &quot;BioGrid_PubMed&quot;: &quot;32325033&quot;, &quot;BioGrid_Type&quot;: &quot;Co-fractionation&quot;, &quot;BioGrid_Score&quot;: &quot;0.97&quot;, &quot;String_Score_Physical&quot;: 881, &quot;String_Score_Combined&quot;: 892}"/>
  </edge>
  <edge label="18572 (pp) 52513" source="294" target="540">
    <att type="string" name="canonicalName" value="18572 (pp) 52513"/>
    <att type="string" name="interaction" value="pp"/>
    <att type="int" name="SCORE" value="336"/>
    <att type="string" name="support" value="{&quot;StringDB&quot;: &quot;physical&quot;, &quot;StringEvidence&quot;: &quot;coexpression:0.629,textmining:0.510,experiments:0.308&quot;, &quot;String_Score_Physical&quot;: 336, &quot;String_Score_Combined&quot;: 879}"/>
  </edge>
  <edge label="18572 (pp) 52897" source="294" target="551">
    <att type="string" name="canonicalName" value="18572 (pp) 52897"/>
    <att type="string" name="interaction" value="pp"/>
    <att type="int" name="SCORE" value="277"/>
    <att type="string" name="support" value="{&quot;StringDB&quot;: &quot;physical&quot;, &quot;StringEvidence&quot;: &quot;experiments:0.246,textmining:0.057,coexpression:0.027&quot;, &quot;String_Score_Physical&quot;: 277, &quot;String_Score_Combined&quot;: 336}"/>
  </edge>
  <edge label="18572 (pp) 53951" source="294" target="564">
    <att type="string" name="canonicalName" value="18572 (pp) 53951"/>
    <att type="string" name="interaction" value="pp"/>
    <att type="int" name="SCORE" value="277"/>
    <att type="string" name="support" value="{&quot;StringDB&quot;: &quot;physical&quot;, &quot;StringEvidence&quot;: &quot;experiments:0.246,textmining:0.057,coexpression:0.035&quot;, &quot;String_Score_Physical&quot;: 277, &quot;String_Score_Combined&quot;: 342}"/>
  </edge>
  <edge label="18572 (pp) 56284" source="294" target="588">
    <att type="string" name="canonicalName" value="18572 (pp) 56284"/>
    <att type="string" name="interaction" value="pp"/>
    <att type="int" name="SCORE" value="822"/>
    <att type="string" name="support" value="{&quot;StringDB&quot;: &quot;physical&quot;, &quot;StringEvidence&quot;: &quot;coexpression:0.921,experiments:0.814,textmining:0.323,neighborhood:0.083&quot;, &quot;String_Score_Physical&quot;: 822, &quot;String_Score_Combined&quot;: 991}"/>
  </edge>
  <edge label="18572 (pp) 57316" source="294" target="620">
    <att type="string" name="canonicalName" value="18572 (pp) 57316"/>
    <att type="string" name="interaction" value="pp"/>
    <att type="int" name="SCORE" value="718"/>
    <att type="string" name="support" value="{&quot;StringDB&quot;: &quot;physical&quot;, &quot;StringEvidence&quot;: &quot;experiments:0.531,database:0.374,coexpression:0.081,textmining:0.013&quot;, &quot;String_Score_Physical&quot;: 718, &quot;String_Score_Combined&quot;: 744}"/>
  </edge>
  <edge label="18572 (pp) 64659" source="294" target="649">
    <att type="string" name="canonicalName" value="18572 (pp) 64659"/>
    <att type="string" name="interaction" value="pp"/>
    <att type="int" name="SCORE" value="638"/>
    <att type="string" name="support" value="{&quot;StringDB&quot;: &quot;physical&quot;, &quot;StringEvidence&quot;: &quot;experiments:0.623,coexpression:0.584,textmining:0.302,neighborhood:0.011&quot;, &quot;String_Score_Physical&quot;: 638, &quot;String_Score_Combined&quot;: 896}"/>
  </edge>
  <edge label="18572 (pp) 65961" source="294" target="651">
    <att type="string" name="canonicalName" value="18572 (pp) 65961"/>
    <att type="string" name="interaction" value="pp"/>
    <att type="int" name="SCORE" value="962"/>
    <att type="string" name="support" value="{&quot;StringDB&quot;: &quot;physical&quot;, &quot;StringEvidence&quot;: &quot;experiments:0.813,database:0.791,coexpression:0.570,textmining:0.220&quot;, &quot;String_Score_Physical&quot;: 962, &quot;String_Score_Combined&quot;: 987}"/>
  </edge>
  <edge label="18572 (pp) 66055" source="294" target="653">
    <att type="string" name="canonicalName" value="18572 (pp) 66055"/>
    <att type="string" name="interaction" value="pp"/>
    <att type="int" name="SCORE" value="540"/>
    <att type="string" name="support" value="{&quot;StringDB&quot;: &quot;physical&quot;, &quot;StringEvidence&quot;: &quot;database:0.520,coexpression:0.005&quot;, &quot;String_Score_Physical&quot;: 540, &quot;String_Score_Combined&quot;: 542}"/>
  </edge>
  <edge label="18572 (pp) 66164" source="294" target="661">
    <att type="string" name="canonicalName" value="18572 (pp) 66164"/>
    <att type="string" name="interaction" value="pp"/>
    <att type="int" name="SCORE" value="400"/>
    <att type="string" name="support" value="{&quot;StringDB&quot;: &quot;physical&quot;, &quot;StringEvidence&quot;: &quot;coexpression:0.429,database:0.374,textmining:0.290&quot;, &quot;String_Score_Physical&quot;: 400, &quot;String_Score_Combined&quot;: 756}"/>
  </edge>
  <edge label="18572 (pp) 66229" source="294" target="666">
    <att type="string" name="canonicalName" value="18572 (pp) 66229"/>
    <att type="string" name="interaction" value="pp"/>
    <att type="int" name="SCORE" value="556"/>
    <att type="string" name="support" value="{&quot;StringDB&quot;: &quot;physical&quot;, &quot;StringEvidence&quot;: &quot;coexpression:0.658,experiments:0.537,textmining:0.243&quot;, &quot;String_Score_Physical&quot;: 556, &quot;String_Score_Combined&quot;: 885}"/>
  </edge>
  <edge label="18572 (pp) 66419" source="294" target="678">
    <att type="string" name="canonicalName" value="18572 (pp) 66419"/>
    <att type="string" name="interaction" value="pp"/>
    <att type="int" name="SCORE" value="304"/>
    <att type="string" name="support" value="{&quot;StringDB&quot;: &quot;physical&quot;, &quot;StringEvidence&quot;: &quot;coexpression:0.615,experiments:0.274,textmining:0.221&quot;, &quot;String_Score_Physical&quot;: 304, &quot;String_Score_Combined&quot;: 791}"/>
  </edge>
  <edge label="18572 (pp) 66580" source="294" target="684">
    <att type="string" name="canonicalName" value="18572 (pp) 66580"/>
    <att type="string" name="interaction" value="pp"/>
    <att type="int" name="SCORE" value="368"/>
    <att type="string" name="support" value="{&quot;StringDB&quot;: &quot;physical&quot;, &quot;StringEvidence&quot;: &quot;coexpression:0.819,textmining:0.349,experiments:0.342&quot;, &quot;BioGrid&quot;: &quot;physical&quot;, &quot;BioGrid_PubMed&quot;: &quot;32325033&quot;, &quot;BioGrid_Type&quot;: &quot;Co-fractionation&quot;, &quot;BioGrid_Score&quot;: &quot;0.684&quot;, &quot;String_Score_Physical&quot;: 368, &quot;String_Score_Combined&quot;: 925}"/>
  </edge>
  <edge label="18572 (pp) 66713" source="294" target="692">
    <att type="string" name="canonicalName" value="18572 (pp) 66713"/>
    <att type="string" name="interaction" value="pp"/>
    <att type="int" name="SCORE" value="200"/>
    <att type="string" name="support" value="{&quot;StringDB&quot;: &quot;physical&quot;, &quot;StringEvidence&quot;: &quot;coexpression:0.339,experiments:0.004&quot;, &quot;String_Score_Physical&quot;: 200, &quot;String_Score_Combined&quot;: 368}"/>
  </edge>
  <edge label="18572 (pp) 67225" source="294" target="734">
    <att type="string" name="canonicalName" value="18572 (pp) 67225"/>
    <att type="string" name="interaction" value="pp"/>
    <att type="int" name="SCORE" value="561"/>
    <att type="string" name="support" value="{&quot;StringDB&quot;: &quot;physical&quot;, &quot;StringEvidence&quot;: &quot;database:0.520,textmining:0.083,experiments:0.047,coexpression:0.041&quot;, &quot;String_Score_Physical&quot;: 561, &quot;String_Score_Combined&quot;: 614}"/>
  </edge>
  <edge label="18572 (pp) 67487" source="294" target="745">
    <att type="string" name="canonicalName" value="18572 (pp) 67487"/>
    <att type="string" name="interaction" value="pp"/>
    <att type="int" name="SCORE" value="250"/>
    <att type="string" name="support" value="{&quot;StringDB&quot;: &quot;physical&quot;, &quot;StringEvidence&quot;: &quot;experiments:0.218,coexpression:0.126,textmining:0.098,neighborhood:0.028&quot;, &quot;String_Score_Physical&quot;: 250, &quot;String_Score_Combined&quot;: 425}"/>
  </edge>
  <edge label="18572 (pp) 67707" source="294" target="757">
    <att type="string" name="canonicalName" value="18572 (pp) 67707"/>
    <att type="string" name="interaction" value="pp"/>
    <att type="int" name="SCORE" value="754"/>
    <att type="string" name="support" value="{&quot;StringDB&quot;: &quot;physical&quot;, &quot;StringEvidence&quot;: &quot;coexpression:0.811,experiments:0.743,textmining:0.418,neighborhood:0.021&quot;, &quot;String_Score_Physical&quot;: 754, &quot;String_Score_Combined&quot;: 973}"/>
  </edge>
  <edge label="18572 (pp) 68979" source="294" target="811">
    <att type="string" name="canonicalName" value="18572 (pp) 68979"/>
    <att type="string" name="interaction" value="pp"/>
    <att type="int" name="SCORE" value="800"/>
    <att type="string" name="support" value="{&quot;StringDB&quot;: &quot;physical&quot;, &quot;StringEvidence&quot;: &quot;database:0.791,coexpression:0.121,textmining:0.028&quot;, &quot;String_Score_Physical&quot;: 800, &quot;String_Score_Combined&quot;: 829}"/>
  </edge>
  <edge label="18572 (pp) 69192" source="294" target="819">
    <att type="string" name="canonicalName" value="18572 (pp) 69192"/>
    <att type="string" name="interaction" value="pp"/>
    <att type="int" name="SCORE" value="250"/>
    <att type="string" name="support" value="{&quot;StringDB&quot;: &quot;physical&quot;, &quot;StringEvidence&quot;: &quot;experiments:0.218,coexpression:0.135,textmining:0.098,neighborhood:0.028&quot;, &quot;String_Score_Physical&quot;: 250, &quot;String_Score_Combined&quot;: 431}"/>
  </edge>
  <edge label="18572 (pp) 69527" source="294" target="824">
    <att type="string" name="canonicalName" value="18572 (pp) 69527"/>
    <att type="string" name="interaction" value="pp"/>
    <att type="int" name="SCORE" value="822"/>
    <att type="string" name="support" value="{&quot;StringDB&quot;: &quot;physical&quot;, &quot;StringEvidence&quot;: &quot;experiments:0.814,coexpression:0.808,textmining:0.506,neighborhood:0.050&quot;, &quot;String_Score_Physical&quot;: 822, &quot;String_Score_Combined&quot;: 983}"/>
  </edge>
  <edge label="18572 (pp) 70683" source="294" target="864">
    <att type="string" name="canonicalName" value="18572 (pp) 70683"/>
    <att type="string" name="interaction" value="pp"/>
    <att type="int" name="SCORE" value="964"/>
    <att type="string" name="support" value="{&quot;StringDB&quot;: &quot;physical&quot;, &quot;StringEvidence&quot;: &quot;coexpression:0.918,experiments:0.821,database:0.791,textmining:0.606&quot;, &quot;String_Score_Physical&quot;: 964, &quot;String_Score_Combined&quot;: 998}"/>
  </edge>
  <edge label="18572 (pp) 72133" source="294" target="909">
    <att type="string" name="canonicalName" value="18572 (pp) 72133"/>
    <att type="string" name="interaction" value="pp"/>
    <att type="int" name="SCORE" value="300"/>
    <att type="string" name="support" value="{&quot;StringDB&quot;: &quot;physical&quot;, &quot;StringEvidence&quot;: &quot;coexpression:0.537,textmining:0.308,experiments:0.270,neighborhood:0.081&quot;, &quot;String_Score_Physical&quot;: 300, &quot;String_Score_Combined&quot;: 794}"/>
  </edge>
  <edge label="18572 (pp) 72515" source="294" target="922">
    <att type="string" name="canonicalName" value="18572 (pp) 72515"/>
    <att type="string" name="interaction" value="pp"/>
    <att type="int" name="SCORE" value="935"/>
    <att type="string" name="support" value="{&quot;StringDB&quot;: &quot;physical&quot;, &quot;StringEvidence&quot;: &quot;experiments:0.871,coexpression:0.573,database:0.479,textmining:0.273&quot;, &quot;String_Score_Physical&quot;: 935, &quot;String_Score_Combined&quot;: 979}"/>
  </edge>
  <edge label="18572 (pp) 73674" source="294" target="944">
    <att type="string" name="canonicalName" value="18572 (pp) 73674"/>
    <att type="string" name="interaction" value="pp"/>
    <att type="int" name="SCORE" value="988"/>
    <att type="string" name="support" value="{&quot;StringDB&quot;: &quot;physical&quot;, &quot;StringEvidence&quot;: &quot;experiments:0.977,coexpression:0.817,database:0.479,textmining:0.394&quot;, &quot;String_Score_Physical&quot;: 988, &quot;String_Score_Combined&quot;: 998}"/>
  </edge>
  <edge label="18572 (pp) 78394" source="294" target="1030">
    <att type="string" name="canonicalName" value="18572 (pp) 78394"/>
    <att type="string" name="interaction" value="pp"/>
    <att type="int" name="SCORE" value="907"/>
    <att type="string" name="support" value="{&quot;StringDB&quot;: &quot;physical&quot;, &quot;StringEvidence&quot;: &quot;database:0.791,textmining:0.732,experiments:0.539,coexpression:0.469&quot;, &quot;String_Score_Physical&quot;: 907, &quot;String_Score_Combined&quot;: 986}"/>
  </edge>
  <edge label="18572 (pp) 78523" source="294" target="1032">
    <att type="string" name="canonicalName" value="18572 (pp) 78523"/>
    <att type="string" name="interaction" value="pp"/>
    <att type="int" name="SCORE" value="822"/>
    <att type="string" name="support" value="{&quot;StringDB&quot;: &quot;physical&quot;, &quot;StringEvidence&quot;: &quot;experiments:0.814,coexpression:0.714,textmining:0.507,neighborhood:0.041&quot;, &quot;String_Score_Physical&quot;: 822, &quot;String_Score_Combined&quot;: 975}"/>
  </edge>
  <edge label="18572 (pp) 81898" source="294" target="1051">
    <att type="string" name="canonicalName" value="18572 (pp) 81898"/>
    <att type="string" name="interaction" value="pp"/>
    <att type="int" name="SCORE" value="540"/>
    <att type="string" name="support" value="{&quot;StringDB&quot;: &quot;physical&quot;, &quot;StringEvidence&quot;: &quot;database:0.520,coexpression:0.088,textmining:0.006&quot;, &quot;String_Score_Physical&quot;: 540, &quot;String_Score_Combined&quot;: 583}"/>
  </edge>
  <edge label="18573 (pp) 241489" source="295" target="1435">
    <att type="string" name="canonicalName" value="18573 (pp) 241489"/>
    <att type="string" name="interaction" value="pp"/>
    <att type="int" name="SCORE" value="513"/>
    <att type="string" name="support" value="{&quot;StringDB&quot;: &quot;physical&quot;, &quot;StringEvidence&quot;: &quot;textmining:0.407,database:0.374,experiments:0.189&quot;, &quot;BioGrid&quot;: &quot;physical&quot;, &quot;BioGrid_PubMed&quot;: &quot;32325033&quot;, &quot;BioGrid_Type&quot;: &quot;Co-fractionation&quot;, &quot;BioGrid_Score&quot;: &quot;0.87&quot;, &quot;String_Score_Physical&quot;: 513, &quot;String_Score_Combined&quot;: 711}"/>
  </edge>
  <edge label="18573 (pp) 54195" source="295" target="568">
    <att type="string" name="canonicalName" value="18573 (pp) 54195"/>
    <att type="string" name="interaction" value="pp"/>
    <att type="int" name="SCORE" value="650"/>
    <att type="string" name="support" value="{&quot;StringDB&quot;: &quot;physical&quot;, &quot;StringEvidence&quot;: &quot;database:0.635,textmining:0.261,coexpression:0.074&quot;, &quot;String_Score_Physical&quot;: 650, &quot;String_Score_Combined&quot;: 760}"/>
  </edge>
  <edge label="18573 (pp) 66355" source="295" target="672">
    <att type="string" name="canonicalName" value="18573 (pp) 66355"/>
    <att type="string" name="interaction" value="pp"/>
    <att type="int" name="SCORE" value="650"/>
    <att type="string" name="support" value="{&quot;StringDB&quot;: &quot;physical&quot;, &quot;StringEvidence&quot;: &quot;database:0.635,textmining:0.215&quot;, &quot;String_Score_Physical&quot;: 650, &quot;String_Score_Combined&quot;: 725}"/>
  </edge>
  <edge label="18573 (pp) 68106" source="295" target="779">
    <att type="string" name="canonicalName" value="18573 (pp) 68106"/>
    <att type="string" name="interaction" value="pp"/>
    <att type="int" name="SCORE" value="650"/>
    <att type="string" name="support" value="{&quot;StringDB&quot;: &quot;physical&quot;, &quot;StringEvidence&quot;: &quot;database:0.635,textmining:0.131&quot;, &quot;String_Score_Physical&quot;: 650, &quot;String_Score_Combined&quot;: 695}"/>
  </edge>
  <edge label="18590 (pp) 18591" source="296" target="297">
    <att type="string" name="canonicalName" value="18590 (pp) 18591"/>
    <att type="string" name="interaction" value="pp"/>
    <att type="int" name="SCORE" value="908"/>
    <att type="string" name="support" value="{&quot;StringDB&quot;: &quot;physical&quot;, &quot;StringEvidence&quot;: &quot;textmining:0.971,database:0.896,experiments:0.083,coexpression:0.046&quot;, &quot;OmniPath&quot;: &quot;pathwayextra&quot;, &quot;OmniPath_Reference&quot;: &quot;Wang&quot;, &quot;String_Score_Physical&quot;: 908, &quot;String_Score_Combined&quot;: 997}"/>
  </edge>
  <edge label="18590 (pp) 18596" source="296" target="298">
    <att type="string" name="canonicalName" value="18590 (pp) 18596"/>
    <att type="string" name="interaction" value="pp"/>
    <att type="int" name="SCORE" value="917"/>
    <att type="string" name="support" value="{&quot;StringDB&quot;: &quot;physical&quot;, &quot;StringEvidence&quot;: &quot;textmining:0.994,database:0.896,experiments:0.171,coexpression:0.018&quot;, &quot;OmniPath&quot;: &quot;omnipath,pathwayextra,ligrecextra&quot;, &quot;OmniPath_Reference&quot;: &quot;Baccin2019;CellCall;CellChatDB;CellTalkDB;Cellinker;Cui2007;EMBRACE;Fantom5_LRdb;KEGG-MEDICUS;Kirouac2010;LRdb;Lit-BM-17;Reactome_LRdb;STRING_talklr;UniProt_LRdb;Wang;iTALK;talklr&quot;, &quot;String_Score_Physical&quot;: 917, &quot;String_Score_Combined&quot;: 999}"/>
  </edge>
  <edge label="18590 (pp) 20846" source="296" target="391">
    <att type="string" name="canonicalName" value="18590 (pp) 20846"/>
    <att type="string" name="interaction" value="pp"/>
    <att type="int" name="SCORE" value="499"/>
    <att type="string" name="support" value="{&quot;StringDB&quot;: &quot;physical&quot;, &quot;StringEvidence&quot;: &quot;database:0.479,textmining:0.164&quot;, &quot;String_Score_Physical&quot;: 499, &quot;String_Score_Combined&quot;: 581}"/>
  </edge>
  <edge label="18590 (pp) 20851" source="296" target="394">
    <att type="string" name="canonicalName" value="18590 (pp) 20851"/>
    <att type="string" name="interaction" value="pp"/>
    <att type="int" name="SCORE" value="499"/>
    <att type="string" name="support" value="{&quot;StringDB&quot;: &quot;physical&quot;, &quot;StringEvidence&quot;: &quot;database:0.479,textmining:0.053&quot;, &quot;String_Score_Physical&quot;: 499, &quot;String_Score_Combined&quot;: 526}"/>
  </edge>
  <edge label="18590 (pp) 21803" source="296" target="418">
    <att type="string" name="canonicalName" value="18590 (pp) 21803"/>
    <att type="string" name="interaction" value="pp"/>
    <att type="int" name="SCORE" value="292"/>
    <att type="string" name="support" value="{&quot;StringDB&quot;: &quot;functional&quot;, &quot;StringEvidence&quot;: &quot;textmining:0.560,coexpression:0.001&quot;, &quot;OmniPath&quot;: &quot;pathwayextra&quot;, &quot;OmniPath_Reference&quot;: &quot;ACSN;Wang&quot;, &quot;String_Score_Combined&quot;: 578, &quot;String_Score_Physical&quot;: 292}"/>
  </edge>
  <edge label="18590 (pp) 232906" source="296" target="1378">
    <att type="string" name="canonicalName" value="18590 (pp) 232906"/>
    <att type="string" name="interaction" value="pp"/>
    <att type="int" name="SCORE" value="292"/>
    <att type="string" name="support" value="{&quot;OmniPath&quot;: &quot;pathwayextra&quot;, &quot;OmniPath_Reference&quot;: &quot;Wang&quot;}"/>
  </edge>
  <edge label="18591 (pp) 18596" source="297" target="298">
    <att type="string" name="canonicalName" value="18591 (pp) 18596"/>
    <att type="string" name="interaction" value="pp"/>
    <att type="int" name="SCORE" value="985"/>
    <att type="string" name="support" value="{&quot;StringDB&quot;: &quot;physical&quot;, &quot;StringEvidence&quot;: &quot;textmining:0.998,database:0.896,experiments:0.855,coexpression:0.024&quot;, &quot;OmniPath&quot;: &quot;omnipath,kinaseextra,pathwayextra,ligrecextra&quot;, &quot;OmniPath_Reference&quot;: &quot;Baccin2019;CellCall;CellChatDB;CellPhoneDB;CellTalkDB;Cellinker;DIP;DLRP_Cellinker;DLRP_talklr;EMBRACE;Fantom5_LRdb;HPMR;HPMR_Cellinker;HPMR_LRdb;HPMR_talklr;HPRD;HPRD_LRdb;HPRD_talklr;ICELLNET;IntAct;KEGG-MEDICUS;LRdb;Lit-BM-17;ProtMapper;Ramilowski2015;Ramilowski2015_Baccin2019;SIGNOR;SPIKE_LC;STRING_talklr;Sparser_ProtMapper;UniProt_LRdb;Wang;connectomeDB2020;iTALK;talklr,CellCall;DIP;HPRD;IntAct;Lit-BM-17;PhosphoPoint;SPIKE_LC&quot;, &quot;String_Score_Physical&quot;: 985, &quot;String_Score_Combined&quot;: 999}"/>
  </edge>
  <edge label="18591 (pp) 19255" source="297" target="324">
    <att type="string" name="canonicalName" value="18591 (pp) 19255"/>
    <att type="string" name="interaction" value="pp"/>
    <att type="int" name="SCORE" value="292"/>
    <att type="string" name="support" value="{&quot;OmniPath&quot;: &quot;pathwayextra&quot;, &quot;OmniPath_Reference&quot;: &quot;Wang&quot;}"/>
  </edge>
  <edge label="18591 (pp) 19353" source="297" target="335">
    <att type="string" name="canonicalName" value="18591 (pp) 19353"/>
    <att type="string" name="interaction" value="pp"/>
    <att type="int" name="SCORE" value="292"/>
    <att type="string" name="support" value="{&quot;StringDB&quot;: &quot;functional&quot;, &quot;StringEvidence&quot;: &quot;textmining:0.135&quot;, &quot;OmniPath&quot;: &quot;pathwayextra&quot;, &quot;OmniPath_Reference&quot;: &quot;Wang&quot;, &quot;String_Score_Combined&quot;: 169, &quot;String_Score_Physical&quot;: 292}"/>
  </edge>
  <edge label="18591 (pp) 20846" source="297" target="391">
    <att type="string" name="canonicalName" value="18591 (pp) 20846"/>
    <att type="string" name="interaction" value="pp"/>
    <att type="int" name="SCORE" value="499"/>
    <att type="string" name="support" value="{&quot;StringDB&quot;: &quot;physical&quot;, &quot;StringEvidence&quot;: &quot;database:0.479,textmining:0.222&quot;, &quot;String_Score_Physical&quot;: 499, &quot;String_Score_Combined&quot;: 610}"/>
  </edge>
  <edge label="18591 (pp) 20851" source="297" target="394">
    <att type="string" name="canonicalName" value="18591 (pp) 20851"/>
    <att type="string" name="interaction" value="pp"/>
    <att type="int" name="SCORE" value="499"/>
    <att type="string" name="support" value="{&quot;StringDB&quot;: &quot;physical&quot;, &quot;StringEvidence&quot;: &quot;database:0.479,textmining:0.122&quot;, &quot;OmniPath&quot;: &quot;pathwayextra&quot;, &quot;OmniPath_Reference&quot;: &quot;Wang&quot;, &quot;String_Score_Physical&quot;: 499, &quot;String_Score_Combined&quot;: 561}"/>
  </edge>
  <edge label="18596 (pp) 18707" source="298" target="307">
    <att type="string" name="canonicalName" value="18596 (pp) 18707"/>
    <att type="string" name="interaction" value="pp"/>
    <att type="int" name="SCORE" value="905"/>
    <att type="string" name="support" value="{&quot;StringDB&quot;: &quot;physical&quot;, &quot;StringEvidence&quot;: &quot;database:0.896,textmining:0.274,experiments:0.058&quot;, &quot;OmniPath&quot;: &quot;pathwayextra&quot;, &quot;OmniPath_Reference&quot;: &quot;ACSN;KEGG-MEDICUS;Wang&quot;, &quot;String_Score_Physical&quot;: 905, &quot;String_Score_Combined&quot;: 931}"/>
  </edge>
  <edge label="18596 (pp) 19211" source="298" target="322">
    <att type="string" name="canonicalName" value="18596 (pp) 19211"/>
    <att type="string" name="interaction" value="pp"/>
    <att type="int" name="SCORE" value="534"/>
    <att type="string" name="support" value="{&quot;StringDB&quot;: &quot;physical&quot;, &quot;StringEvidence&quot;: &quot;textmining:0.775,experiments:0.515&quot;, &quot;OmniPath&quot;: &quot;omnipath&quot;, &quot;OmniPath_Reference&quot;: &quot;ACSN;DEPOD;DOMINO;IntAct;Lit-BM-17;SPIKE_LC;Wang&quot;, &quot;String_Score_Physical&quot;: 534, &quot;String_Score_Combined&quot;: 895}"/>
  </edge>
  <edge label="18596 (pp) 20846" source="298" target="391">
    <att type="string" name="canonicalName" value="18596 (pp) 20846"/>
    <att type="string" name="interaction" value="pp"/>
    <att type="int" name="SCORE" value="543"/>
    <att type="string" name="support" value="{&quot;StringDB&quot;: &quot;physical&quot;, &quot;StringEvidence&quot;: &quot;database:0.479,textmining:0.339,experiments:0.087,coexpression:0.025&quot;, &quot;String_Score_Physical&quot;: 543, &quot;String_Score_Combined&quot;: 705}"/>
  </edge>
  <edge label="18596 (pp) 20851" source="298" target="394">
    <att type="string" name="canonicalName" value="18596 (pp) 20851"/>
    <att type="string" name="interaction" value="pp"/>
    <att type="int" name="SCORE" value="569"/>
    <att type="string" name="support" value="{&quot;StringDB&quot;: &quot;physical&quot;, &quot;StringEvidence&quot;: &quot;database:0.479,textmining:0.227,experiments:0.139,coexpression:0.037&quot;, &quot;OmniPath&quot;: &quot;kinaseextra&quot;, &quot;OmniPath_Reference&quot;: &quot;ACSN;HPRD;PhosphoPoint;Wang&quot;, &quot;String_Score_Physical&quot;: 569, &quot;String_Score_Combined&quot;: 679}"/>
  </edge>
  <edge label="18596 (pp) 213491" source="298" target="1228">
    <att type="string" name="canonicalName" value="18596 (pp) 213491"/>
    <att type="string" name="interaction" value="pp"/>
    <att type="int" name="SCORE" value="237"/>
    <att type="string" name="support" value="{&quot;StringDB&quot;: &quot;physical&quot;, &quot;StringEvidence&quot;: &quot;experiments:0.204,textmining:0.013&quot;, &quot;String_Score_Physical&quot;: 237, &quot;String_Score_Combined&quot;: 246}"/>
  </edge>
  <edge label="18596 (pp) 228410" source="298" target="1337">
    <att type="string" name="canonicalName" value="18596 (pp) 228410"/>
    <att type="string" name="interaction" value="pp"/>
    <att type="int" name="SCORE" value="254"/>
    <att type="string" name="support" value="{&quot;StringDB&quot;: &quot;physical&quot;, &quot;StringEvidence&quot;: &quot;experiments:0.223&quot;, &quot;String_Score_Physical&quot;: 254, &quot;String_Score_Combined&quot;: 254}"/>
  </edge>
  <edge label="18596 (pp) 67112" source="298" target="725">
    <att type="string" name="canonicalName" value="18596 (pp) 67112"/>
    <att type="string" name="interaction" value="pp"/>
    <att type="int" name="SCORE" value="700"/>
    <att type="string" name="support" value="{&quot;StringDB&quot;: &quot;physical&quot;, &quot;StringEvidence&quot;: &quot;database:0.635,textmining:0.520,experiments:0.143,coexpression:0.027&quot;, &quot;OmniPath&quot;: &quot;pathwayextra&quot;, &quot;OmniPath_Reference&quot;: &quot;Wang&quot;, &quot;String_Score_Physical&quot;: 700, &quot;String_Score_Combined&quot;: 859}"/>
  </edge>
  <edge label="18597 (pp) 18750" source="299" target="308">
    <att type="string" name="canonicalName" value="18597 (pp) 18750"/>
    <att type="string" name="interaction" value="pp"/>
    <att type="int" name="SCORE" value="292"/>
    <att type="string" name="support" value="{&quot;OmniPath&quot;: &quot;omnipath&quot;, &quot;OmniPath_Reference&quot;: &quot;KEA;PhosphoSite_KEA&quot;}"/>
  </edge>
  <edge label="18597 (pp) 18810" source="299" target="312">
    <att type="string" name="canonicalName" value="18597 (pp) 18810"/>
    <att type="string" name="interaction" value="pp"/>
    <att type="int" name="SCORE" value="292"/>
    <att type="string" name="support" value="{&quot;StringDB&quot;: &quot;physical&quot;, &quot;StringEvidence&quot;: &quot;experiments:0.262,coexpression:0.014&quot;, &quot;String_Score_Physical&quot;: 292, &quot;String_Score_Combined&quot;: 301}"/>
  </edge>
  <edge label="18597 (pp) 19015" source="299" target="315">
    <att type="string" name="canonicalName" value="18597 (pp) 19015"/>
    <att type="string" name="interaction" value="pp"/>
    <att type="int" name="SCORE" value="510"/>
    <att type="string" name="support" value="{&quot;StringDB&quot;: &quot;physical&quot;, &quot;StringEvidence&quot;: &quot;database:0.479,textmining:0.032,experiments:0.021&quot;, &quot;String_Score_Physical&quot;: 510, &quot;String_Score_Combined&quot;: 526}"/>
  </edge>
  <edge label="18597 (pp) 20181" source="299" target="346">
    <att type="string" name="canonicalName" value="18597 (pp) 20181"/>
    <att type="string" name="interaction" value="pp"/>
    <att type="int" name="SCORE" value="510"/>
    <att type="string" name="support" value="{&quot;StringDB&quot;: &quot;physical&quot;, &quot;StringEvidence&quot;: &quot;database:0.479,textmining:0.025,experiments:0.021&quot;, &quot;String_Score_Physical&quot;: 510, &quot;String_Score_Combined&quot;: 522}"/>
  </edge>
  <edge label="18597 (pp) 20851" source="299" target="394">
    <att type="string" name="canonicalName" value="18597 (pp) 20851"/>
    <att type="string" name="interaction" value="pp"/>
    <att type="int" name="SCORE" value="258"/>
    <att type="string" name="support" value="{&quot;StringDB&quot;: &quot;physical&quot;, &quot;StringEvidence&quot;: &quot;experiments:0.227&quot;, &quot;String_Score_Physical&quot;: 258, &quot;String_Score_Combined&quot;: 258}"/>
  </edge>
  <edge label="18597 (pp) 319518" source="299" target="1503">
    <att type="string" name="canonicalName" value="18597 (pp) 319518"/>
    <att type="string" name="interaction" value="pp"/>
    <att type="int" name="SCORE" value="400"/>
    <att type="string" name="support" value="{&quot;StringDB&quot;: &quot;physical&quot;, &quot;StringEvidence&quot;: &quot;textmining:0.564,database:0.374,coexpression:0.031&quot;, &quot;String_Score_Physical&quot;: 400, &quot;String_Score_Combined&quot;: 746}"/>
  </edge>
  <edge label="18597 (pp) 66841" source="299" target="698">
    <att type="string" name="canonicalName" value="18597 (pp) 66841"/>
    <att type="string" name="interaction" value="pp"/>
    <att type="int" name="SCORE" value="227"/>
    <att type="string" name="support" value="{&quot;StringDB&quot;: &quot;physical&quot;, &quot;StringEvidence&quot;: &quot;textmining:0.262,experiments:0.195,coexpression:0.092&quot;, &quot;BioGrid&quot;: &quot;physical&quot;, &quot;BioGrid_PubMed&quot;: &quot;32325033&quot;, &quot;BioGrid_Type&quot;: &quot;Co-fractionation&quot;, &quot;BioGrid_Score&quot;: &quot;0.684&quot;, &quot;String_Score_Physical&quot;: 227, &quot;String_Score_Combined&quot;: 482}"/>
  </edge>
  <edge label="18597 (pp) 68316" source="299" target="786">
    <att type="string" name="canonicalName" value="18597 (pp) 68316"/>
    <att type="string" name="interaction" value="pp"/>
    <att type="int" name="SCORE" value="296"/>
    <att type="string" name="support" value="{&quot;StringDB&quot;: &quot;physical&quot;, &quot;StringEvidence&quot;: &quot;experiments:0.266,coexpression:0.144,textmining:0.129&quot;, &quot;BioGrid&quot;: &quot;physical&quot;, &quot;BioGrid_PubMed&quot;: &quot;32325033&quot;, &quot;BioGrid_Type&quot;: &quot;Co-fractionation&quot;, &quot;BioGrid_Score&quot;: &quot;0.731&quot;, &quot;String_Score_Physical&quot;: 296, &quot;String_Score_Combined&quot;: 475}"/>
  </edge>
  <edge label="18606 (pp) 18792" source="300" target="311">
    <att type="string" name="canonicalName" value="18606 (pp) 18792"/>
    <att type="string" name="interaction" value="pp"/>
    <att type="int" name="SCORE" value="292"/>
    <att type="string" name="support" value="{&quot;StringDB&quot;: &quot;functional&quot;, &quot;StringEvidence&quot;: &quot;textmining:0.216,coexpression:0.014&quot;, &quot;OmniPath&quot;: &quot;pathwayextra&quot;, &quot;OmniPath_Reference&quot;: &quot;Wang&quot;, &quot;String_Score_Combined&quot;: 258, &quot;String_Score_Physical&quot;: 292}"/>
  </edge>
  <edge label="18610 (pp) 30878" source="301" target="520">
    <att type="string" name="canonicalName" value="18610 (pp) 30878"/>
    <att type="string" name="interaction" value="pp"/>
    <att type="int" name="SCORE" value="499"/>
    <att type="string" name="support" value="{&quot;StringDB&quot;: &quot;physical&quot;, &quot;StringEvidence&quot;: &quot;database:0.479,textmining:0.163&quot;, &quot;String_Score_Physical&quot;: 499, &quot;String_Score_Combined&quot;: 581}"/>
  </edge>
  <edge label="18610 (pp) 76854" source="301" target="1008">
    <att type="string" name="canonicalName" value="18610 (pp) 76854"/>
    <att type="string" name="interaction" value="pp"/>
    <att type="int" name="SCORE" value="499"/>
    <att type="string" name="support" value="{&quot;StringDB&quot;: &quot;physical&quot;, &quot;StringEvidence&quot;: &quot;database:0.479,textmining:0.070&quot;, &quot;String_Score_Physical&quot;: 499, &quot;String_Score_Combined&quot;: 534}"/>
  </edge>
  <edge label="18634 (pp) 22284" source="302" target="441">
    <att type="string" name="canonicalName" value="18634 (pp) 22284"/>
    <att type="string" name="interaction" value="pp"/>
    <att type="int" name="SCORE" value="499"/>
    <att type="string" name="support" value="{&quot;StringDB&quot;: &quot;physical&quot;, &quot;StringEvidence&quot;: &quot;database:0.479,textmining:0.031,coexpression:0.003&quot;, &quot;String_Score_Physical&quot;: 499, &quot;String_Score_Combined&quot;: 517}"/>
  </edge>
  <edge label="18634 (pp) 225791" source="302" target="1316">
    <att type="string" name="canonicalName" value="18634 (pp) 225791"/>
    <att type="string" name="interaction" value="pp"/>
    <att type="int" name="SCORE" value="402"/>
    <att type="string" name="support" value="{&quot;StringDB&quot;: &quot;physical&quot;, &quot;StringEvidence&quot;: &quot;experiments:0.377,textmining:0.321,coexpression:0.026&quot;, &quot;BioGrid&quot;: &quot;physical&quot;, &quot;BioGrid_PubMed&quot;: &quot;32325033&quot;, &quot;BioGrid_Type&quot;: &quot;Co-fractionation&quot;, &quot;BioGrid_Score&quot;: &quot;0.907&quot;, &quot;String_Score_Physical&quot;: 402, &quot;String_Score_Combined&quot;: 605}"/>
  </edge>
  <edge label="18634 (pp) 27220" source="302" target="492">
    <att type="string" name="canonicalName" value="18634 (pp) 27220"/>
    <att type="string" name="interaction" value="pp"/>
    <att type="int" name="SCORE" value="499"/>
    <att type="string" name="support" value="{&quot;StringDB&quot;: &quot;physical&quot;, &quot;StringEvidence&quot;: &quot;experiments:0.478,textmining:0.177&quot;, &quot;String_Score_Physical&quot;: 499, &quot;String_Score_Combined&quot;: 587}"/>
  </edge>
  <edge label="18634 (pp) 66105" source="302" target="657">
    <att type="string" name="canonicalName" value="18634 (pp) 66105"/>
    <att type="string" name="interaction" value="pp"/>
    <att type="int" name="SCORE" value="499"/>
    <att type="string" name="support" value="{&quot;StringDB&quot;: &quot;physical&quot;, &quot;StringEvidence&quot;: &quot;database:0.479,textmining:0.124,coexpression:0.077&quot;, &quot;String_Score_Physical&quot;: 499, &quot;String_Score_Combined&quot;: 595}"/>
  </edge>
  <edge label="18634 (pp) 67466" source="302" target="741">
    <att type="string" name="canonicalName" value="18634 (pp) 67466"/>
    <att type="string" name="interaction" value="pp"/>
    <att type="int" name="SCORE" value="267"/>
    <att type="string" name="support" value="{&quot;StringDB&quot;: &quot;physical&quot;, &quot;StringEvidence&quot;: &quot;experiments:0.236,coexpression:0.031&quot;, &quot;String_Score_Physical&quot;: 267, &quot;String_Score_Combined&quot;: 289}"/>
  </edge>
  <edge label="18634 (pp) 71382" source="302" target="879">
    <att type="string" name="canonicalName" value="18634 (pp) 71382"/>
    <att type="string" name="interaction" value="pp"/>
    <att type="int" name="SCORE" value="499"/>
    <att type="string" name="support" value="{&quot;StringDB&quot;: &quot;physical&quot;, &quot;StringEvidence&quot;: &quot;textmining:0.541,database:0.479,coexpression:0.006&quot;, &quot;String_Score_Physical&quot;: 499, &quot;String_Score_Combined&quot;: 772}"/>
  </edge>
  <edge label="18634 (pp) 72479" source="302" target="919">
    <att type="string" name="canonicalName" value="18634 (pp) 72479"/>
    <att type="string" name="interaction" value="pp"/>
    <att type="int" name="SCORE" value="325"/>
    <att type="string" name="support" value="{&quot;StringDB&quot;: &quot;physical&quot;, &quot;StringEvidence&quot;: &quot;textmining:0.299,experiments:0.297,coexpression:0.026&quot;, &quot;BioGrid&quot;: &quot;physical&quot;, &quot;BioGrid_PubMed&quot;: &quot;32325033&quot;, &quot;BioGrid_Type&quot;: &quot;Co-fractionation&quot;, &quot;BioGrid_Score&quot;: &quot;0.914&quot;, &quot;String_Score_Physical&quot;: 325, &quot;String_Score_Combined&quot;: 540}"/>
  </edge>
  <edge label="18647 (pp) 20585" source="303" target="373">
    <att type="string" name="canonicalName" value="18647 (pp) 20585"/>
    <att type="string" name="interaction" value="pp"/>
    <att type="int" name="SCORE" value="226"/>
    <att type="string" name="support" value="{&quot;StringDB&quot;: &quot;physical&quot;, &quot;StringEvidence&quot;: &quot;experiments:0.194,textmining:0.114,coexpression:0.019&quot;, &quot;String_Score_Physical&quot;: 226, &quot;String_Score_Combined&quot;: 327}"/>
  </edge>
  <edge label="18647 (pp) 21402" source="303" target="408">
    <att type="string" name="canonicalName" value="18647 (pp) 21402"/>
    <att type="string" name="interaction" value="pp"/>
    <att type="int" name="SCORE" value="258"/>
    <att type="string" name="support" value="{&quot;StringDB&quot;: &quot;physical&quot;, &quot;StringEvidence&quot;: &quot;experiments:0.226,textmining:0.121&quot;, &quot;String_Score_Physical&quot;: 258, &quot;String_Score_Combined&quot;: 347}"/>
  </edge>
  <edge label="18647 (pp) 218460" source="303" target="1286">
    <att type="string" name="canonicalName" value="18647 (pp) 218460"/>
    <att type="string" name="interaction" value="pp"/>
    <att type="int" name="SCORE" value="303"/>
    <att type="string" name="support" value="{&quot;StringDB&quot;: &quot;physical&quot;, &quot;StringEvidence&quot;: &quot;experiments:0.273,coexpression:0.224,textmining:0.080&quot;, &quot;String_Score_Physical&quot;: 303, &quot;String_Score_Combined&quot;: 502}"/>
  </edge>
  <edge label="18647 (pp) 22390" source="303" target="448">
    <att type="string" name="canonicalName" value="18647 (pp) 22390"/>
    <att type="string" name="interaction" value="pp"/>
    <att type="int" name="SCORE" value="367"/>
    <att type="string" name="support" value="{&quot;StringDB&quot;: &quot;physical&quot;, &quot;StringEvidence&quot;: &quot;experiments:0.340,textmining:0.146,coexpression:0.065&quot;, &quot;String_Score_Physical&quot;: 367, &quot;String_Score_Combined&quot;: 494}"/>
  </edge>
  <edge label="18647 (pp) 224805" source="303" target="1308">
    <att type="string" name="canonicalName" value="18647 (pp) 224805"/>
    <att type="string" name="interaction" value="pp"/>
    <att type="int" name="SCORE" value="237"/>
    <att type="string" name="support" value="{&quot;StringDB&quot;: &quot;physical&quot;, &quot;StringEvidence&quot;: &quot;experiments:0.205,textmining:0.081&quot;, &quot;String_Score_Physical&quot;: 237, &quot;String_Score_Combined&quot;: 299}"/>
  </edge>
  <edge label="18647 (pp) 235497" source="303" target="1404">
    <att type="string" name="canonicalName" value="18647 (pp) 235497"/>
    <att type="string" name="interaction" value="pp"/>
    <att type="int" name="SCORE" value="212"/>
    <att type="string" name="support" value="{&quot;StringDB&quot;: &quot;physical&quot;, &quot;StringEvidence&quot;: &quot;experiments:0.178,coexpression:0.115,textmining:0.008&quot;, &quot;String_Score_Physical&quot;: 212, &quot;String_Score_Combined&quot;: 308}"/>
  </edge>
  <edge label="18647 (pp) 237459" source="303" target="1413">
    <att type="string" name="canonicalName" value="18647 (pp) 237459"/>
    <att type="string" name="interaction" value="pp"/>
    <att type="int" name="SCORE" value="362"/>
    <att type="string" name="support" value="{&quot;StringDB&quot;: &quot;physical&quot;, &quot;StringEvidence&quot;: &quot;experiments:0.335,textmining:0.041,cooccurrence:0.016&quot;, &quot;String_Score_Physical&quot;: 362, &quot;String_Score_Combined&quot;: 397}"/>
  </edge>
  <edge label="18647 (pp) 24014" source="303" target="472">
    <att type="string" name="canonicalName" value="18647 (pp) 24014"/>
    <att type="string" name="interaction" value="pp"/>
    <att type="int" name="SCORE" value="237"/>
    <att type="string" name="support" value="{&quot;StringDB&quot;: &quot;physical&quot;, &quot;StringEvidence&quot;: &quot;experiments:0.205,textmining:0.054,coexpression:0.032&quot;, &quot;String_Score_Physical&quot;: 237, &quot;String_Score_Combined&quot;: 302}"/>
  </edge>
  <edge label="18647 (pp) 69171" source="303" target="818">
    <att type="string" name="canonicalName" value="18647 (pp) 69171"/>
    <att type="string" name="interaction" value="pp"/>
    <att type="int" name="SCORE" value="263"/>
    <att type="string" name="support" value="{&quot;StringDB&quot;: &quot;physical&quot;, &quot;StringEvidence&quot;: &quot;experiments:0.231,textmining:0.112&quot;, &quot;String_Score_Physical&quot;: 263, &quot;String_Score_Combined&quot;: 345}"/>
  </edge>
  <edge label="18647 (pp) 75770" source="303" target="984">
    <att type="string" name="canonicalName" value="18647 (pp) 75770"/>
    <att type="string" name="interaction" value="pp"/>
    <att type="int" name="SCORE" value="256"/>
    <att type="string" name="support" value="{&quot;StringDB&quot;: &quot;physical&quot;, &quot;StringEvidence&quot;: &quot;experiments:0.225,textmining:0.060,coexpression:0.040&quot;, &quot;String_Score_Physical&quot;: 256, &quot;String_Score_Combined&quot;: 328}"/>
  </edge>
  <edge label="18647 (pp) 78088" source="303" target="1028">
    <att type="string" name="canonicalName" value="18647 (pp) 78088"/>
    <att type="string" name="interaction" value="pp"/>
    <att type="int" name="SCORE" value="274"/>
    <att type="string" name="support" value="{&quot;StringDB&quot;: &quot;physical&quot;, &quot;StringEvidence&quot;: &quot;experiments:0.243,coexpression:0.222,textmining:0.080&quot;, &quot;String_Score_Physical&quot;: 274, &quot;String_Score_Combined&quot;: 480}"/>
  </edge>
  <edge label="18674 (pp) 20656" source="304" target="378">
    <att type="string" name="canonicalName" value="18674 (pp) 20656"/>
    <att type="string" name="interaction" value="pp"/>
    <att type="int" name="SCORE" value="222"/>
    <att type="string" name="support" value="{&quot;StringDB&quot;: &quot;physical&quot;, &quot;StringEvidence&quot;: &quot;experiments:0.189,textmining:0.166,coexpression:0.140&quot;, &quot;BioGrid&quot;: &quot;physical&quot;, &quot;BioGrid_PubMed&quot;: &quot;32325033&quot;, &quot;BioGrid_Type&quot;: &quot;Co-fractionation&quot;, &quot;BioGrid_Score&quot;: &quot;0.757&quot;, &quot;String_Score_Physical&quot;: 222, &quot;String_Score_Combined&quot;: 441}"/>
  </edge>
  <edge label="18674 (pp) 217331" source="304" target="1266">
    <att type="string" name="canonicalName" value="18674 (pp) 217331"/>
    <att type="string" name="interaction" value="pp"/>
    <att type="int" name="SCORE" value="293"/>
    <att type="string" name="support" value="{&quot;StringDB&quot;: &quot;physical&quot;, &quot;StringEvidence&quot;: &quot;experiments:0.263,coexpression:0.002&quot;, &quot;BioGrid&quot;: &quot;physical&quot;, &quot;BioGrid_PubMed&quot;: &quot;25737280&quot;, &quot;BioGrid_Type&quot;: &quot;Affinity Capture-RNA&quot;, &quot;String_Score_Physical&quot;: 293, &quot;String_Score_Combined&quot;: 294}"/>
  </edge>
  <edge label="18674 (pp) 26940" source="304" target="487">
    <att type="string" name="canonicalName" value="18674 (pp) 26940"/>
    <att type="string" name="interaction" value="pp"/>
    <att type="int" name="SCORE" value="299"/>
    <att type="string" name="support" value="{&quot;StringDB&quot;: &quot;physical&quot;, &quot;StringEvidence&quot;: &quot;experiments:0.269,coexpression:0.098&quot;, &quot;String_Score_Physical&quot;: 299, &quot;String_Score_Combined&quot;: 367}"/>
  </edge>
  <edge label="18674 (pp) 58234" source="304" target="630">
    <att type="string" name="canonicalName" value="18674 (pp) 58234"/>
    <att type="string" name="interaction" value="pp"/>
    <att type="int" name="SCORE" value="292"/>
    <att type="string" name="support" value="{&quot;StringDB&quot;: &quot;physical&quot;, &quot;StringEvidence&quot;: &quot;experiments:0.262,textmining:0.011&quot;, &quot;BioGrid&quot;: &quot;physical&quot;, &quot;BioGrid_PubMed&quot;: &quot;29111324&quot;, &quot;BioGrid_Type&quot;: &quot;Affinity Capture-MS&quot;, &quot;String_Score_Physical&quot;: 292, &quot;String_Score_Combined&quot;: 300}"/>
  </edge>
  <edge label="18674 (pp) 68572" source="304" target="792">
    <att type="string" name="canonicalName" value="18674 (pp) 68572"/>
    <att type="string" name="interaction" value="pp"/>
    <att type="int" name="SCORE" value="227"/>
    <att type="string" name="support" value="{&quot;StringDB&quot;: &quot;physical&quot;, &quot;StringEvidence&quot;: &quot;experiments:0.194,textmining:0.168,coexpression:0.026&quot;, &quot;BioGrid&quot;: &quot;physical&quot;, &quot;BioGrid_PubMed&quot;: &quot;32325033&quot;, &quot;BioGrid_Type&quot;: &quot;Co-fractionation&quot;, &quot;BioGrid_Score&quot;: &quot;0.724&quot;, &quot;String_Score_Physical&quot;: 227, &quot;String_Score_Combined&quot;: 373}"/>
  </edge>
  <edge label="18679 (pp) 19046" source="305" target="318">
    <att type="string" name="canonicalName" value="18679 (pp) 19046"/>
    <att type="string" name="interaction" value="pp"/>
    <att type="int" name="SCORE" value="650"/>
    <att type="string" name="support" value="{&quot;StringDB&quot;: &quot;physical&quot;, &quot;StringEvidence&quot;: &quot;database:0.635,textmining:0.079&quot;, &quot;OmniPath&quot;: &quot;pathwayextra&quot;, &quot;OmniPath_Reference&quot;: &quot;Wang&quot;, &quot;String_Score_Physical&quot;: 650, &quot;String_Score_Combined&quot;: 677}"/>
  </edge>
  <edge label="18679 (pp) 19090" source="305" target="319">
    <att type="string" name="canonicalName" value="18679 (pp) 19090"/>
    <att type="string" name="interaction" value="pp"/>
    <att type="int" name="SCORE" value="292"/>
    <att type="string" name="support" value="{&quot;OmniPath&quot;: &quot;omnipath&quot;, &quot;OmniPath_Reference&quot;: &quot;KEA;NetworKIN_KEA&quot;}"/>
  </edge>
  <edge label="18679 (pp) 19309" source="305" target="329">
    <att type="string" name="canonicalName" value="18679 (pp) 19309"/>
    <att type="string" name="interaction" value="pp"/>
    <att type="int" name="SCORE" value="650"/>
    <att type="string" name="support" value="{&quot;StringDB&quot;: &quot;physical&quot;, &quot;StringEvidence&quot;: &quot;database:0.635,textmining:0.595,coexpression:0.146&quot;, &quot;OmniPath&quot;: &quot;pathwayextra&quot;, &quot;OmniPath_Reference&quot;: &quot;Wang&quot;, &quot;String_Score_Physical&quot;: 650, &quot;String_Score_Combined&quot;: 879}"/>
  </edge>
  <edge label="18704 (pp) 18707" source="306" target="307">
    <att type="string" name="canonicalName" value="18704 (pp) 18707"/>
    <att type="string" name="interaction" value="pp"/>
    <att type="int" name="SCORE" value="626"/>
    <att type="string" name="support" value="{&quot;StringDB&quot;: &quot;physical&quot;, &quot;StringEvidence&quot;: &quot;database:0.520,textmining:0.483,experiments:0.189&quot;, &quot;BioGrid&quot;: &quot;physical&quot;, &quot;BioGrid_PubMed&quot;: &quot;32325033&quot;, &quot;BioGrid_Type&quot;: &quot;Co-fractionation&quot;, &quot;BioGrid_Score&quot;: &quot;0.802&quot;, &quot;String_Score_Physical&quot;: 626, &quot;String_Score_Combined&quot;: 807}"/>
  </edge>
  <edge label="18704 (pp) 19211" source="306" target="322">
    <att type="string" name="canonicalName" value="18704 (pp) 19211"/>
    <att type="string" name="interaction" value="pp"/>
    <att type="int" name="SCORE" value="900"/>
    <att type="string" name="support" value="{&quot;StringDB&quot;: &quot;physical&quot;, &quot;StringEvidence&quot;: &quot;database:0.896,textmining:0.359,coexpression:0.065,experiments:0.005&quot;, &quot;String_Score_Physical&quot;: 900, &quot;String_Score_Combined&quot;: 940}"/>
  </edge>
  <edge label="18704 (pp) 216233" source="306" target="1246">
    <att type="string" name="canonicalName" value="18704 (pp) 216233"/>
    <att type="string" name="interaction" value="pp"/>
    <att type="int" name="SCORE" value="540"/>
    <att type="string" name="support" value="{&quot;StringDB&quot;: &quot;physical&quot;, &quot;StringEvidence&quot;: &quot;database:0.520,textmining:0.052,coexpression:0.009&quot;, &quot;String_Score_Physical&quot;: 540, &quot;String_Score_Combined&quot;: 567}"/>
  </edge>
  <edge label="18704 (pp) 234729" source="306" target="1394">
    <att type="string" name="canonicalName" value="18704 (pp) 234729"/>
    <att type="string" name="interaction" value="pp"/>
    <att type="int" name="SCORE" value="540"/>
    <att type="string" name="support" value="{&quot;StringDB&quot;: &quot;physical&quot;, &quot;StringEvidence&quot;: &quot;database:0.520,textmining:0.136&quot;, &quot;String_Score_Physical&quot;: 540, &quot;String_Score_Combined&quot;: 602}"/>
  </edge>
  <edge label="18704 (pp) 240752" source="306" target="1431">
    <att type="string" name="canonicalName" value="18704 (pp) 240752"/>
    <att type="string" name="interaction" value="pp"/>
    <att type="int" name="SCORE" value="900"/>
    <att type="string" name="support" value="{&quot;StringDB&quot;: &quot;physical&quot;, &quot;StringEvidence&quot;: &quot;database:0.896,textmining:0.145,cooccurrence:0.021&quot;, &quot;String_Score_Physical&quot;: 900, &quot;String_Score_Combined&quot;: 916}"/>
  </edge>
  <edge label="18704 (pp) 67073" source="306" target="720">
    <att type="string" name="canonicalName" value="18704 (pp) 67073"/>
    <att type="string" name="interaction" value="pp"/>
    <att type="int" name="SCORE" value="900"/>
    <att type="string" name="support" value="{&quot;StringDB&quot;: &quot;physical&quot;, &quot;StringEvidence&quot;: &quot;database:0.896,textmining:0.367,coexpression:0.020&quot;, &quot;String_Score_Physical&quot;: 900, &quot;String_Score_Combined&quot;: 937}"/>
  </edge>
  <edge label="18704 (pp) 70527" source="306" target="861">
    <att type="string" name="canonicalName" value="18704 (pp) 70527"/>
    <att type="string" name="interaction" value="pp"/>
    <att type="int" name="SCORE" value="266"/>
    <att type="string" name="support" value="{&quot;StringDB&quot;: &quot;physical&quot;, &quot;StringEvidence&quot;: &quot;experiments:0.235,coexpression:0.019&quot;, &quot;String_Score_Physical&quot;: 266, &quot;String_Score_Combined&quot;: 279}"/>
  </edge>
  <edge label="18704 (pp) 74244" source="306" target="962">
    <att type="string" name="canonicalName" value="18704 (pp) 74244"/>
    <att type="string" name="interaction" value="pp"/>
    <att type="int" name="SCORE" value="222"/>
    <att type="string" name="support" value="{&quot;StringDB&quot;: &quot;physical&quot;, &quot;StringEvidence&quot;: &quot;experiments:0.189,textmining:0.046,coexpression:0.002&quot;, &quot;BioGrid&quot;: &quot;physical&quot;, &quot;BioGrid_PubMed&quot;: &quot;32325033&quot;, &quot;BioGrid_Type&quot;: &quot;Co-fractionation&quot;, &quot;BioGrid_Score&quot;: &quot;0.816&quot;, &quot;String_Score_Physical&quot;: 222, &quot;String_Score_Combined&quot;: 259}"/>
  </edge>
  <edge label="18704 (pp) 80708" source="306" target="1046">
    <att type="string" name="canonicalName" value="18704 (pp) 80708"/>
    <att type="string" name="interaction" value="pp"/>
    <att type="int" name="SCORE" value="499"/>
    <att type="string" name="support" value="{&quot;StringDB&quot;: &quot;physical&quot;, &quot;StringEvidence&quot;: &quot;database:0.479&quot;, &quot;String_Score_Physical&quot;: 499, &quot;String_Score_Combined&quot;: 499}"/>
  </edge>
  <edge label="18707 (pp) 18762" source="307" target="309">
    <att type="string" name="canonicalName" value="18707 (pp) 18762"/>
    <att type="string" name="interaction" value="pp"/>
    <att type="int" name="SCORE" value="904"/>
    <att type="string" name="support" value="{&quot;StringDB&quot;: &quot;physical&quot;, &quot;StringEvidence&quot;: &quot;database:0.896,textmining:0.087,experiments:0.045,coexpression:0.025&quot;, &quot;OmniPath&quot;: &quot;pathwayextra&quot;, &quot;OmniPath_Reference&quot;: &quot;NetPath;Wang&quot;, &quot;String_Score_Physical&quot;: 904, &quot;String_Score_Combined&quot;: 914}"/>
  </edge>
  <edge label="18707 (pp) 19211" source="307" target="322">
    <att type="string" name="canonicalName" value="18707 (pp) 19211"/>
    <att type="string" name="interaction" value="pp"/>
    <att type="int" name="SCORE" value="910"/>
    <att type="string" name="support" value="{&quot;StringDB&quot;: &quot;physical&quot;, &quot;StringEvidence&quot;: &quot;database:0.896,textmining:0.738,experiments:0.103&quot;, &quot;String_Score_Physical&quot;: 910, &quot;String_Score_Combined&quot;: 976}"/>
  </edge>
  <edge label="18707 (pp) 208650" source="307" target="1204">
    <att type="string" name="canonicalName" value="18707 (pp) 208650"/>
    <att type="string" name="interaction" value="pp"/>
    <att type="int" name="SCORE" value="909"/>
    <att type="string" name="support" value="{&quot;StringDB&quot;: &quot;physical&quot;, &quot;StringEvidence&quot;: &quot;database:0.896,textmining:0.154,experiments:0.092,coexpression:0.005&quot;, &quot;OmniPath&quot;: &quot;pathwayextra&quot;, &quot;OmniPath_Reference&quot;: &quot;ACSN;KEGG-MEDICUS;Wang&quot;, &quot;String_Score_Physical&quot;: 909, &quot;String_Score_Combined&quot;: 923}"/>
  </edge>
  <edge label="18707 (pp) 216233" source="307" target="1246">
    <att type="string" name="canonicalName" value="18707 (pp) 216233"/>
    <att type="string" name="interaction" value="pp"/>
    <att type="int" name="SCORE" value="540"/>
    <att type="string" name="support" value="{&quot;StringDB&quot;: &quot;physical&quot;, &quot;StringEvidence&quot;: &quot;database:0.520,textmining:0.073&quot;, &quot;String_Score_Physical&quot;: 540, &quot;String_Score_Combined&quot;: 573}"/>
  </edge>
  <edge label="18707 (pp) 234729" source="307" target="1394">
    <att type="string" name="canonicalName" value="18707 (pp) 234729"/>
    <att type="string" name="interaction" value="pp"/>
    <att type="int" name="SCORE" value="540"/>
    <att type="string" name="support" value="{&quot;StringDB&quot;: &quot;physical&quot;, &quot;StringEvidence&quot;: &quot;database:0.520,textmining:0.024,coexpression:0.021&quot;, &quot;String_Score_Physical&quot;: 540, &quot;String_Score_Combined&quot;: 560}"/>
  </edge>
  <edge label="18707 (pp) 240752" source="307" target="1431">
    <att type="string" name="canonicalName" value="18707 (pp) 240752"/>
    <att type="string" name="interaction" value="pp"/>
    <att type="int" name="SCORE" value="540"/>
    <att type="string" name="support" value="{&quot;StringDB&quot;: &quot;physical&quot;, &quot;StringEvidence&quot;: &quot;database:0.520,textmining:0.208&quot;, &quot;String_Score_Physical&quot;: 540, &quot;String_Score_Combined&quot;: 635}"/>
  </edge>
  <edge label="18707 (pp) 56458" source="307" target="602">
    <att type="string" name="canonicalName" value="18707 (pp) 56458"/>
    <att type="string" name="interaction" value="pp"/>
    <att type="int" name="SCORE" value="224"/>
    <att type="string" name="support" value="{&quot;StringDB&quot;: &quot;physical&quot;, &quot;StringEvidence&quot;: &quot;textmining:0.516,experiments:0.191&quot;, &quot;String_Score_Physical&quot;: 224, &quot;String_Score_Combined&quot;: 624}"/>
  </edge>
  <edge label="18750 (pp) 18762" source="308" target="309">
    <att type="string" name="canonicalName" value="18750 (pp) 18762"/>
    <att type="string" name="interaction" value="pp"/>
    <att type="int" name="SCORE" value="513"/>
    <att type="string" name="support" value="{&quot;StringDB&quot;: &quot;physical&quot;, &quot;StringEvidence&quot;: &quot;database:0.479,textmining:0.262,experiments:0.027&quot;, &quot;OmniPath&quot;: &quot;omnipath,kinaseextra&quot;, &quot;OmniPath_Reference&quot;: &quot;HPRD;KEA;NetworKIN_KEA;PhosphoPoint,HPRD;HPRD-phos;HPRD_KEA;HPRD_MIMP;KEA;MIMP;PhosphoPoint;PhosphoSite_KEA;PhosphoSite_MIMP;iPTMnet;phosphoELM_MIMP&quot;, &quot;String_Score_Physical&quot;: 513, &quot;String_Score_Combined&quot;: 641}"/>
  </edge>
  <edge label="18750 (pp) 18783" source="308" target="310">
    <att type="string" name="canonicalName" value="18750 (pp) 18783"/>
    <att type="string" name="interaction" value="pp"/>
    <att type="int" name="SCORE" value="904"/>
    <att type="string" name="support" value="{&quot;StringDB&quot;: &quot;physical&quot;, &quot;StringEvidence&quot;: &quot;database:0.896,textmining:0.306,coexpression:0.057,experiments:0.047&quot;, &quot;OmniPath&quot;: &quot;omnipath&quot;, &quot;OmniPath_Reference&quot;: &quot;InnateDB;SIGNOR&quot;, &quot;String_Score_Physical&quot;: 904, &quot;String_Score_Combined&quot;: 937}"/>
  </edge>
  <edge label="18750 (pp) 18792" source="308" target="311">
    <att type="string" name="canonicalName" value="18750 (pp) 18792"/>
    <att type="string" name="interaction" value="pp"/>
    <att type="int" name="SCORE" value="292"/>
    <att type="string" name="support" value="{&quot;StringDB&quot;: &quot;functional&quot;, &quot;StringEvidence&quot;: &quot;textmining:0.165,coexpression:0.024&quot;, &quot;OmniPath&quot;: &quot;omnipath,kinaseextra&quot;, &quot;OmniPath_Reference&quot;: &quot;KEA;MIMP;PhosphoSite;PhosphoSite_KEA;PhosphoSite_MIMP;PhosphoSite_ProtMapper;ProtMapper;phosphoELM;phosphoELM_KEA;phosphoELM_MIMP&quot;, &quot;String_Score_Combined&quot;: 218, &quot;String_Score_Physical&quot;: 292}"/>
  </edge>
  <edge label="18750 (pp) 19046" source="308" target="318">
    <att type="string" name="canonicalName" value="18750 (pp) 19046"/>
    <att type="string" name="interaction" value="pp"/>
    <att type="int" name="SCORE" value="292"/>
    <att type="string" name="support" value="{&quot;OmniPath&quot;: &quot;omnipath&quot;, &quot;OmniPath_Reference&quot;: &quot;DEPOD&quot;}"/>
  </edge>
  <edge label="18750 (pp) 19211" source="308" target="322">
    <att type="string" name="canonicalName" value="18750 (pp) 19211"/>
    <att type="string" name="interaction" value="pp"/>
    <att type="int" name="SCORE" value="292"/>
    <att type="string" name="support" value="{&quot;StringDB&quot;: &quot;functional&quot;, &quot;StringEvidence&quot;: &quot;textmining:0.430,coexpression:0.026&quot;, &quot;OmniPath&quot;: &quot;pathwayextra&quot;, &quot;OmniPath_Reference&quot;: &quot;Cui2007;Wang&quot;, &quot;String_Score_Combined&quot;: 467, &quot;String_Score_Physical&quot;: 292}"/>
  </edge>
  <edge label="18750 (pp) 19341" source="308" target="332">
    <att type="string" name="canonicalName" value="18750 (pp) 19341"/>
    <att type="string" name="interaction" value="pp"/>
    <att type="int" name="SCORE" value="292"/>
    <att type="string" name="support" value="{&quot;OmniPath&quot;: &quot;omnipath,pathwayextra&quot;, &quot;OmniPath_Reference&quot;: &quot;KEA;NetworKIN_KEA;Wang&quot;}"/>
  </edge>
  <edge label="18750 (pp) 20181" source="308" target="346">
    <att type="string" name="canonicalName" value="18750 (pp) 20181"/>
    <att type="string" name="interaction" value="pp"/>
    <att type="int" name="SCORE" value="292"/>
    <att type="string" name="support" value="{&quot;OmniPath&quot;: &quot;pathwayextra&quot;, &quot;OmniPath_Reference&quot;: &quot;Wang&quot;}"/>
  </edge>
  <edge label="18750 (pp) 20195" source="308" target="349">
    <att type="string" name="canonicalName" value="18750 (pp) 20195"/>
    <att type="string" name="interaction" value="pp"/>
    <att type="int" name="SCORE" value="292"/>
    <att type="string" name="support" value="{&quot;StringDB&quot;: &quot;functional&quot;, &quot;StringEvidence&quot;: &quot;textmining:0.107,coexpression:0.014&quot;, &quot;OmniPath&quot;: &quot;kinaseextra&quot;, &quot;OmniPath_Reference&quot;: &quot;BEL-Large-Corpus_ProtMapper;ProtMapper&quot;, &quot;String_Score_Combined&quot;: 155, &quot;String_Score_Physical&quot;: 292}"/>
  </edge>
  <edge label="18750 (pp) 207212" source="308" target="1196">
    <att type="string" name="canonicalName" value="18750 (pp) 207212"/>
    <att type="string" name="interaction" value="pp"/>
    <att type="int" name="SCORE" value="292"/>
    <att type="string" name="support" value="{&quot;OmniPath&quot;: &quot;omnipath&quot;, &quot;OmniPath_Reference&quot;: &quot;KEA;NetworKIN_KEA&quot;}"/>
  </edge>
  <edge label="18750 (pp) 20851" source="308" target="394">
    <att type="string" name="canonicalName" value="18750 (pp) 20851"/>
    <att type="string" name="interaction" value="pp"/>
    <att type="int" name="SCORE" value="292"/>
    <att type="string" name="support" value="{&quot;OmniPath&quot;: &quot;pathwayextra&quot;, &quot;OmniPath_Reference&quot;: &quot;Wang&quot;}"/>
  </edge>
  <edge label="18750 (pp) 216724" source="308" target="1251">
    <att type="string" name="canonicalName" value="18750 (pp) 216724"/>
    <att type="string" name="interaction" value="pp"/>
    <att type="int" name="SCORE" value="292"/>
    <att type="string" name="support" value="{&quot;OmniPath&quot;: &quot;omnipath&quot;, &quot;OmniPath_Reference&quot;: &quot;KEA;PhosphoSite_KEA&quot;}"/>
  </edge>
  <edge label="18750 (pp) 21848" source="308" target="422">
    <att type="string" name="canonicalName" value="18750 (pp) 21848"/>
    <att type="string" name="interaction" value="pp"/>
    <att type="int" name="SCORE" value="292"/>
    <att type="string" name="support" value="{&quot;OmniPath&quot;: &quot;pathwayextra&quot;, &quot;OmniPath_Reference&quot;: &quot;Wang&quot;}"/>
  </edge>
  <edge label="18750 (pp) 223604" source="308" target="1297">
    <att type="string" name="canonicalName" value="18750 (pp) 223604"/>
    <att type="string" name="interaction" value="pp"/>
    <att type="int" name="SCORE" value="292"/>
    <att type="string" name="support" value="{&quot;OmniPath&quot;: &quot;omnipath&quot;, &quot;OmniPath_Reference&quot;: &quot;PhosphoSite&quot;}"/>
  </edge>
  <edge label="18750 (pp) 22384" source="308" target="447">
    <att type="string" name="canonicalName" value="18750 (pp) 22384"/>
    <att type="string" name="interaction" value="pp"/>
    <att type="int" name="SCORE" value="292"/>
    <att type="string" name="support" value="{&quot;OmniPath&quot;: &quot;kinaseextra,pathwayextra&quot;, &quot;OmniPath_Reference&quot;: &quot;PhosphoNetworks;Wang&quot;}"/>
  </edge>
  <edge label="18750 (pp) 22439" source="308" target="451">
    <att type="string" name="canonicalName" value="18750 (pp) 22439"/>
    <att type="string" name="interaction" value="pp"/>
    <att type="int" name="SCORE" value="292"/>
    <att type="string" name="support" value="{&quot;OmniPath&quot;: &quot;kinaseextra&quot;, &quot;OmniPath_Reference&quot;: &quot;HPRD;HPRD_MIMP;MIMP;PhosphoPoint;phosphoELM_MIMP&quot;}"/>
  </edge>
  <edge label="18750 (pp) 22630" source="308" target="457">
    <att type="string" name="canonicalName" value="18750 (pp) 22630"/>
    <att type="string" name="interaction" value="pp"/>
    <att type="int" name="SCORE" value="292"/>
    <att type="string" name="support" value="{&quot;OmniPath&quot;: &quot;pathwayextra&quot;, &quot;OmniPath_Reference&quot;: &quot;Wang&quot;}"/>
  </edge>
  <edge label="18750 (pp) 229663" source="308" target="1348">
    <att type="string" name="canonicalName" value="18750 (pp) 229663"/>
    <att type="string" name="interaction" value="pp"/>
    <att type="int" name="SCORE" value="292"/>
    <att type="string" name="support" value="{&quot;OmniPath&quot;: &quot;kinaseextra,pathwayextra&quot;, &quot;OmniPath_Reference&quot;: &quot;PhosphoNetworks;Wang&quot;}"/>
  </edge>
  <edge label="18750 (pp) 232906" source="308" target="1378">
    <att type="string" name="canonicalName" value="18750 (pp) 232906"/>
    <att type="string" name="interaction" value="pp"/>
    <att type="int" name="SCORE" value="292"/>
    <att type="string" name="support" value="{&quot;StringDB&quot;: &quot;functional&quot;, &quot;StringEvidence&quot;: &quot;textmining:0.156,coexpression:0.001&quot;, &quot;OmniPath&quot;: &quot;kinaseextra&quot;, &quot;OmniPath_Reference&quot;: &quot;MIMP;PhosphoSite_MIMP;PhosphoSite_ProtMapper;PhosphoSite_noref;ProtMapper&quot;, &quot;String_Score_Combined&quot;: 191, &quot;String_Score_Physical&quot;: 292}"/>
  </edge>
  <edge label="18750 (pp) 237052" source="308" target="1409">
    <att type="string" name="canonicalName" value="18750 (pp) 237052"/>
    <att type="string" name="interaction" value="pp"/>
    <att type="int" name="SCORE" value="292"/>
    <att type="string" name="support" value="{&quot;OmniPath&quot;: &quot;omnipath&quot;, &quot;OmniPath_Reference&quot;: &quot;KEA;NetworKIN_KEA&quot;}"/>
  </edge>
  <edge label="18750 (pp) 23980" source="308" target="471">
    <att type="string" name="canonicalName" value="18750 (pp) 23980"/>
    <att type="string" name="interaction" value="pp"/>
    <att type="int" name="SCORE" value="292"/>
    <att type="string" name="support" value="{&quot;OmniPath&quot;: &quot;omnipath,kinaseextra,pathwayextra&quot;, &quot;OmniPath_Reference&quot;: &quot;HPRD;HPRD-phos;HPRD_KEA;HPRD_MIMP;KEA;MIMP;PhosphoNetworks;PhosphoPoint;PhosphoSite;PhosphoSite_KEA;PhosphoSite_MIMP;PhosphoSite_ProtMapper;ProtMapper;Wang;iPTMnet;phosphoELM;phosphoELM_KEA;phosphoELM_MIMP&quot;}"/>
  </edge>
  <edge label="18750 (pp) 26398" source="308" target="478">
    <att type="string" name="canonicalName" value="18750 (pp) 26398"/>
    <att type="string" name="interaction" value="pp"/>
    <att type="int" name="SCORE" value="900"/>
    <att type="string" name="support" value="{&quot;StringDB&quot;: &quot;physical&quot;, &quot;StringEvidence&quot;: &quot;database:0.896,textmining:0.056,coexpression:0.003&quot;, &quot;String_Score_Physical&quot;: 900, &quot;String_Score_Combined&quot;: 905}"/>
  </edge>
  <edge label="18750 (pp) 26406" source="308" target="479">
    <att type="string" name="canonicalName" value="18750 (pp) 26406"/>
    <att type="string" name="interaction" value="pp"/>
    <att type="int" name="SCORE" value="292"/>
    <att type="string" name="support" value="{&quot;OmniPath&quot;: &quot;omnipath&quot;, &quot;OmniPath_Reference&quot;: &quot;KEA;NetworKIN_KEA&quot;}"/>
  </edge>
  <edge label="18750 (pp) 26420" source="308" target="480">
    <att type="string" name="canonicalName" value="18750 (pp) 26420"/>
    <att type="string" name="interaction" value="pp"/>
    <att type="int" name="SCORE" value="292"/>
    <att type="string" name="support" value="{&quot;StringDB&quot;: &quot;functional&quot;, &quot;StringEvidence&quot;: &quot;textmining:0.173,coexpression:0.031&quot;, &quot;OmniPath&quot;: &quot;omnipath&quot;, &quot;OmniPath_Reference&quot;: &quot;KEA;NetworKIN_KEA&quot;, &quot;String_Score_Combined&quot;: 231, &quot;String_Score_Physical&quot;: 292}"/>
  </edge>
  <edge label="18750 (pp) 29875" source="308" target="516">
    <att type="string" name="canonicalName" value="18750 (pp) 29875"/>
    <att type="string" name="interaction" value="pp"/>
    <att type="int" name="SCORE" value="292"/>
    <att type="string" name="support" value="{&quot;StringDB&quot;: &quot;functional&quot;, &quot;StringEvidence&quot;: &quot;textmining:0.106,coexpression:0.049&quot;, &quot;OmniPath&quot;: &quot;omnipath,kinaseextra&quot;, &quot;OmniPath_Reference&quot;: &quot;HPRD_MIMP;MIMP;PhosphoSite;PhosphoSite_MIMP;PhosphoSite_ProtMapper;ProtMapper;REACH_ProtMapper;SIGNOR;SIGNOR_ProtMapper;Sparser_ProtMapper;iPTMnet;phosphoELM_MIMP&quot;, &quot;String_Score_Combined&quot;: 184, &quot;String_Score_Physical&quot;: 292}"/>
  </edge>
  <edge label="18750 (pp) 320404" source="308" target="1518">
    <att type="string" name="canonicalName" value="18750 (pp) 320404"/>
    <att type="string" name="interaction" value="pp"/>
    <att type="int" name="SCORE" value="292"/>
    <att type="string" name="support" value="{&quot;StringDB&quot;: &quot;functional&quot;, &quot;StringEvidence&quot;: &quot;textmining:0.374&quot;, &quot;OmniPath&quot;: &quot;omnipath,kinaseextra&quot;, &quot;OmniPath_Reference&quot;: &quot;HPRD;PhosphoPoint;SIGNOR&quot;, &quot;String_Score_Combined&quot;: 400, &quot;String_Score_Physical&quot;: 292}"/>
  </edge>
  <edge label="18750 (pp) 50754" source="308" target="526">
    <att type="string" name="canonicalName" value="18750 (pp) 50754"/>
    <att type="string" name="interaction" value="pp"/>
    <att type="int" name="SCORE" value="292"/>
    <att type="string" name="support" value="{&quot;StringDB&quot;: &quot;physical&quot;, &quot;StringEvidence&quot;: &quot;experiments:0.262,textmining:0.074,coexpression:0.017&quot;, &quot;OmniPath&quot;: &quot;kinaseextra&quot;, &quot;OmniPath_Reference&quot;: &quot;HPRD_MIMP;MIMP;PhosphoSite_MIMP;PhosphoSite_ProtMapper;ProtMapper&quot;, &quot;BioGrid&quot;: &quot;physical&quot;, &quot;BioGrid_PubMed&quot;: &quot;20815813&quot;, &quot;BioGrid_Type&quot;: &quot;Affinity Capture-Western&quot;, &quot;String_Score_Physical&quot;: 292, &quot;String_Score_Combined&quot;: 355}"/>
  </edge>
  <edge label="18750 (pp) 54611" source="308" target="576">
    <att type="string" name="canonicalName" value="18750 (pp) 54611"/>
    <att type="string" name="interaction" value="pp"/>
    <att type="int" name="SCORE" value="292"/>
    <att type="string" name="support" value="{&quot;StringDB&quot;: &quot;functional&quot;, &quot;StringEvidence&quot;: &quot;textmining:0.139,coexpression:0.024&quot;, &quot;OmniPath&quot;: &quot;omnipath,kinaseextra&quot;, &quot;OmniPath_Reference&quot;: &quot;HPRD_MIMP;MIMP;PhosphoSite;PhosphoSite_MIMP;PhosphoSite_ProtMapper;PhosphoSite_noref;ProtMapper;SIGNOR;SIGNOR_ProtMapper;iPTMnet;phosphoELM_MIMP&quot;, &quot;String_Score_Combined&quot;: 193, &quot;String_Score_Physical&quot;: 292}"/>
  </edge>
  <edge label="18750 (pp) 55960" source="308" target="578">
    <att type="string" name="canonicalName" value="18750 (pp) 55960"/>
    <att type="string" name="interaction" value="pp"/>
    <att type="int" name="SCORE" value="292"/>
    <att type="string" name="support" value="{&quot;OmniPath&quot;: &quot;omnipath&quot;, &quot;OmniPath_Reference&quot;: &quot;KEA;NetworKIN_KEA&quot;}"/>
  </edge>
  <edge label="18750 (pp) 56320" source="308" target="590">
    <att type="string" name="canonicalName" value="18750 (pp) 56320"/>
    <att type="string" name="interaction" value="pp"/>
    <att type="int" name="SCORE" value="292"/>
    <att type="string" name="support" value="{&quot;OmniPath&quot;: &quot;omnipath&quot;, &quot;OmniPath_Reference&quot;: &quot;KEA;NetworKIN_KEA&quot;}"/>
  </edge>
  <edge label="18750 (pp) 56458" source="308" target="602">
    <att type="string" name="canonicalName" value="18750 (pp) 56458"/>
    <att type="string" name="interaction" value="pp"/>
    <att type="int" name="SCORE" value="292"/>
    <att type="string" name="support" value="{&quot;StringDB&quot;: &quot;functional&quot;, &quot;StringEvidence&quot;: &quot;textmining:0.343,coexpression:0.033&quot;, &quot;OmniPath&quot;: &quot;omnipath&quot;, &quot;OmniPath_Reference&quot;: &quot;KEA;NetworKIN_KEA&quot;, &quot;String_Score_Combined&quot;: 390, &quot;String_Score_Physical&quot;: 292}"/>
  </edge>
  <edge label="18750 (pp) 56541" source="308" target="604">
    <att type="string" name="canonicalName" value="18750 (pp) 56541"/>
    <att type="string" name="interaction" value="pp"/>
    <att type="int" name="SCORE" value="230"/>
    <att type="string" name="support" value="{&quot;StringDB&quot;: &quot;physical&quot;, &quot;StringEvidence&quot;: &quot;experiments:0.197,coexpression:0.030&quot;, &quot;OmniPath&quot;: &quot;omnipath,kinaseextra&quot;, &quot;OmniPath_Reference&quot;: &quot;HPRD;HPRD_KEA;HPRD_MIMP;KEA;MIMP;PhosphoPoint;PhosphoSite_MIMP;PhosphoSite_ProtMapper;ProtMapper;SIGNOR;SIGNOR_ProtMapper;iPTMnet&quot;, &quot;BioGrid&quot;: &quot;physical&quot;, &quot;BioGrid_PubMed&quot;: &quot;32325033&quot;, &quot;BioGrid_Type&quot;: &quot;Co-fractionation&quot;, &quot;BioGrid_Score&quot;: &quot;0.854&quot;, &quot;String_Score_Physical&quot;: 230, &quot;String_Score_Combined&quot;: 253}"/>
  </edge>
  <edge label="18750 (pp) 56699" source="308" target="608">
    <att type="string" name="canonicalName" value="18750 (pp) 56699"/>
    <att type="string" name="interaction" value="pp"/>
    <att type="int" name="SCORE" value="292"/>
    <att type="string" name="support" value="{&quot;OmniPath&quot;: &quot;omnipath,kinaseextra&quot;, &quot;OmniPath_Reference&quot;: &quot;PhosphoSite;PhosphoSite_noref;ProtMapper;RLIMS-P_ProtMapper;SIGNOR;iPTMnet&quot;}"/>
  </edge>
  <edge label="18750 (pp) 58234" source="308" target="630">
    <att type="string" name="canonicalName" value="18750 (pp) 58234"/>
    <att type="string" name="interaction" value="pp"/>
    <att type="int" name="SCORE" value="198"/>
    <att type="string" name="support" value="{&quot;StringDB&quot;: &quot;physical&quot;, &quot;StringEvidence&quot;: &quot;experiments:0.164,textmining:0.035,coexpression:0.030&quot;, &quot;BioGrid&quot;: &quot;physical&quot;, &quot;BioGrid_PubMed&quot;: &quot;36417873,28671696,27507650&quot;, &quot;BioGrid_Type&quot;: &quot;Affinity Capture-MS,Proximity Label-MS&quot;, &quot;BioGrid_Score&quot;: &quot;0.252683513&quot;, &quot;String_Score_Physical&quot;: 198, &quot;String_Score_Combined&quot;: 249}"/>
  </edge>
  <edge label="18750 (pp) 58988" source="308" target="636">
    <att type="string" name="canonicalName" value="18750 (pp) 58988"/>
    <att type="string" name="interaction" value="pp"/>
    <att type="int" name="SCORE" value="292"/>
    <att type="string" name="support" value="{&quot;OmniPath&quot;: &quot;omnipath,kinaseextra&quot;, &quot;OmniPath_Reference&quot;: &quot;KEA;Kinexus_KEA;MIMP;PhosphoNetworks;PhosphoSite;PhosphoSite_KEA;PhosphoSite_MIMP;PhosphoSite_ProtMapper;ProtMapper;SIGNOR;SIGNOR_ProtMapper;iPTMnet;phosphoELM;phosphoELM_KEA;phosphoELM_MIMP&quot;}"/>
  </edge>
  <edge label="18750 (pp) 59013" source="308" target="638">
    <att type="string" name="canonicalName" value="18750 (pp) 59013"/>
    <att type="string" name="interaction" value="pp"/>
    <att type="int" name="SCORE" value="292"/>
    <att type="string" name="support" value="{&quot;OmniPath&quot;: &quot;omnipath&quot;, &quot;OmniPath_Reference&quot;: &quot;KEA;NetworKIN_KEA&quot;}"/>
  </edge>
  <edge label="18750 (pp) 68667" source="308" target="796">
    <att type="string" name="canonicalName" value="18750 (pp) 68667"/>
    <att type="string" name="interaction" value="pp"/>
    <att type="int" name="SCORE" value="292"/>
    <att type="string" name="support" value="{&quot;StringDB&quot;: &quot;functional&quot;, &quot;StringEvidence&quot;: &quot;textmining:0.145,coexpression:0.015&quot;, &quot;OmniPath&quot;: &quot;omnipath,kinaseextra&quot;, &quot;OmniPath_Reference&quot;: &quot;MIMP;PhosphoSite;PhosphoSite_MIMP;PhosphoSite_ProtMapper;PhosphoSite_noref;ProtMapper;SIGNOR;SIGNOR_ProtMapper;iPTMnet&quot;, &quot;String_Score_Combined&quot;: 191, &quot;String_Score_Physical&quot;: 292}"/>
  </edge>
  <edge label="18750 (pp) 72119" source="308" target="908">
    <att type="string" name="canonicalName" value="18750 (pp) 72119"/>
    <att type="string" name="interaction" value="pp"/>
    <att type="int" name="SCORE" value="292"/>
    <att type="string" name="support" value="{&quot;OmniPath&quot;: &quot;omnipath&quot;, &quot;OmniPath_Reference&quot;: &quot;KEA;NetworKIN_KEA&quot;}"/>
  </edge>
  <edge label="18750 (pp) 74044" source="308" target="951">
    <att type="string" name="canonicalName" value="18750 (pp) 74044"/>
    <att type="string" name="interaction" value="pp"/>
    <att type="int" name="SCORE" value="900"/>
    <att type="string" name="support" value="{&quot;StringDB&quot;: &quot;physical&quot;, &quot;StringEvidence&quot;: &quot;database:0.896,coexpression:0.003&quot;, &quot;String_Score_Physical&quot;: 900, &quot;String_Score_Combined&quot;: 900}"/>
  </edge>
  <edge label="18750 (pp) 76205" source="308" target="993">
    <att type="string" name="canonicalName" value="18750 (pp) 76205"/>
    <att type="string" name="interaction" value="pp"/>
    <att type="int" name="SCORE" value="292"/>
    <att type="string" name="support" value="{&quot;OmniPath&quot;: &quot;omnipath&quot;, &quot;OmniPath_Reference&quot;: &quot;KEA;PhosphoSite_KEA&quot;}"/>
  </edge>
  <edge label="18750 (pp) 83964" source="308" target="1058">
    <att type="string" name="canonicalName" value="18750 (pp) 83964"/>
    <att type="string" name="interaction" value="pp"/>
    <att type="int" name="SCORE" value="292"/>
    <att type="string" name="support" value="{&quot;OmniPath&quot;: &quot;pathwayextra&quot;, &quot;OmniPath_Reference&quot;: &quot;Wang&quot;}"/>
  </edge>
  <edge label="18762 (pp) 19211" source="309" target="322">
    <att type="string" name="canonicalName" value="18762 (pp) 19211"/>
    <att type="string" name="interaction" value="pp"/>
    <att type="int" name="SCORE" value="905"/>
    <att type="string" name="support" value="{&quot;StringDB&quot;: &quot;physical&quot;, &quot;StringEvidence&quot;: &quot;database:0.896,textmining:0.408,experiments:0.052&quot;, &quot;OmniPath&quot;: &quot;omnipath,kinaseextra&quot;, &quot;OmniPath_Reference&quot;: &quot;HPRD_MIMP;MIMP;PhosphoSite;PhosphoSite_MIMP;PhosphoSite_ProtMapper;PhosphoSite_noref;ProtMapper;RLIMS-P_ProtMapper;phosphoELM_MIMP&quot;, &quot;String_Score_Physical&quot;: 905, &quot;String_Score_Combined&quot;: 943}"/>
  </edge>
  <edge label="18762 (pp) 19878" source="309" target="343">
    <att type="string" name="canonicalName" value="18762 (pp) 19878"/>
    <att type="string" name="interaction" value="pp"/>
    <att type="int" name="SCORE" value="292"/>
    <att type="string" name="support" value="{&quot;OmniPath&quot;: &quot;pathwayextra&quot;, &quot;OmniPath_Reference&quot;: &quot;Wang&quot;}"/>
  </edge>
  <edge label="18762 (pp) 20913" source="309" target="396">
    <att type="string" name="canonicalName" value="18762 (pp) 20913"/>
    <att type="string" name="interaction" value="pp"/>
    <att type="int" name="SCORE" value="237"/>
    <att type="string" name="support" value="{&quot;StringDB&quot;: &quot;physical&quot;, &quot;StringEvidence&quot;: &quot;experiments:0.204,textmining:0.084&quot;, &quot;String_Score_Physical&quot;: 237, &quot;String_Score_Combined&quot;: 301}"/>
  </edge>
  <edge label="18762 (pp) 216873" source="309" target="1258">
    <att type="string" name="canonicalName" value="18762 (pp) 216873"/>
    <att type="string" name="interaction" value="pp"/>
    <att type="int" name="SCORE" value="292"/>
    <att type="string" name="support" value="{&quot;OmniPath&quot;: &quot;kinaseextra,pathwayextra&quot;, &quot;OmniPath_Reference&quot;: &quot;PhosphoNetworks;Wang&quot;}"/>
  </edge>
  <edge label="18762 (pp) 21803" source="309" target="418">
    <att type="string" name="canonicalName" value="18762 (pp) 21803"/>
    <att type="string" name="interaction" value="pp"/>
    <att type="int" name="SCORE" value="541"/>
    <att type="string" name="support" value="{&quot;StringDB&quot;: &quot;physical&quot;, &quot;StringEvidence&quot;: &quot;database:0.479,textmining:0.161,experiments:0.083&quot;, &quot;String_Score_Physical&quot;: 541, &quot;String_Score_Combined&quot;: 615}"/>
  </edge>
  <edge label="18762 (pp) 21812" source="309" target="420">
    <att type="string" name="canonicalName" value="18762 (pp) 21812"/>
    <att type="string" name="interaction" value="pp"/>
    <att type="int" name="SCORE" value="499"/>
    <att type="string" name="support" value="{&quot;StringDB&quot;: &quot;physical&quot;, &quot;StringEvidence&quot;: &quot;database:0.479,textmining:0.089,coexpression:0.011&quot;, &quot;String_Score_Physical&quot;: 499, &quot;String_Score_Combined&quot;: 549}"/>
  </edge>
  <edge label="18762 (pp) 22352" source="309" target="445">
    <att type="string" name="canonicalName" value="18762 (pp) 22352"/>
    <att type="string" name="interaction" value="pp"/>
    <att type="int" name="SCORE" value="292"/>
    <att type="string" name="support" value="{&quot;StringDB&quot;: &quot;physical&quot;, &quot;StringEvidence&quot;: &quot;experiments:0.263,textmining:0.005&quot;, &quot;OmniPath&quot;: &quot;omnipath&quot;, &quot;OmniPath_Reference&quot;: &quot;PhosphoSite&quot;, &quot;BioGrid&quot;: &quot;physical&quot;, &quot;BioGrid_PubMed&quot;: &quot;26773517&quot;, &quot;BioGrid_Type&quot;: &quot;Biochemical Activity,Affinity Capture-Western&quot;, &quot;String_Score_Physical&quot;: 292, &quot;String_Score_Combined&quot;: 296}"/>
  </edge>
  <edge label="18762 (pp) 229663" source="309" target="1348">
    <att type="string" name="canonicalName" value="18762 (pp) 229663"/>
    <att type="string" name="interaction" value="pp"/>
    <att type="int" name="SCORE" value="292"/>
    <att type="string" name="support" value="{&quot;OmniPath&quot;: &quot;kinaseextra,pathwayextra&quot;, &quot;OmniPath_Reference&quot;: &quot;PhosphoNetworks;Wang&quot;}"/>
  </edge>
  <edge label="18762 (pp) 27494" source="309" target="499">
    <att type="string" name="canonicalName" value="18762 (pp) 27494"/>
    <att type="string" name="interaction" value="pp"/>
    <att type="int" name="SCORE" value="903"/>
    <att type="string" name="support" value="{&quot;StringDB&quot;: &quot;physical&quot;, &quot;StringEvidence&quot;: &quot;database:0.896,textmining:0.202,experiments:0.034&quot;, &quot;String_Score_Physical&quot;: 903, &quot;String_Score_Combined&quot;: 922}"/>
  </edge>
  <edge label="18762 (pp) 50754" source="309" target="526">
    <att type="string" name="canonicalName" value="18762 (pp) 50754"/>
    <att type="string" name="interaction" value="pp"/>
    <att type="int" name="SCORE" value="318"/>
    <att type="string" name="support" value="{&quot;StringDB&quot;: &quot;physical&quot;, &quot;StringEvidence&quot;: &quot;experiments:0.289,textmining:0.062,coexpression:0.057&quot;, &quot;BioGrid&quot;: &quot;physical&quot;, &quot;BioGrid_PubMed&quot;: &quot;20815813&quot;, &quot;BioGrid_Type&quot;: &quot;Affinity Capture-Western&quot;, &quot;String_Score_Physical&quot;: 318, &quot;String_Score_Combined&quot;: 396}"/>
  </edge>
  <edge label="18762 (pp) 50927" source="309" target="532">
    <att type="string" name="canonicalName" value="18762 (pp) 50927"/>
    <att type="string" name="interaction" value="pp"/>
    <att type="int" name="SCORE" value="292"/>
    <att type="string" name="support" value="{&quot;OmniPath&quot;: &quot;kinaseextra,pathwayextra&quot;, &quot;OmniPath_Reference&quot;: &quot;PhosphoNetworks;Wang&quot;}"/>
  </edge>
  <edge label="18762 (pp) 545391" source="309" target="1572">
    <att type="string" name="canonicalName" value="18762 (pp) 545391"/>
    <att type="string" name="interaction" value="pp"/>
    <att type="int" name="SCORE" value="237"/>
    <att type="string" name="support" value="{&quot;StringDB&quot;: &quot;physical&quot;, &quot;StringEvidence&quot;: &quot;experiments:0.204&quot;, &quot;String_Score_Physical&quot;: 237, &quot;String_Score_Combined&quot;: 237}"/>
  </edge>
  <edge label="18762 (pp) 56541" source="309" target="604">
    <att type="string" name="canonicalName" value="18762 (pp) 56541"/>
    <att type="string" name="interaction" value="pp"/>
    <att type="int" name="SCORE" value="292"/>
    <att type="string" name="support" value="{&quot;OmniPath&quot;: &quot;omnipath,kinaseextra&quot;, &quot;OmniPath_Reference&quot;: &quot;HPRD;HPRD_KEA;HPRD_MIMP;InnateDB;KEA;MIMP;PhosphoPoint;PhosphoSite_MIMP;PhosphoSite_ProtMapper;PhosphoSite_noref;ProtMapper;SIGNOR;SIGNOR_ProtMapper;iPTMnet&quot;}"/>
  </edge>
  <edge label="18762 (pp) 56637" source="309" target="606">
    <att type="string" name="canonicalName" value="18762 (pp) 56637"/>
    <att type="string" name="interaction" value="pp"/>
    <att type="int" name="SCORE" value="949"/>
    <att type="string" name="support" value="{&quot;StringDB&quot;: &quot;physical&quot;, &quot;StringEvidence&quot;: &quot;database:0.896,experiments:0.491,textmining:0.184&quot;, &quot;OmniPath&quot;: &quot;omnipath,kinaseextra,pathwayextra&quot;, &quot;OmniPath_Reference&quot;: &quot;HPRD;PhosphoPoint;PhosphoSite_ProtMapper;PhosphoSite_noref;ProtMapper;RLIMS-P_ProtMapper;SIGNOR;SIGNOR_ProtMapper;Wang;iPTMnet&quot;, &quot;BioGrid&quot;: &quot;physical&quot;, &quot;BioGrid_PubMed&quot;: &quot;17053159,16510873&quot;, &quot;BioGrid_Type&quot;: &quot;Affinity Capture-Western&quot;, &quot;String_Score_Physical&quot;: 949, &quot;String_Score_Combined&quot;: 958}"/>
  </edge>
  <edge label="18762 (pp) 58909" source="309" target="635">
    <att type="string" name="canonicalName" value="18762 (pp) 58909"/>
    <att type="string" name="interaction" value="pp"/>
    <att type="int" name="SCORE" value="292"/>
    <att type="string" name="support" value="{&quot;OmniPath&quot;: &quot;omnipath&quot;, &quot;OmniPath_Reference&quot;: &quot;KEA;NetworKIN_KEA&quot;}"/>
  </edge>
  <edge label="18762 (pp) 58988" source="309" target="636">
    <att type="string" name="canonicalName" value="18762 (pp) 58988"/>
    <att type="string" name="interaction" value="pp"/>
    <att type="int" name="SCORE" value="292"/>
    <att type="string" name="support" value="{&quot;OmniPath&quot;: &quot;omnipath,kinaseextra&quot;, &quot;OmniPath_Reference&quot;: &quot;KEA;Kinexus_KEA;MIMP;PhosphoSite_KEA;PhosphoSite_MIMP;PhosphoSite_ProtMapper;ProtMapper;phosphoELM;phosphoELM_KEA;phosphoELM_MIMP&quot;}"/>
  </edge>
  <edge label="18762 (pp) 60409" source="309" target="644">
    <att type="string" name="canonicalName" value="18762 (pp) 60409"/>
    <att type="string" name="interaction" value="pp"/>
    <att type="int" name="SCORE" value="237"/>
    <att type="string" name="support" value="{&quot;StringDB&quot;: &quot;physical&quot;, &quot;StringEvidence&quot;: &quot;experiments:0.204,textmining:0.051,coexpression:0.001&quot;, &quot;String_Score_Physical&quot;: 237, &quot;String_Score_Combined&quot;: 276}"/>
  </edge>
  <edge label="18762 (pp) 68365" source="309" target="787">
    <att type="string" name="canonicalName" value="18762 (pp) 68365"/>
    <att type="string" name="interaction" value="pp"/>
    <att type="int" name="SCORE" value="292"/>
    <att type="string" name="support" value="{&quot;OmniPath&quot;: &quot;pathwayextra&quot;, &quot;OmniPath_Reference&quot;: &quot;Wang&quot;}"/>
  </edge>
  <edge label="18762 (pp) 70292" source="309" target="846">
    <att type="string" name="canonicalName" value="18762 (pp) 70292"/>
    <att type="string" name="interaction" value="pp"/>
    <att type="int" name="SCORE" value="292"/>
    <att type="string" name="support" value="{&quot;OmniPath&quot;: &quot;kinaseextra&quot;, &quot;OmniPath_Reference&quot;: &quot;HPRD;PhosphoPoint&quot;}"/>
  </edge>
  <edge label="18762 (pp) 72621" source="309" target="926">
    <att type="string" name="canonicalName" value="18762 (pp) 72621"/>
    <att type="string" name="interaction" value="pp"/>
    <att type="int" name="SCORE" value="237"/>
    <att type="string" name="support" value="{&quot;StringDB&quot;: &quot;physical&quot;, &quot;StringEvidence&quot;: &quot;experiments:0.204&quot;, &quot;String_Score_Physical&quot;: 237, &quot;String_Score_Combined&quot;: 237}"/>
  </edge>
  <edge label="18762 (pp) 72823" source="309" target="930">
    <att type="string" name="canonicalName" value="18762 (pp) 72823"/>
    <att type="string" name="interaction" value="pp"/>
    <att type="int" name="SCORE" value="647"/>
    <att type="string" name="support" value="{&quot;StringDB&quot;: &quot;physical&quot;, &quot;StringEvidence&quot;: &quot;experiments:0.632,textmining:0.503&quot;, &quot;String_Score_Physical&quot;: 647, &quot;String_Score_Combined&quot;: 824}"/>
  </edge>
  <edge label="18762 (pp) 75723" source="309" target="982">
    <att type="string" name="canonicalName" value="18762 (pp) 75723"/>
    <att type="string" name="interaction" value="pp"/>
    <att type="int" name="SCORE" value="903"/>
    <att type="string" name="support" value="{&quot;StringDB&quot;: &quot;physical&quot;, &quot;StringEvidence&quot;: &quot;database:0.896,textmining:0.073,experiments:0.034&quot;, &quot;String_Score_Physical&quot;: 903, &quot;String_Score_Combined&quot;: 910}"/>
  </edge>
  <edge label="18783 (pp) 22352" source="310" target="445">
    <att type="string" name="canonicalName" value="18783 (pp) 22352"/>
    <att type="string" name="interaction" value="pp"/>
    <att type="int" name="SCORE" value="250"/>
    <att type="string" name="support" value="{&quot;StringDB&quot;: &quot;physical&quot;, &quot;StringEvidence&quot;: &quot;experiments:0.218,coexpression:0.071,textmining:0.055&quot;, &quot;BioGrid&quot;: &quot;physical&quot;, &quot;BioGrid_PubMed&quot;: &quot;10625659&quot;, &quot;BioGrid_Type&quot;: &quot;Far Western&quot;, &quot;String_Score_Physical&quot;: 250, &quot;String_Score_Combined&quot;: 341}"/>
  </edge>
  <edge label="18783 (pp) 26420" source="310" target="480">
    <att type="string" name="canonicalName" value="18783 (pp) 26420"/>
    <att type="string" name="interaction" value="pp"/>
    <att type="int" name="SCORE" value="292"/>
    <att type="string" name="support" value="{&quot;StringDB&quot;: &quot;functional&quot;, &quot;StringEvidence&quot;: &quot;textmining:0.188&quot;, &quot;OmniPath&quot;: &quot;kinaseextra&quot;, &quot;OmniPath_Reference&quot;: &quot;HPRD_MIMP;MIMP;PhosphoSite_MIMP;phosphoELM_MIMP&quot;, &quot;String_Score_Combined&quot;: 221, &quot;String_Score_Physical&quot;: 292}"/>
  </edge>
  <edge label="18783 (pp) 73086" source="310" target="935">
    <att type="string" name="canonicalName" value="18783 (pp) 73086"/>
    <att type="string" name="interaction" value="pp"/>
    <att type="int" name="SCORE" value="292"/>
    <att type="string" name="support" value="{&quot;OmniPath&quot;: &quot;omnipath,kinaseextra&quot;, &quot;OmniPath_Reference&quot;: &quot;HPRD;HPRD-phos;HPRD_KEA;HPRD_MIMP;KEA;MIMP;PhosphoPoint;PhosphoSite_KEA;PhosphoSite_MIMP;ProtMapper;SIGNOR;SIGNOR_ProtMapper;iPTMnet;phosphoELM_MIMP&quot;}"/>
  </edge>
  <edge label="18783 (pp) 99712" source="310" target="1074">
    <att type="string" name="canonicalName" value="18783 (pp) 99712"/>
    <att type="string" name="interaction" value="pp"/>
    <att type="int" name="SCORE" value="650"/>
    <att type="string" name="support" value="{&quot;StringDB&quot;: &quot;physical&quot;, &quot;StringEvidence&quot;: &quot;database:0.635,textmining:0.216,coexpression:0.017&quot;, &quot;String_Score_Physical&quot;: 650, &quot;String_Score_Combined&quot;: 730}"/>
  </edge>
  <edge label="18792 (pp) 21803" source="311" target="418">
    <att type="string" name="canonicalName" value="18792 (pp) 21803"/>
    <att type="string" name="interaction" value="pp"/>
    <att type="int" name="SCORE" value="292"/>
    <att type="string" name="support" value="{&quot;StringDB&quot;: &quot;functional&quot;, &quot;StringEvidence&quot;: &quot;textmining:0.540,coexpression:0.010&quot;, &quot;OmniPath&quot;: &quot;pathwayextra&quot;, &quot;OmniPath_Reference&quot;: &quot;Wang&quot;, &quot;String_Score_Combined&quot;: 563, &quot;String_Score_Physical&quot;: 292}"/>
  </edge>
  <edge label="18792 (pp) 21960" source="311" target="426">
    <att type="string" name="canonicalName" value="18792 (pp) 21960"/>
    <att type="string" name="interaction" value="pp"/>
    <att type="int" name="SCORE" value="549"/>
    <att type="string" name="support" value="{&quot;StringDB&quot;: &quot;physical&quot;, &quot;StringEvidence&quot;: &quot;database:0.520,experiments:0.020,coexpression:0.014&quot;, &quot;String_Score_Physical&quot;: 549, &quot;String_Score_Combined&quot;: 555}"/>
  </edge>
  <edge label="18792 (pp) 22209" source="311" target="435">
    <att type="string" name="canonicalName" value="18792 (pp) 22209"/>
    <att type="string" name="interaction" value="pp"/>
    <att type="int" name="SCORE" value="292"/>
    <att type="string" name="support" value="{&quot;OmniPath&quot;: &quot;pathwayextra&quot;, &quot;OmniPath_Reference&quot;: &quot;Wang&quot;}"/>
  </edge>
  <edge label="18792 (pp) 246707" source="311" target="1469">
    <att type="string" name="canonicalName" value="18792 (pp) 246707"/>
    <att type="string" name="interaction" value="pp"/>
    <att type="int" name="SCORE" value="540"/>
    <att type="string" name="support" value="{&quot;StringDB&quot;: &quot;physical&quot;, &quot;StringEvidence&quot;: &quot;database:0.520,coexpression:0.002&quot;, &quot;String_Score_Physical&quot;: 540, &quot;String_Score_Combined&quot;: 540}"/>
  </edge>
  <edge label="18792 (pp) 71233" source="311" target="878">
    <att type="string" name="canonicalName" value="18792 (pp) 71233"/>
    <att type="string" name="interaction" value="pp"/>
    <att type="int" name="SCORE" value="183"/>
    <att type="string" name="support" value="{&quot;StringDB&quot;: &quot;physical&quot;, &quot;StringEvidence&quot;: &quot;experiments:0.148,textmining:0.030&quot;, &quot;String_Score_Physical&quot;: 183, &quot;String_Score_Combined&quot;: 207}"/>
  </edge>
  <edge label="18810 (pp) 20185" source="312" target="347">
    <att type="string" name="canonicalName" value="18810 (pp) 20185"/>
    <att type="string" name="interaction" value="pp"/>
    <att type="int" name="SCORE" value="286"/>
    <att type="string" name="support" value="{&quot;StringDB&quot;: &quot;physical&quot;, &quot;StringEvidence&quot;: &quot;experiments:0.255,textmining:0.058,coexpression:0.036&quot;, &quot;String_Score_Physical&quot;: 286, &quot;String_Score_Combined&quot;: 352}"/>
  </edge>
  <edge label="18810 (pp) 212307" source="312" target="1222">
    <att type="string" name="canonicalName" value="18810 (pp) 212307"/>
    <att type="string" name="interaction" value="pp"/>
    <att type="int" name="SCORE" value="277"/>
    <att type="string" name="support" value="{&quot;StringDB&quot;: &quot;physical&quot;, &quot;StringEvidence&quot;: &quot;experiments:0.246,textmining:0.028&quot;, &quot;String_Score_Physical&quot;: 277, &quot;String_Score_Combined&quot;: 297}"/>
  </edge>
  <edge label="18810 (pp) 21343" source="312" target="401">
    <att type="string" name="canonicalName" value="18810 (pp) 21343"/>
    <att type="string" name="interaction" value="pp"/>
    <att type="int" name="SCORE" value="267"/>
    <att type="string" name="support" value="{&quot;StringDB&quot;: &quot;physical&quot;, &quot;StringEvidence&quot;: &quot;experiments:0.236,textmining:0.068,coexpression:0.020&quot;, &quot;String_Score_Physical&quot;: 267, &quot;String_Score_Combined&quot;: 330}"/>
  </edge>
  <edge label="18810 (pp) 216825" source="312" target="1255">
    <att type="string" name="canonicalName" value="18810 (pp) 216825"/>
    <att type="string" name="interaction" value="pp"/>
    <att type="int" name="SCORE" value="236"/>
    <att type="string" name="support" value="{&quot;StringDB&quot;: &quot;physical&quot;, &quot;StringEvidence&quot;: &quot;experiments:0.203,textmining:0.011&quot;, &quot;String_Score_Physical&quot;: 236, &quot;String_Score_Combined&quot;: 244}"/>
  </edge>
  <edge label="18810 (pp) 224836" source="312" target="1309">
    <att type="string" name="canonicalName" value="18810 (pp) 224836"/>
    <att type="string" name="interaction" value="pp"/>
    <att type="int" name="SCORE" value="236"/>
    <att type="string" name="support" value="{&quot;StringDB&quot;: &quot;physical&quot;, &quot;StringEvidence&quot;: &quot;experiments:0.203,textmining:0.013&quot;, &quot;String_Score_Physical&quot;: 236, &quot;String_Score_Combined&quot;: 245}"/>
  </edge>
  <edge label="18810 (pp) 235441" source="312" target="1402">
    <att type="string" name="canonicalName" value="18810 (pp) 235441"/>
    <att type="string" name="interaction" value="pp"/>
    <att type="int" name="SCORE" value="236"/>
    <att type="string" name="support" value="{&quot;StringDB&quot;: &quot;physical&quot;, &quot;StringEvidence&quot;: &quot;experiments:0.203,textmining:0.011&quot;, &quot;String_Score_Physical&quot;: 236, &quot;String_Score_Combined&quot;: 244}"/>
  </edge>
  <edge label="18810 (pp) 260305" source="312" target="1472">
    <att type="string" name="canonicalName" value="18810 (pp) 260305"/>
    <att type="string" name="interaction" value="pp"/>
    <att type="int" name="SCORE" value="292"/>
    <att type="string" name="support" value="{&quot;StringDB&quot;: &quot;physical&quot;, &quot;StringEvidence&quot;: &quot;experiments:0.262&quot;, &quot;BioGrid&quot;: &quot;physical&quot;, &quot;BioGrid_PubMed&quot;: &quot;21565611&quot;, &quot;BioGrid_Type&quot;: &quot;Affinity Capture-MS&quot;, &quot;String_Score_Physical&quot;: 292, &quot;String_Score_Combined&quot;: 292}"/>
  </edge>
  <edge label="18810 (pp) 26420" source="312" target="480">
    <att type="string" name="canonicalName" value="18810 (pp) 26420"/>
    <att type="string" name="interaction" value="pp"/>
    <att type="int" name="SCORE" value="292"/>
    <att type="string" name="support" value="{&quot;OmniPath&quot;: &quot;omnipath&quot;, &quot;OmniPath_Reference&quot;: &quot;KEA;NetworKIN_KEA&quot;}"/>
  </edge>
  <edge label="18810 (pp) 319565" source="312" target="1504">
    <att type="string" name="canonicalName" value="18810 (pp) 319565"/>
    <att type="string" name="interaction" value="pp"/>
    <att type="int" name="SCORE" value="323"/>
    <att type="string" name="support" value="{&quot;StringDB&quot;: &quot;physical&quot;, &quot;StringEvidence&quot;: &quot;textmining:0.622,experiments:0.295,coexpression:0.038&quot;, &quot;BioGrid&quot;: &quot;physical&quot;, &quot;BioGrid_PubMed&quot;: &quot;32325033&quot;, &quot;BioGrid_Type&quot;: &quot;Co-fractionation&quot;, &quot;BioGrid_Score&quot;: &quot;0.847&quot;, &quot;String_Score_Physical&quot;: 323, &quot;String_Score_Combined&quot;: 753}"/>
  </edge>
  <edge label="18810 (pp) 320299" source="312" target="1514">
    <att type="string" name="canonicalName" value="18810 (pp) 320299"/>
    <att type="string" name="interaction" value="pp"/>
    <att type="int" name="SCORE" value="292"/>
    <att type="string" name="support" value="{&quot;StringDB&quot;: &quot;physical&quot;, &quot;StringEvidence&quot;: &quot;experiments:0.262&quot;, &quot;BioGrid&quot;: &quot;physical&quot;, &quot;BioGrid_PubMed&quot;: &quot;21565611&quot;, &quot;BioGrid_Type&quot;: &quot;Affinity Capture-MS&quot;, &quot;String_Score_Physical&quot;: 292, &quot;String_Score_Combined&quot;: 292}"/>
  </edge>
  <edge label="18810 (pp) 380753" source="312" target="1546">
    <att type="string" name="canonicalName" value="18810 (pp) 380753"/>
    <att type="string" name="interaction" value="pp"/>
    <att type="int" name="SCORE" value="273"/>
    <att type="string" name="support" value="{&quot;StringDB&quot;: &quot;physical&quot;, &quot;StringEvidence&quot;: &quot;experiments:0.242,textmining:0.033&quot;, &quot;String_Score_Physical&quot;: 273, &quot;String_Score_Combined&quot;: 297}"/>
  </edge>
  <edge label="18810 (pp) 407786" source="312" target="1561">
    <att type="string" name="canonicalName" value="18810 (pp) 407786"/>
    <att type="string" name="interaction" value="pp"/>
    <att type="int" name="SCORE" value="258"/>
    <att type="string" name="support" value="{&quot;StringDB&quot;: &quot;physical&quot;, &quot;StringEvidence&quot;: &quot;experiments:0.226,textmining:0.036&quot;, &quot;String_Score_Physical&quot;: 258, &quot;String_Score_Combined&quot;: 285}"/>
  </edge>
  <edge label="18810 (pp) 56376" source="312" target="595">
    <att type="string" name="canonicalName" value="18810 (pp) 56376"/>
    <att type="string" name="interaction" value="pp"/>
    <att type="int" name="SCORE" value="222"/>
    <att type="string" name="support" value="{&quot;StringDB&quot;: &quot;physical&quot;, &quot;StringEvidence&quot;: &quot;experiments:0.189,textmining:0.109,coexpression:0.032&quot;, &quot;BioGrid&quot;: &quot;physical&quot;, &quot;BioGrid_PubMed&quot;: &quot;32325033&quot;, &quot;BioGrid_Type&quot;: &quot;Co-fractionation&quot;, &quot;BioGrid_Score&quot;: &quot;0.807&quot;, &quot;String_Score_Physical&quot;: 222, &quot;String_Score_Combined&quot;: 329}"/>
  </edge>
  <edge label="18810 (pp) 56637" source="312" target="606">
    <att type="string" name="canonicalName" value="18810 (pp) 56637"/>
    <att type="string" name="interaction" value="pp"/>
    <att type="int" name="SCORE" value="292"/>
    <att type="string" name="support" value="{&quot;StringDB&quot;: &quot;functional&quot;, &quot;StringEvidence&quot;: &quot;textmining:0.126,coexpression:0.025&quot;, &quot;OmniPath&quot;: &quot;omnipath&quot;, &quot;OmniPath_Reference&quot;: &quot;KEA;NetworKIN_KEA&quot;, &quot;String_Score_Combined&quot;: 183, &quot;String_Score_Physical&quot;: 292}"/>
  </edge>
  <edge label="18810 (pp) 72522" source="312" target="923">
    <att type="string" name="canonicalName" value="18810 (pp) 72522"/>
    <att type="string" name="interaction" value="pp"/>
    <att type="int" name="SCORE" value="273"/>
    <att type="string" name="support" value="{&quot;StringDB&quot;: &quot;physical&quot;, &quot;StringEvidence&quot;: &quot;experiments:0.242,textmining:0.033,coexpression:0.009&quot;, &quot;String_Score_Physical&quot;: 273, &quot;String_Score_Combined&quot;: 303}"/>
  </edge>
  <edge label="18986 (pp) 20674" source="313" target="379">
    <att type="string" name="canonicalName" value="18986 (pp) 20674"/>
    <att type="string" name="interaction" value="pp"/>
    <att type="int" name="SCORE" value="321"/>
    <att type="string" name="support" value="{&quot;StringDB&quot;: &quot;physical&quot;, &quot;StringEvidence&quot;: &quot;textmining:0.433,experiments:0.293,coexpression:0.014&quot;, &quot;String_Score_Physical&quot;: 321, &quot;String_Score_Combined&quot;: 620}"/>
  </edge>
  <edge label="18986 (pp) 20683" source="313" target="381">
    <att type="string" name="canonicalName" value="18986 (pp) 20683"/>
    <att type="string" name="interaction" value="pp"/>
    <att type="int" name="SCORE" value="748"/>
    <att type="string" name="support" value="{&quot;StringDB&quot;: &quot;physical&quot;, &quot;StringEvidence&quot;: &quot;database:0.687,textmining:0.229,experiments:0.162,coexpression:0.078&quot;, &quot;String_Score_Physical&quot;: 748, &quot;String_Score_Combined&quot;: 821}"/>
  </edge>
  <edge label="18986 (pp) 21343" source="313" target="401">
    <att type="string" name="canonicalName" value="18986 (pp) 21343"/>
    <att type="string" name="interaction" value="pp"/>
    <att type="int" name="SCORE" value="499"/>
    <att type="string" name="support" value="{&quot;StringDB&quot;: &quot;physical&quot;, &quot;StringEvidence&quot;: &quot;database:0.479,coexpression:0.009&quot;, &quot;String_Score_Physical&quot;: 499, &quot;String_Score_Combined&quot;: 504}"/>
  </edge>
  <edge label="18986 (pp) 21374" source="313" target="406">
    <att type="string" name="canonicalName" value="18986 (pp) 21374"/>
    <att type="string" name="interaction" value="pp"/>
    <att type="int" name="SCORE" value="527"/>
    <att type="string" name="support" value="{&quot;StringDB&quot;: &quot;physical&quot;, &quot;StringEvidence&quot;: &quot;database:0.479,textmining:0.230,coexpression:0.094,experiments:0.054&quot;, &quot;String_Score_Physical&quot;: 527, &quot;String_Score_Combined&quot;: 669}"/>
  </edge>
  <edge label="18986 (pp) 229906" source="313" target="1352">
    <att type="string" name="canonicalName" value="18986 (pp) 229906"/>
    <att type="string" name="interaction" value="pp"/>
    <att type="int" name="SCORE" value="511"/>
    <att type="string" name="support" value="{&quot;StringDB&quot;: &quot;physical&quot;, &quot;StringEvidence&quot;: &quot;database:0.479,textmining:0.055,experiments:0.023&quot;, &quot;String_Score_Physical&quot;: 511, &quot;String_Score_Combined&quot;: 538}"/>
  </edge>
  <edge label="18986 (pp) 235459" source="313" target="1403">
    <att type="string" name="canonicalName" value="18986 (pp) 235459"/>
    <att type="string" name="interaction" value="pp"/>
    <att type="int" name="SCORE" value="499"/>
    <att type="string" name="support" value="{&quot;StringDB&quot;: &quot;physical&quot;, &quot;StringEvidence&quot;: &quot;database:0.479&quot;, &quot;String_Score_Physical&quot;: 499, &quot;String_Score_Combined&quot;: 499}"/>
  </edge>
  <edge label="18986 (pp) 59126" source="313" target="643">
    <att type="string" name="canonicalName" value="18986 (pp) 59126"/>
    <att type="string" name="interaction" value="pp"/>
    <att type="int" name="SCORE" value="292"/>
    <att type="string" name="support" value="{&quot;OmniPath&quot;: &quot;omnipath,kinaseextra&quot;, &quot;OmniPath_Reference&quot;: &quot;ProtMapper;Sparser_ProtMapper;iPTMnet&quot;}"/>
  </edge>
  <edge label="18986 (pp) 67731" source="313" target="759">
    <att type="string" name="canonicalName" value="18986 (pp) 67731"/>
    <att type="string" name="interaction" value="pp"/>
    <att type="int" name="SCORE" value="292"/>
    <att type="string" name="support" value="{&quot;OmniPath&quot;: &quot;pathwayextra&quot;, &quot;OmniPath_Reference&quot;: &quot;Wang&quot;}"/>
  </edge>
  <edge label="18986 (pp) 68776" source="313" target="803">
    <att type="string" name="canonicalName" value="18986 (pp) 68776"/>
    <att type="string" name="interaction" value="pp"/>
    <att type="int" name="SCORE" value="499"/>
    <att type="string" name="support" value="{&quot;StringDB&quot;: &quot;physical&quot;, &quot;StringEvidence&quot;: &quot;database:0.479,coexpression:0.005&quot;, &quot;String_Score_Physical&quot;: 499, &quot;String_Score_Combined&quot;: 502}"/>
  </edge>
  <edge label="18986 (pp) 70408" source="313" target="852">
    <att type="string" name="canonicalName" value="18986 (pp) 70408"/>
    <att type="string" name="interaction" value="pp"/>
    <att type="int" name="SCORE" value="499"/>
    <att type="string" name="support" value="{&quot;StringDB&quot;: &quot;physical&quot;, &quot;StringEvidence&quot;: &quot;database:0.479,coexpression:0.066&quot;, &quot;String_Score_Physical&quot;: 499, &quot;String_Score_Combined&quot;: 532}"/>
  </edge>
  <edge label="18986 (pp) 70779" source="313" target="867">
    <att type="string" name="canonicalName" value="18986 (pp) 70779"/>
    <att type="string" name="interaction" value="pp"/>
    <att type="int" name="SCORE" value="220"/>
    <att type="string" name="support" value="{&quot;StringDB&quot;: &quot;physical&quot;, &quot;StringEvidence&quot;: &quot;experiments:0.187,textmining:0.025&quot;, &quot;BioGrid&quot;: &quot;physical&quot;, &quot;BioGrid_PubMed&quot;: &quot;20211142&quot;, &quot;BioGrid_Type&quot;: &quot;Two-hybrid&quot;, &quot;String_Score_Physical&quot;: 220, &quot;String_Score_Combined&quot;: 239}"/>
  </edge>
  <edge label="18986 (pp) 77634" source="313" target="1021">
    <att type="string" name="canonicalName" value="18986 (pp) 77634"/>
    <att type="string" name="interaction" value="pp"/>
    <att type="int" name="SCORE" value="499"/>
    <att type="string" name="support" value="{&quot;StringDB&quot;: &quot;physical&quot;, &quot;StringEvidence&quot;: &quot;database:0.479,coexpression:0.049&quot;, &quot;String_Score_Physical&quot;: 499, &quot;String_Score_Combined&quot;: 524}"/>
  </edge>
  <edge label="18986 (pp) 78929" source="313" target="1038">
    <att type="string" name="canonicalName" value="18986 (pp) 78929"/>
    <att type="string" name="interaction" value="pp"/>
    <att type="int" name="SCORE" value="499"/>
    <att type="string" name="support" value="{&quot;StringDB&quot;: &quot;physical&quot;, &quot;StringEvidence&quot;: &quot;database:0.479&quot;, &quot;String_Score_Physical&quot;: 499, &quot;String_Score_Combined&quot;: 499}"/>
  </edge>
  <edge label="19013 (pp) 20181" source="314" target="346">
    <att type="string" name="canonicalName" value="19013 (pp) 20181"/>
    <att type="string" name="interaction" value="pp"/>
    <att type="int" name="SCORE" value="968"/>
    <att type="string" name="support" value="{&quot;StringDB&quot;: &quot;physical&quot;, &quot;StringEvidence&quot;: &quot;textmining:0.970,database:0.896,experiments:0.685,coexpression:0.089&quot;, &quot;OmniPath&quot;: &quot;omnipath&quot;, &quot;OmniPath_Reference&quot;: &quot;BioGRID;HPRD;SIGNOR;SPIKE_LC;SignaLink3;Wang,BioGRID;HPRD;SPIKE_LC;SignaLink3;Wang&quot;, &quot;BioGrid&quot;: &quot;physical&quot;, &quot;BioGrid_PubMed&quot;: &quot;26443578,20211142&quot;, &quot;BioGrid_Type&quot;: &quot;Two-hybrid,Reconstituted Complex&quot;, &quot;String_Score_Physical&quot;: 968, &quot;String_Score_Combined&quot;: 999}"/>
  </edge>
  <edge label="19013 (pp) 20185" source="314" target="347">
    <att type="string" name="canonicalName" value="19013 (pp) 20185"/>
    <att type="string" name="interaction" value="pp"/>
    <att type="int" name="SCORE" value="787"/>
    <att type="string" name="support" value="{&quot;StringDB&quot;: &quot;physical&quot;, &quot;StringEvidence&quot;: &quot;textmining:0.911,experiments:0.575,database:0.479&quot;, &quot;String_Score_Physical&quot;: 787, &quot;String_Score_Combined&quot;: 981}"/>
  </edge>
  <edge label="19013 (pp) 20683" source="314" target="381">
    <att type="string" name="canonicalName" value="19013 (pp) 20683"/>
    <att type="string" name="interaction" value="pp"/>
    <att type="int" name="SCORE" value="263"/>
    <att type="string" name="support" value="{&quot;StringDB&quot;: &quot;physical&quot;, &quot;StringEvidence&quot;: &quot;textmining:0.270,experiments:0.231&quot;, &quot;String_Score_Physical&quot;: 263, &quot;String_Score_Combined&quot;: 462}"/>
  </edge>
  <edge label="19013 (pp) 26420" source="314" target="480">
    <att type="string" name="canonicalName" value="19013 (pp) 26420"/>
    <att type="string" name="interaction" value="pp"/>
    <att type="int" name="SCORE" value="292"/>
    <att type="string" name="support" value="{&quot;StringDB&quot;: &quot;functional&quot;, &quot;StringEvidence&quot;: &quot;textmining:0.340&quot;, &quot;OmniPath&quot;: &quot;kinaseextra,pathwayextra&quot;, &quot;OmniPath_Reference&quot;: &quot;HPRD_MIMP;MIMP;PhosphoSite_MIMP;phosphoELM_MIMP,Cui2007;Wang&quot;, &quot;String_Score_Combined&quot;: 367, &quot;String_Score_Physical&quot;: 292}"/>
  </edge>
  <edge label="19015 (pp) 20181" source="315" target="346">
    <att type="string" name="canonicalName" value="19015 (pp) 20181"/>
    <att type="string" name="interaction" value="pp"/>
    <att type="int" name="SCORE" value="947"/>
    <att type="string" name="support" value="{&quot;StringDB&quot;: &quot;physical&quot;, &quot;StringEvidence&quot;: &quot;database:0.896,textmining:0.868,experiments:0.477,coexpression:0.051&quot;, &quot;OmniPath&quot;: &quot;omnipath&quot;, &quot;OmniPath_Reference&quot;: &quot;BioGRID;HPRD;Lit-BM-17;SignaLink3;Wang,BioGRID;HPRD;Lit-BM-17;SIGNOR;SignaLink3;Wang&quot;, &quot;BioGrid&quot;: &quot;physical&quot;, &quot;BioGrid_PubMed&quot;: &quot;20211142&quot;, &quot;BioGrid_Type&quot;: &quot;Two-hybrid&quot;, &quot;String_Score_Physical&quot;: 947, &quot;String_Score_Combined&quot;: 993}"/>
  </edge>
  <edge label="19015 (pp) 20185" source="315" target="347">
    <att type="string" name="canonicalName" value="19015 (pp) 20185"/>
    <att type="string" name="interaction" value="pp"/>
    <att type="int" name="SCORE" value="727"/>
    <att type="string" name="support" value="{&quot;StringDB&quot;: &quot;physical&quot;, &quot;StringEvidence&quot;: &quot;textmining:0.813,database:0.479,experiments:0.456&quot;, &quot;String_Score_Physical&quot;: 727, &quot;String_Score_Combined&quot;: 949}"/>
  </edge>
  <edge label="19015 (pp) 21415" source="315" target="409">
    <att type="string" name="canonicalName" value="19015 (pp) 21415"/>
    <att type="string" name="interaction" value="pp"/>
    <att type="int" name="SCORE" value="292"/>
    <att type="string" name="support" value="{&quot;OmniPath&quot;: &quot;pathwayextra&quot;, &quot;OmniPath_Reference&quot;: &quot;Wang&quot;}"/>
  </edge>
  <edge label="19042 (pp) 20907" source="316" target="395">
    <att type="string" name="canonicalName" value="19042 (pp) 20907"/>
    <att type="string" name="interaction" value="pp"/>
    <att type="int" name="SCORE" value="292"/>
    <att type="string" name="support" value="{&quot;OmniPath&quot;: &quot;pathwayextra&quot;, &quot;OmniPath_Reference&quot;: &quot;Wang&quot;}"/>
  </edge>
  <edge label="19042 (pp) 20933" source="316" target="397">
    <att type="string" name="canonicalName" value="19042 (pp) 20933"/>
    <att type="string" name="interaction" value="pp"/>
    <att type="int" name="SCORE" value="258"/>
    <att type="string" name="support" value="{&quot;StringDB&quot;: &quot;physical&quot;, &quot;StringEvidence&quot;: &quot;experiments:0.226,coexpression:0.179&quot;, &quot;String_Score_Physical&quot;: 258, &quot;String_Score_Combined&quot;: 390}"/>
  </edge>
  <edge label="19042 (pp) 217866" source="316" target="1278">
    <att type="string" name="canonicalName" value="19042 (pp) 217866"/>
    <att type="string" name="interaction" value="pp"/>
    <att type="int" name="SCORE" value="292"/>
    <att type="string" name="support" value="{&quot;OmniPath&quot;: &quot;omnipath&quot;, &quot;OmniPath_Reference&quot;: &quot;DEPOD&quot;}"/>
  </edge>
  <edge label="19042 (pp) 234959" source="316" target="1396">
    <att type="string" name="canonicalName" value="19042 (pp) 234959"/>
    <att type="string" name="interaction" value="pp"/>
    <att type="int" name="SCORE" value="258"/>
    <att type="string" name="support" value="{&quot;StringDB&quot;: &quot;physical&quot;, &quot;StringEvidence&quot;: &quot;experiments:0.226,coexpression:0.021&quot;, &quot;String_Score_Physical&quot;: 258, &quot;String_Score_Combined&quot;: 273}"/>
  </edge>
  <edge label="19042 (pp) 245269" source="316" target="1458">
    <att type="string" name="canonicalName" value="19042 (pp) 245269"/>
    <att type="string" name="interaction" value="pp"/>
    <att type="int" name="SCORE" value="189"/>
    <att type="string" name="support" value="{&quot;StringDB&quot;: &quot;physical&quot;, &quot;StringEvidence&quot;: &quot;experiments:0.154,coexpression:0.045,textmining:0.023&quot;, &quot;String_Score_Physical&quot;: 189, &quot;String_Score_Combined&quot;: 243}"/>
  </edge>
  <edge label="19042 (pp) 26398" source="316" target="478">
    <att type="string" name="canonicalName" value="19042 (pp) 26398"/>
    <att type="string" name="interaction" value="pp"/>
    <att type="int" name="SCORE" value="900"/>
    <att type="string" name="support" value="{&quot;StringDB&quot;: &quot;physical&quot;, &quot;StringEvidence&quot;: &quot;database:0.896,textmining:0.237,coexpression:0.110&quot;, &quot;OmniPath&quot;: &quot;omnipath,pathwayextra&quot;, &quot;OmniPath_Reference&quot;: &quot;DEPOD;InnateDB;Wang&quot;, &quot;String_Score_Physical&quot;: 900, &quot;String_Score_Combined&quot;: 932}"/>
  </edge>
  <edge label="19042 (pp) 26559" source="316" target="484">
    <att type="string" name="canonicalName" value="19042 (pp) 26559"/>
    <att type="string" name="interaction" value="pp"/>
    <att type="int" name="SCORE" value="189"/>
    <att type="string" name="support" value="{&quot;StringDB&quot;: &quot;physical&quot;, &quot;StringEvidence&quot;: &quot;experiments:0.154,coexpression:0.045,textmining:0.023&quot;, &quot;String_Score_Physical&quot;: 189, &quot;String_Score_Combined&quot;: 243}"/>
  </edge>
  <edge label="19042 (pp) 268396" source="316" target="1476">
    <att type="string" name="canonicalName" value="19042 (pp) 268396"/>
    <att type="string" name="interaction" value="pp"/>
    <att type="int" name="SCORE" value="201"/>
    <att type="string" name="support" value="{&quot;StringDB&quot;: &quot;physical&quot;, &quot;StringEvidence&quot;: &quot;experiments:0.167,textmining:0.026&quot;, &quot;String_Score_Physical&quot;: 201, &quot;String_Score_Combined&quot;: 221}"/>
  </edge>
  <edge label="19042 (pp) 54152" source="316" target="566">
    <att type="string" name="canonicalName" value="19042 (pp) 54152"/>
    <att type="string" name="interaction" value="pp"/>
    <att type="int" name="SCORE" value="199"/>
```
