## Supplementary material for "Somatostatin-expressing neurons regulate sleep deprivation and recovery": PC3.xgmml (part 2 of 9)

```
    <att type="string" name="support" value="{&quot;StringDB&quot;: &quot;physical&quot;, &quot;StringEvidence&quot;: &quot;database:0.479,coexpression:0.014,experiments:0.001&quot;, &quot;String_Score_Physical&quot;: 500, &quot;String_Score_Combined&quot;: 507}"/>
  </edge>
  <edge label="104215 (pp) 69632" source="1330" target="997">
    <att type="string" name="canonicalName" value="104215 (pp) 69632"/>
    <att type="string" name="interaction" value="pp"/>
    <att type="int" name="SCORE" value="239"/>
    <att type="string" name="support" value="{&quot;StringDB&quot;: &quot;physical&quot;, &quot;StringEvidence&quot;: &quot;experiments:0.208,coexpression:0.051,textmining:0.050&quot;, &quot;String_Score_Physical&quot;: 239, &quot;String_Score_Combined&quot;: 314}"/>
  </edge>
  <edge label="104215 (pp) 70497" source="1330" target="1037">
    <att type="string" name="canonicalName" value="104215 (pp) 70497"/>
    <att type="string" name="interaction" value="pp"/>
    <att type="int" name="SCORE" value="433"/>
    <att type="string" name="support" value="{&quot;StringDB&quot;: &quot;physical&quot;, &quot;StringEvidence&quot;: &quot;database:0.374,textmining:0.182,experiments:0.055,coexpression:0.025&quot;, &quot;String_Score_Physical&quot;: 433, &quot;String_Score_Combined&quot;: 547}"/>
  </edge>
  <edge label="104215 (pp) 77945" source="1330" target="1236">
    <att type="string" name="canonicalName" value="104215 (pp) 77945"/>
    <att type="string" name="interaction" value="pp"/>
    <att type="int" name="SCORE" value="237"/>
    <att type="string" name="support" value="{&quot;StringDB&quot;: &quot;physical&quot;, &quot;StringEvidence&quot;: &quot;experiments:0.205,coexpression:0.038,textmining:0.022&quot;, &quot;String_Score_Physical&quot;: 237, &quot;String_Score_Combined&quot;: 282}"/>
  </edge>
  <edge label="104662 (pp) 108707" source="1331" target="1376">
    <att type="string" name="canonicalName" value="104662 (pp) 108707"/>
    <att type="string" name="interaction" value="pp"/>
    <att type="int" name="SCORE" value="713"/>
    <att type="string" name="support" value="{&quot;StringDB&quot;: &quot;physical&quot;, &quot;StringEvidence&quot;: &quot;experiments:0.552,database:0.333,textmining:0.065,coexpression:0.040&quot;, &quot;String_Score_Physical&quot;: 713, &quot;String_Score_Combined&quot;: 742}"/>
  </edge>
  <edge label="104662 (pp) 118451" source="1331" target="1416">
    <att type="string" name="canonicalName" value="104662 (pp) 118451"/>
    <att type="string" name="interaction" value="pp"/>
    <att type="int" name="SCORE" value="557"/>
    <att type="string" name="support" value="{&quot;StringDB&quot;: &quot;physical&quot;, &quot;StringEvidence&quot;: &quot;experiments:0.538,coexpression:0.120,textmining:0.038&quot;, &quot;String_Score_Physical&quot;: 557, &quot;String_Score_Combined&quot;: 624}"/>
  </edge>
  <edge label="104662 (pp) 15468" source="1331" target="200">
    <att type="string" name="canonicalName" value="104662 (pp) 15468"/>
    <att type="string" name="interaction" value="pp"/>
    <att type="int" name="SCORE" value="260"/>
    <att type="string" name="support" value="{&quot;StringDB&quot;: &quot;physical&quot;, &quot;StringEvidence&quot;: &quot;coexpression:0.235,experiments:0.229,textmining:0.006&quot;, &quot;String_Score_Physical&quot;: 260, &quot;String_Score_Combined&quot;: 437}"/>
  </edge>
  <edge label="104662 (pp) 16898" source="1331" target="250">
    <att type="string" name="canonicalName" value="104662 (pp) 16898"/>
    <att type="string" name="interaction" value="pp"/>
    <att type="int" name="SCORE" value="968"/>
    <att type="string" name="support" value="{&quot;StringDB&quot;: &quot;physical&quot;, &quot;StringEvidence&quot;: &quot;experiments:0.842,database:0.791,textmining:0.079,coexpression:0.017&quot;, &quot;String_Score_Physical&quot;: 968, &quot;String_Score_Combined&quot;: 971}"/>
  </edge>
  <edge label="104662 (pp) 19359" source="1331" target="383">
    <att type="string" name="canonicalName" value="104662 (pp) 19359"/>
    <att type="string" name="interaction" value="pp"/>
    <att type="int" name="SCORE" value="284"/>
    <att type="string" name="support" value="{&quot;StringDB&quot;: &quot;physical&quot;, &quot;StringEvidence&quot;: &quot;experiments:0.254,coexpression:0.077&quot;, &quot;String_Score_Physical&quot;: 284, &quot;String_Score_Combined&quot;: 340}"/>
  </edge>
  <edge label="104662 (pp) 20017" source="1331" target="398">
    <att type="string" name="canonicalName" value="104662 (pp) 20017"/>
    <att type="string" name="interaction" value="pp"/>
    <att type="int" name="SCORE" value="214"/>
    <att type="string" name="support" value="{&quot;StringDB&quot;: &quot;physical&quot;, &quot;StringEvidence&quot;: &quot;coexpression:0.934,textmining:0.438,experiments:0.180&quot;, &quot;String_Score_Physical&quot;: 214, &quot;String_Score_Combined&quot;: 970}"/>
  </edge>
  <edge label="104662 (pp) 20054" source="1331" target="400">
    <att type="string" name="canonicalName" value="104662 (pp) 20054"/>
    <att type="string" name="interaction" value="pp"/>
    <att type="int" name="SCORE" value="948"/>
    <att type="string" name="support" value="{&quot;StringDB&quot;: &quot;physical&quot;, &quot;StringEvidence&quot;: &quot;experiments:0.946,textmining:0.387,coexpression:0.018&quot;, &quot;String_Score_Physical&quot;: 948, &quot;String_Score_Combined&quot;: 968}"/>
  </edge>
  <edge label="104662 (pp) 214572" source="1331" target="1501">
    <att type="string" name="canonicalName" value="104662 (pp) 214572"/>
    <att type="string" name="interaction" value="pp"/>
    <att type="int" name="SCORE" value="260"/>
    <att type="string" name="support" value="{&quot;StringDB&quot;: &quot;physical&quot;, &quot;StringEvidence&quot;: &quot;experiments:0.229,coexpression:0.138,textmining:0.006&quot;, &quot;String_Score_Physical&quot;: 260, &quot;String_Score_Combined&quot;: 366}"/>
  </edge>
  <edge label="104662 (pp) 214917" source="1331" target="1503">
    <att type="string" name="canonicalName" value="104662 (pp) 214917"/>
    <att type="string" name="interaction" value="pp"/>
    <att type="int" name="SCORE" value="260"/>
    <att type="string" name="support" value="{&quot;StringDB&quot;: &quot;physical&quot;, &quot;StringEvidence&quot;: &quot;experiments:0.229,coexpression:0.066,textmining:0.006&quot;, &quot;String_Score_Physical&quot;: 260, &quot;String_Score_Combined&quot;: 313}"/>
  </edge>
  <edge label="104662 (pp) 241289" source="1331" target="1692">
    <att type="string" name="canonicalName" value="104662 (pp) 241289"/>
    <att type="string" name="interaction" value="pp"/>
    <att type="int" name="SCORE" value="557"/>
    <att type="string" name="support" value="{&quot;StringDB&quot;: &quot;physical&quot;, &quot;StringEvidence&quot;: &quot;experiments:0.538,textmining:0.038&quot;, &quot;String_Score_Physical&quot;: 557, &quot;String_Score_Combined&quot;: 573}"/>
  </edge>
  <edge label="104662 (pp) 244585" source="1331" target="1710">
    <att type="string" name="canonicalName" value="104662 (pp) 244585"/>
    <att type="string" name="interaction" value="pp"/>
    <att type="int" name="SCORE" value="292"/>
    <att type="string" name="support" value="{&quot;StringDB&quot;: &quot;physical&quot;, &quot;StringEvidence&quot;: &quot;experiments:0.262&quot;, &quot;String_Score_Physical&quot;: 292, &quot;String_Score_Combined&quot;: 292}"/>
  </edge>
  <edge label="104662 (pp) 30877" source="1331" target="608">
    <att type="string" name="canonicalName" value="104662 (pp) 30877"/>
    <att type="string" name="interaction" value="pp"/>
    <att type="int" name="SCORE" value="301"/>
    <att type="string" name="support" value="{&quot;StringDB&quot;: &quot;physical&quot;, &quot;StringEvidence&quot;: &quot;coexpression:0.874,experiments:0.271,textmining:0.092&quot;, &quot;String_Score_Physical&quot;: 301, &quot;String_Score_Combined&quot;: 920}"/>
  </edge>
  <edge label="104662 (pp) 52662" source="1331" target="639">
    <att type="string" name="canonicalName" value="104662 (pp) 52662"/>
    <att type="string" name="interaction" value="pp"/>
    <att type="int" name="SCORE" value="260"/>
    <att type="string" name="support" value="{&quot;StringDB&quot;: &quot;physical&quot;, &quot;StringEvidence&quot;: &quot;coexpression:0.240,experiments:0.229,textmining:0.006&quot;, &quot;String_Score_Physical&quot;: 260, &quot;String_Score_Combined&quot;: 441}"/>
  </edge>
  <edge label="104662 (pp) 54208" source="1331" target="669">
    <att type="string" name="canonicalName" value="104662 (pp) 54208"/>
    <att type="string" name="interaction" value="pp"/>
    <att type="int" name="SCORE" value="707"/>
    <att type="string" name="support" value="{&quot;StringDB&quot;: &quot;physical&quot;, &quot;StringEvidence&quot;: &quot;experiments:0.694&quot;, &quot;String_Score_Physical&quot;: 707, &quot;String_Score_Combined&quot;: 707}"/>
  </edge>
  <edge label="104662 (pp) 54609" source="1331" target="678">
    <att type="string" name="canonicalName" value="104662 (pp) 54609"/>
    <att type="string" name="interaction" value="pp"/>
    <att type="int" name="SCORE" value="284"/>
    <att type="string" name="support" value="{&quot;StringDB&quot;: &quot;physical&quot;, &quot;StringEvidence&quot;: &quot;experiments:0.254,coexpression:0.008&quot;, &quot;String_Score_Physical&quot;: 284, &quot;String_Score_Combined&quot;: 290}"/>
  </edge>
  <edge label="104662 (pp) 56085" source="1331" target="689">
    <att type="string" name="canonicalName" value="104662 (pp) 56085"/>
    <att type="string" name="interaction" value="pp"/>
    <att type="int" name="SCORE" value="284"/>
    <att type="string" name="support" value="{&quot;StringDB&quot;: &quot;physical&quot;, &quot;StringEvidence&quot;: &quot;experiments:0.254,coexpression:0.040&quot;, &quot;String_Score_Physical&quot;: 284, &quot;String_Score_Combined&quot;: 313}"/>
  </edge>
  <edge label="104662 (pp) 56095" source="1331" target="690">
    <att type="string" name="canonicalName" value="104662 (pp) 56095"/>
    <att type="string" name="interaction" value="pp"/>
    <att type="int" name="SCORE" value="407"/>
    <att type="string" name="support" value="{&quot;StringDB&quot;: &quot;physical&quot;, &quot;StringEvidence&quot;: &quot;coexpression:0.880,database:0.333,experiments:0.074,textmining:0.036&quot;, &quot;String_Score_Physical&quot;: 407, &quot;String_Score_Combined&quot;: 931}"/>
  </edge>
  <edge label="104662 (pp) 57915" source="1331" target="735">
    <att type="string" name="canonicalName" value="104662 (pp) 57915"/>
    <att type="string" name="interaction" value="pp"/>
    <att type="int" name="SCORE" value="994"/>
    <att type="string" name="support" value="{&quot;StringDB&quot;: &quot;physical&quot;, &quot;StringEvidence&quot;: &quot;experiments:0.972,database:0.791,coexpression:0.752,textmining:0.506&quot;, &quot;String_Score_Physical&quot;: 994, &quot;String_Score_Combined&quot;: 999}"/>
  </edge>
  <edge label="104662 (pp) 64657" source="1331" target="760">
    <att type="string" name="canonicalName" value="104662 (pp) 64657"/>
    <att type="string" name="interaction" value="pp"/>
    <att type="int" name="SCORE" value="707"/>
    <att type="string" name="support" value="{&quot;StringDB&quot;: &quot;physical&quot;, &quot;StringEvidence&quot;: &quot;experiments:0.694,textmining:0.258,coexpression:0.028&quot;, &quot;String_Score_Physical&quot;: 707, &quot;String_Score_Combined&quot;: 788}"/>
  </edge>
  <edge label="104662 (pp) 66138" source="1331" target="777">
    <att type="string" name="canonicalName" value="104662 (pp) 66138"/>
    <att type="string" name="interaction" value="pp"/>
    <att type="int" name="SCORE" value="890"/>
    <att type="string" name="support" value="{&quot;StringDB&quot;: &quot;physical&quot;, &quot;StringEvidence&quot;: &quot;experiments:0.818,coexpression:0.569,database:0.374,textmining:0.293&quot;, &quot;String_Score_Physical&quot;: 890, &quot;String_Score_Combined&quot;: 966}"/>
  </edge>
  <edge label="104662 (pp) 66163" source="1331" target="780">
    <att type="string" name="canonicalName" value="104662 (pp) 66163"/>
    <att type="string" name="interaction" value="pp"/>
    <att type="int" name="SCORE" value="559"/>
    <att type="string" name="support" value="{&quot;StringDB&quot;: &quot;physical&quot;, &quot;StringEvidence&quot;: &quot;experiments:0.540,coexpression:0.005&quot;, &quot;String_Score_Physical&quot;: 559, &quot;String_Score_Combined&quot;: 561}"/>
  </edge>
  <edge label="104662 (pp) 67045" source="1331" target="859">
    <att type="string" name="canonicalName" value="104662 (pp) 67045"/>
    <att type="string" name="interaction" value="pp"/>
    <att type="int" name="SCORE" value="989"/>
    <att type="string" name="support" value="{&quot;StringDB&quot;: &quot;physical&quot;, &quot;StringEvidence&quot;: &quot;experiments:0.977,textmining:0.795,database:0.520,coexpression:0.430&quot;, &quot;String_Score_Physical&quot;: 989, &quot;String_Score_Combined&quot;: 998}"/>
  </edge>
  <edge label="104662 (pp) 67891" source="1331" target="927">
    <att type="string" name="canonicalName" value="104662 (pp) 67891"/>
    <att type="string" name="interaction" value="pp"/>
    <att type="int" name="SCORE" value="559"/>
    <att type="string" name="support" value="{&quot;StringDB&quot;: &quot;physical&quot;, &quot;StringEvidence&quot;: &quot;experiments:0.540,coexpression:0.031&quot;, &quot;String_Score_Physical&quot;: 559, &quot;String_Score_Combined&quot;: 572}"/>
  </edge>
  <edge label="104662 (pp) 69487" source="1331" target="995">
    <att type="string" name="canonicalName" value="104662 (pp) 69487"/>
    <att type="string" name="interaction" value="pp"/>
    <att type="int" name="SCORE" value="260"/>
    <att type="string" name="support" value="{&quot;StringDB&quot;: &quot;physical&quot;, &quot;StringEvidence&quot;: &quot;experiments:0.229,coexpression:0.075,textmining:0.006&quot;, &quot;String_Score_Physical&quot;: 260, &quot;String_Score_Combined&quot;: 321}"/>
  </edge>
  <edge label="104662 (pp) 70248" source="1331" target="1024">
    <att type="string" name="canonicalName" value="104662 (pp) 70248"/>
    <att type="string" name="interaction" value="pp"/>
    <att type="int" name="SCORE" value="199"/>
    <att type="string" name="support" value="{&quot;StringDB&quot;: &quot;physical&quot;, &quot;StringEvidence&quot;: &quot;experiments:0.165,coexpression:0.025&quot;, &quot;String_Score_Physical&quot;: 199, &quot;String_Score_Combined&quot;: 219}"/>
  </edge>
  <edge label="104662 (pp) 74375" source="1331" target="1152">
    <att type="string" name="canonicalName" value="104662 (pp) 74375"/>
    <att type="string" name="interaction" value="pp"/>
    <att type="int" name="SCORE" value="713"/>
    <att type="string" name="support" value="{&quot;StringDB&quot;: &quot;physical&quot;, &quot;StringEvidence&quot;: &quot;experiments:0.701,coexpression:0.442,textmining:0.333&quot;, &quot;String_Score_Physical&quot;: 713, &quot;String_Score_Combined&quot;: 893}"/>
  </edge>
  <edge label="104662 (pp) 75416" source="1331" target="1176">
    <att type="string" name="canonicalName" value="104662 (pp) 75416"/>
    <att type="string" name="interaction" value="pp"/>
    <att type="int" name="SCORE" value="606"/>
    <att type="string" name="support" value="{&quot;StringDB&quot;: &quot;physical&quot;, &quot;StringEvidence&quot;: &quot;coexpression:0.846,textmining:0.636,database:0.520,experiments:0.144&quot;, &quot;String_Score_Physical&quot;: 606, &quot;String_Score_Combined&quot;: 977}"/>
  </edge>
  <edge label="104662 (pp) 93687" source="1331" target="1272">
    <att type="string" name="canonicalName" value="104662 (pp) 93687"/>
    <att type="string" name="interaction" value="pp"/>
    <att type="int" name="SCORE" value="416"/>
    <att type="string" name="support" value="{&quot;StringDB&quot;: &quot;physical&quot;, &quot;StringEvidence&quot;: &quot;experiments:0.391,coexpression:0.009&quot;, &quot;String_Score_Physical&quot;: 416, &quot;String_Score_Combined&quot;: 421}"/>
  </edge>
  <edge label="104709 (pp) 12669" source="1332" target="80">
    <att type="string" name="canonicalName" value="104709 (pp) 12669"/>
    <att type="string" name="interaction" value="pp"/>
    <att type="int" name="SCORE" value="650"/>
    <att type="string" name="support" value="{&quot;StringDB&quot;: &quot;physical&quot;, &quot;StringEvidence&quot;: &quot;database:0.635&quot;, &quot;String_Score_Physical&quot;: 650, &quot;String_Score_Combined&quot;: 650}"/>
  </edge>
  <edge label="104709 (pp) 12703" source="1332" target="81">
    <att type="string" name="canonicalName" value="104709 (pp) 12703"/>
    <att type="string" name="interaction" value="pp"/>
    <att type="int" name="SCORE" value="540"/>
    <att type="string" name="support" value="{&quot;StringDB&quot;: &quot;physical&quot;, &quot;StringEvidence&quot;: &quot;database:0.520&quot;, &quot;String_Score_Physical&quot;: 540, &quot;String_Score_Combined&quot;: 540}"/>
  </edge>
  <edge label="104709 (pp) 14083" source="1332" target="134">
    <att type="string" name="canonicalName" value="104709 (pp) 14083"/>
    <att type="string" name="interaction" value="pp"/>
    <att type="int" name="SCORE" value="900"/>
    <att type="string" name="support" value="{&quot;StringDB&quot;: &quot;physical&quot;, &quot;StringEvidence&quot;: &quot;database:0.896&quot;, &quot;String_Score_Physical&quot;: 900, &quot;String_Score_Combined&quot;: 900}"/>
  </edge>
  <edge label="104709 (pp) 14677" source="1332" target="168">
    <att type="string" name="canonicalName" value="104709 (pp) 14677"/>
    <att type="string" name="interaction" value="pp"/>
    <att type="int" name="SCORE" value="900"/>
    <att type="string" name="support" value="{&quot;StringDB&quot;: &quot;physical&quot;, &quot;StringEvidence&quot;: &quot;database:0.896,coexpression:0.004&quot;, &quot;String_Score_Physical&quot;: 900, &quot;String_Score_Combined&quot;: 900}"/>
  </edge>
  <edge label="104709 (pp) 14679" source="1332" target="169">
    <att type="string" name="canonicalName" value="104709 (pp) 14679"/>
    <att type="string" name="interaction" value="pp"/>
    <att type="int" name="SCORE" value="900"/>
    <att type="string" name="support" value="{&quot;StringDB&quot;: &quot;physical&quot;, &quot;StringEvidence&quot;: &quot;database:0.896&quot;, &quot;String_Score_Physical&quot;: 900, &quot;String_Score_Combined&quot;: 900}"/>
  </edge>
  <edge label="104709 (pp) 14693" source="1332" target="171">
    <att type="string" name="canonicalName" value="104709 (pp) 14693"/>
    <att type="string" name="interaction" value="pp"/>
    <att type="int" name="SCORE" value="650"/>
    <att type="string" name="support" value="{&quot;StringDB&quot;: &quot;physical&quot;, &quot;StringEvidence&quot;: &quot;database:0.635&quot;, &quot;String_Score_Physical&quot;: 650, &quot;String_Score_Combined&quot;: 650}"/>
  </edge>
  <edge label="104709 (pp) 14745" source="1332" target="174">
    <att type="string" name="canonicalName" value="104709 (pp) 14745"/>
    <att type="string" name="interaction" value="pp"/>
    <att type="int" name="SCORE" value="650"/>
    <att type="string" name="support" value="{&quot;StringDB&quot;: &quot;physical&quot;, &quot;StringEvidence&quot;: &quot;database:0.635&quot;, &quot;String_Score_Physical&quot;: 650, &quot;String_Score_Combined&quot;: 650}"/>
  </edge>
  <edge label="104709 (pp) 23797" source="1332" target="537">
    <att type="string" name="canonicalName" value="104709 (pp) 23797"/>
    <att type="string" name="interaction" value="pp"/>
    <att type="int" name="SCORE" value="900"/>
    <att type="string" name="support" value="{&quot;StringDB&quot;: &quot;physical&quot;, &quot;StringEvidence&quot;: &quot;database:0.896,textmining:0.171&quot;, &quot;String_Score_Physical&quot;: 900, &quot;String_Score_Combined&quot;: 917}"/>
  </edge>
  <edge label="104709 (pp) 240752" source="1332" target="1689">
    <att type="string" name="canonicalName" value="104709 (pp) 240752"/>
    <att type="string" name="interaction" value="pp"/>
    <att type="int" name="SCORE" value="540"/>
    <att type="string" name="support" value="{&quot;StringDB&quot;: &quot;physical&quot;, &quot;StringEvidence&quot;: &quot;database:0.520,textmining:0.368&quot;, &quot;String_Score_Physical&quot;: 540, &quot;String_Score_Combined&quot;: 709}"/>
  </edge>
  <edge label="104709 (pp) 277360" source="1332" target="1751">
    <att type="string" name="canonicalName" value="104709 (pp) 277360"/>
    <att type="string" name="interaction" value="pp"/>
    <att type="int" name="SCORE" value="292"/>
    <att type="string" name="support" value="{&quot;OmniPath&quot;: &quot;pathwayextra&quot;, &quot;OmniPath_Reference&quot;: &quot;KEGG-MEDICUS&quot;}"/>
  </edge>
  <edge label="104709 (pp) 320207" source="1332" target="1771">
    <att type="string" name="canonicalName" value="104709 (pp) 320207"/>
    <att type="string" name="interaction" value="pp"/>
    <att type="int" name="SCORE" value="926"/>
    <att type="string" name="support" value="{&quot;StringDB&quot;: &quot;physical&quot;, &quot;StringEvidence&quot;: &quot;database:0.896,textmining:0.289,experiments:0.262,coexpression:0.021&quot;, &quot;String_Score_Physical&quot;: 926, &quot;String_Score_Combined&quot;: 948}"/>
  </edge>
  <edge label="104709 (pp) 641340" source="1332" target="1844">
    <att type="string" name="canonicalName" value="104709 (pp) 641340"/>
    <att type="string" name="interaction" value="pp"/>
    <att type="int" name="SCORE" value="720"/>
    <att type="string" name="support" value="{&quot;StringDB&quot;: &quot;physical&quot;, &quot;StringEvidence&quot;: &quot;database:0.708,textmining:0.017&quot;, &quot;String_Score_Physical&quot;: 720, &quot;String_Score_Combined&quot;: 724}"/>
  </edge>
  <edge label="104718 (pp) 73667" source="1333" target="1127">
    <att type="string" name="canonicalName" value="104718 (pp) 73667"/>
    <att type="string" name="interaction" value="pp"/>
    <att type="int" name="SCORE" value="245"/>
    <att type="string" name="support" value="{&quot;StringDB&quot;: &quot;physical&quot;, &quot;StringEvidence&quot;: &quot;experiments:0.214&quot;, &quot;String_Score_Physical&quot;: 245, &quot;String_Score_Combined&quot;: 245}"/>
  </edge>
  <edge label="104718 (pp) 84652" source="1333" target="1269">
    <att type="string" name="canonicalName" value="104718 (pp) 84652"/>
    <att type="string" name="interaction" value="pp"/>
    <att type="int" name="SCORE" value="780"/>
    <att type="string" name="support" value="{&quot;StringDB&quot;: &quot;physical&quot;, &quot;StringEvidence&quot;: &quot;textmining:0.919,experiments:0.771&quot;, &quot;String_Score_Physical&quot;: 780, &quot;String_Score_Combined&quot;: 982}"/>
  </edge>
  <edge label="104923 (pp) 67870" source="1334" target="923">
    <att type="string" name="canonicalName" value="104923 (pp) 67870"/>
    <att type="string" name="interaction" value="pp"/>
    <att type="int" name="SCORE" value="900"/>
    <att type="string" name="support" value="{&quot;StringDB&quot;: &quot;physical&quot;, &quot;StringEvidence&quot;: &quot;database:0.896,textmining:0.687,cooccurrence:0.246,neighborhood:0.190,coexpression:0.017&quot;, &quot;String_Score_Physical&quot;: 900, &quot;String_Score_Combined&quot;: 981}"/>
  </edge>
  <edge label="105014 (pp) 17720" source="1335" target="287">
    <att type="string" name="canonicalName" value="105014 (pp) 17720"/>
    <att type="string" name="interaction" value="pp"/>
    <att type="int" name="SCORE" value="252"/>
    <att type="string" name="support" value="{&quot;StringDB&quot;: &quot;physical&quot;, &quot;StringEvidence&quot;: &quot;experiments:0.220&quot;, &quot;String_Score_Physical&quot;: 252, &quot;String_Score_Combined&quot;: 252}"/>
  </edge>
  <edge label="105014 (pp) 20926" source="1335" target="456">
    <att type="string" name="canonicalName" value="105014 (pp) 20926"/>
    <att type="string" name="interaction" value="pp"/>
    <att type="int" name="SCORE" value="270"/>
    <att type="string" name="support" value="{&quot;StringDB&quot;: &quot;physical&quot;, &quot;StringEvidence&quot;: &quot;experiments:0.239&quot;, &quot;String_Score_Physical&quot;: 270, &quot;String_Score_Combined&quot;: 270}"/>
  </edge>
  <edge label="105014 (pp) 21402" source="1335" target="466">
    <att type="string" name="canonicalName" value="105014 (pp) 21402"/>
    <att type="string" name="interaction" value="pp"/>
    <att type="int" name="SCORE" value="244"/>
    <att type="string" name="support" value="{&quot;StringDB&quot;: &quot;physical&quot;, &quot;StringEvidence&quot;: &quot;experiments:0.213,textmining:0.099,coexpression:0.005&quot;, &quot;String_Score_Physical&quot;: 244, &quot;String_Score_Combined&quot;: 323}"/>
  </edge>
  <edge label="105014 (pp) 380840" source="1335" target="1804">
    <att type="string" name="canonicalName" value="105014 (pp) 380840"/>
    <att type="string" name="interaction" value="pp"/>
    <att type="int" name="SCORE" value="243"/>
    <att type="string" name="support" value="{&quot;StringDB&quot;: &quot;physical&quot;, &quot;StringEvidence&quot;: &quot;experiments:0.212,textmining:0.057&quot;, &quot;String_Score_Physical&quot;: 243, &quot;String_Score_Combined&quot;: 287}"/>
  </edge>
  <edge label="105014 (pp) 57905" source="1335" target="733">
    <att type="string" name="canonicalName" value="105014 (pp) 57905"/>
    <att type="string" name="interaction" value="pp"/>
    <att type="int" name="SCORE" value="239"/>
    <att type="string" name="support" value="{&quot;StringDB&quot;: &quot;physical&quot;, &quot;StringEvidence&quot;: &quot;experiments:0.208&quot;, &quot;String_Score_Physical&quot;: 239, &quot;String_Score_Combined&quot;: 239}"/>
  </edge>
  <edge label="105349 (pp) 105387" source="1336" target="1339">
    <att type="string" name="canonicalName" value="105349 (pp) 105387"/>
    <att type="string" name="interaction" value="pp"/>
    <att type="int" name="SCORE" value="400"/>
    <att type="string" name="support" value="{&quot;StringDB&quot;: &quot;physical&quot;, &quot;StringEvidence&quot;: &quot;database:0.374,coexpression:0.023,cooccurrence:0.014,textmining:0.014&quot;, &quot;String_Score_Physical&quot;: 400, &quot;String_Score_Combined&quot;: 430}"/>
  </edge>
  <edge label="105352 (pp) 13982" source="1337" target="129">
    <att type="string" name="canonicalName" value="105352 (pp) 13982"/>
    <att type="string" name="interaction" value="pp"/>
    <att type="int" name="SCORE" value="292"/>
    <att type="string" name="support" value="{&quot;OmniPath&quot;: &quot;omnipath,kinaseextra&quot;, &quot;OmniPath_Reference&quot;: &quot;DEPOD;ProtMapper;SIGNOR;SIGNOR_ProtMapper&quot;}"/>
  </edge>
  <edge label="105352 (pp) 23805" source="1337" target="538">
    <att type="string" name="canonicalName" value="105352 (pp) 23805"/>
    <att type="string" name="interaction" value="pp"/>
    <att type="int" name="SCORE" value="720"/>
    <att type="string" name="support" value="{&quot;StringDB&quot;: &quot;physical&quot;, &quot;StringEvidence&quot;: &quot;database:0.708,coexpression:0.004&quot;, &quot;String_Score_Physical&quot;: 720, &quot;String_Score_Combined&quot;: 721}"/>
  </edge>
  <edge label="105352 (pp) 26420" source="1337" target="562">
    <att type="string" name="canonicalName" value="105352 (pp) 26420"/>
    <att type="string" name="interaction" value="pp"/>
    <att type="int" name="SCORE" value="200"/>
    <att type="string" name="support" value="{&quot;StringDB&quot;: &quot;physical&quot;, &quot;StringEvidence&quot;: &quot;experiments:0.166,textmining:0.076,coexpression:0.031&quot;, &quot;String_Score_Physical&quot;: 200, &quot;String_Score_Combined&quot;: 283}"/>
  </edge>
  <edge label="105352 (pp) 50875" source="1337" target="622">
    <att type="string" name="canonicalName" value="105352 (pp) 50875"/>
    <att type="string" name="interaction" value="pp"/>
    <att type="int" name="SCORE" value="732"/>
    <att type="string" name="support" value="{&quot;StringDB&quot;: &quot;physical&quot;, &quot;StringEvidence&quot;: &quot;database:0.708,coexpression:0.052,experiments:0.046&quot;, &quot;String_Score_Physical&quot;: 732, &quot;String_Score_Combined&quot;: 746}"/>
  </edge>
  <edge label="105352 (pp) 56376" source="1337" target="704">
    <att type="string" name="canonicalName" value="105352 (pp) 56376"/>
    <att type="string" name="interaction" value="pp"/>
    <att type="int" name="SCORE" value="560"/>
    <att type="string" name="support" value="{&quot;StringDB&quot;: &quot;physical&quot;, &quot;StringEvidence&quot;: &quot;database:0.520,experiments:0.045,textmining:0.013,coexpression:0.010&quot;, &quot;String_Score_Physical&quot;: 560, &quot;String_Score_Combined&quot;: 570}"/>
  </edge>
  <edge label="105352 (pp) 97112" source="1337" target="1285">
    <att type="string" name="canonicalName" value="105352 (pp) 97112"/>
    <att type="string" name="interaction" value="pp"/>
    <att type="int" name="SCORE" value="260"/>
    <att type="string" name="support" value="{&quot;StringDB&quot;: &quot;physical&quot;, &quot;StringEvidence&quot;: &quot;experiments:0.228,textmining:0.096,coexpression:0.079&quot;, &quot;String_Score_Physical&quot;: 260, &quot;String_Score_Combined&quot;: 383}"/>
  </edge>
  <edge label="105372 (pp) 110816" source="1338" target="1402">
    <att type="string" name="canonicalName" value="105372 (pp) 110816"/>
    <att type="string" name="interaction" value="pp"/>
    <att type="int" name="SCORE" value="988"/>
    <att type="string" name="support" value="{&quot;StringDB&quot;: &quot;physical&quot;, &quot;StringEvidence&quot;: &quot;experiments:0.977,coexpression:0.731,database:0.479,textmining:0.448&quot;, &quot;String_Score_Physical&quot;: 988, &quot;String_Score_Combined&quot;: 998}"/>
  </edge>
  <edge label="105372 (pp) 11772" source="1338" target="21">
    <att type="string" name="canonicalName" value="105372 (pp) 11772"/>
    <att type="string" name="interaction" value="pp"/>
    <att type="int" name="SCORE" value="292"/>
    <att type="string" name="support" value="{&quot;StringDB&quot;: &quot;physical&quot;, &quot;StringEvidence&quot;: &quot;experiments:0.262,coexpression:0.071,textmining:0.017&quot;, &quot;String_Score_Physical&quot;: 292, &quot;String_Score_Combined&quot;: 352}"/>
  </edge>
  <edge label="105372 (pp) 14113" source="1338" target="139">
    <att type="string" name="canonicalName" value="105372 (pp) 14113"/>
    <att type="string" name="interaction" value="pp"/>
    <att type="int" name="SCORE" value="897"/>
    <att type="string" name="support" value="{&quot;StringDB&quot;: &quot;physical&quot;, &quot;StringEvidence&quot;: &quot;experiments:0.795,database:0.479,coexpression:0.383,textmining:0.326&quot;, &quot;String_Score_Physical&quot;: 897, &quot;String_Score_Combined&quot;: 957}"/>
  </edge>
  <edge label="105372 (pp) 14791" source="1338" target="180">
    <att type="string" name="canonicalName" value="105372 (pp) 14791"/>
    <att type="string" name="interaction" value="pp"/>
    <att type="int" name="SCORE" value="955"/>
    <att type="string" name="support" value="{&quot;StringDB&quot;: &quot;physical&quot;, &quot;StringEvidence&quot;: &quot;experiments:0.910,database:0.479,coexpression:0.470,textmining:0.349&quot;, &quot;String_Score_Physical&quot;: 955, &quot;String_Score_Combined&quot;: 984}"/>
  </edge>
  <edge label="105372 (pp) 16898" source="1338" target="250">
    <att type="string" name="canonicalName" value="105372 (pp) 16898"/>
    <att type="string" name="interaction" value="pp"/>
    <att type="int" name="SCORE" value="499"/>
    <att type="string" name="support" value="{&quot;StringDB&quot;: &quot;physical&quot;, &quot;StringEvidence&quot;: &quot;database:0.479,coexpression:0.066,textmining:0.006&quot;, &quot;String_Score_Physical&quot;: 499, &quot;String_Score_Combined&quot;: 535}"/>
  </edge>
  <edge label="105372 (pp) 18572" source="1338" target="330">
    <att type="string" name="canonicalName" value="105372 (pp) 18572"/>
    <att type="string" name="interaction" value="pp"/>
    <att type="int" name="SCORE" value="908"/>
    <att type="string" name="support" value="{&quot;StringDB&quot;: &quot;physical&quot;, &quot;StringEvidence&quot;: &quot;experiments:0.816,textmining:0.549,database:0.479,coexpression:0.344&quot;, &quot;String_Score_Physical&quot;: 908, &quot;String_Score_Combined&quot;: 972}"/>
  </edge>
  <edge label="105372 (pp) 20054" source="1338" target="400">
    <att type="string" name="canonicalName" value="105372 (pp) 20054"/>
    <att type="string" name="interaction" value="pp"/>
    <att type="int" name="SCORE" value="209"/>
    <att type="string" name="support" value="{&quot;StringDB&quot;: &quot;physical&quot;, &quot;StringEvidence&quot;: &quot;experiments:0.175,textmining:0.081,coexpression:0.051&quot;, &quot;String_Score_Physical&quot;: 209, &quot;String_Score_Combined&quot;: 310}"/>
  </edge>
  <edge label="105372 (pp) 213550" source="1338" target="1496">
    <att type="string" name="canonicalName" value="105372 (pp) 213550"/>
    <att type="string" name="interaction" value="pp"/>
    <att type="int" name="SCORE" value="294"/>
    <att type="string" name="support" value="{&quot;StringDB&quot;: &quot;physical&quot;, &quot;StringEvidence&quot;: &quot;experiments:0.264,textmining:0.228,coexpression:0.080&quot;, &quot;String_Score_Physical&quot;: 294, &quot;String_Score_Combined&quot;: 498}"/>
  </edge>
  <edge label="105372 (pp) 213773" source="1338" target="1497">
    <att type="string" name="canonicalName" value="105372 (pp) 213773"/>
    <att type="string" name="interaction" value="pp"/>
    <att type="int" name="SCORE" value="971"/>
    <att type="string" name="support" value="{&quot;StringDB&quot;: &quot;physical&quot;, &quot;StringEvidence&quot;: &quot;experiments:0.944,coexpression:0.824,textmining:0.494,database:0.479&quot;, &quot;String_Score_Physical&quot;: 971, &quot;String_Score_Combined&quot;: 997}"/>
  </edge>
  <edge label="105372 (pp) 215193" source="1338" target="1504">
    <att type="string" name="canonicalName" value="105372 (pp) 215193"/>
    <att type="string" name="interaction" value="pp"/>
    <att type="int" name="SCORE" value="499"/>
    <att type="string" name="support" value="{&quot;StringDB&quot;: &quot;physical&quot;, &quot;StringEvidence&quot;: &quot;textmining:0.501,database:0.479,coexpression:0.352&quot;, &quot;String_Score_Physical&quot;: 499, &quot;String_Score_Combined&quot;: 838}"/>
  </edge>
  <edge label="105372 (pp) 217995" source="1338" target="1528">
    <att type="string" name="canonicalName" value="105372 (pp) 217995"/>
    <att type="string" name="interaction" value="pp"/>
    <att type="int" name="SCORE" value="995"/>
    <att type="string" name="support" value="{&quot;StringDB&quot;: &quot;physical&quot;, &quot;StringEvidence&quot;: &quot;experiments:0.977,database:0.791,coexpression:0.684,textmining:0.507&quot;, &quot;String_Score_Physical&quot;: 995, &quot;String_Score_Combined&quot;: 999}"/>
  </edge>
  <edge label="105372 (pp) 218629" source="1338" target="1540">
    <att type="string" name="canonicalName" value="105372 (pp) 218629"/>
    <att type="string" name="interaction" value="pp"/>
    <att type="int" name="SCORE" value="292"/>
    <att type="string" name="support" value="{&quot;StringDB&quot;: &quot;physical&quot;, &quot;StringEvidence&quot;: &quot;experiments:0.262,coexpression:0.238,textmining:0.017&quot;, &quot;String_Score_Physical&quot;: 292, &quot;String_Score_Combined&quot;: 469}"/>
  </edge>
  <edge label="105372 (pp) 223499" source="1338" target="1548">
    <att type="string" name="canonicalName" value="105372 (pp) 223499"/>
    <att type="string" name="interaction" value="pp"/>
    <att type="int" name="SCORE" value="965"/>
    <att type="string" name="support" value="{&quot;StringDB&quot;: &quot;physical&quot;, &quot;StringEvidence&quot;: &quot;experiments:0.930,coexpression:0.683,database:0.479,textmining:0.009&quot;, &quot;String_Score_Physical&quot;: 965, &quot;String_Score_Combined&quot;: 989}"/>
  </edge>
  <edge label="105372 (pp) 225348" source="1338" target="1562">
    <att type="string" name="canonicalName" value="105372 (pp) 225348"/>
    <att type="string" name="interaction" value="pp"/>
    <att type="int" name="SCORE" value="988"/>
    <att type="string" name="support" value="{&quot;StringDB&quot;: &quot;physical&quot;, &quot;StringEvidence&quot;: &quot;experiments:0.977,coexpression:0.919,textmining:0.609,database:0.479&quot;, &quot;String_Score_Physical&quot;: 988, &quot;String_Score_Combined&quot;: 999}"/>
  </edge>
  <edge label="105372 (pp) 234374" source="1338" target="1653">
    <att type="string" name="canonicalName" value="105372 (pp) 234374"/>
    <att type="string" name="interaction" value="pp"/>
    <att type="int" name="SCORE" value="519"/>
    <att type="string" name="support" value="{&quot;StringDB&quot;: &quot;physical&quot;, &quot;StringEvidence&quot;: &quot;database:0.479,textmining:0.439,coexpression:0.270,experiments:0.039&quot;, &quot;String_Score_Physical&quot;: 519, &quot;String_Score_Combined&quot;: 803}"/>
  </edge>
  <edge label="105372 (pp) 269470" source="1338" target="1737">
    <att type="string" name="canonicalName" value="105372 (pp) 269470"/>
    <att type="string" name="interaction" value="pp"/>
    <att type="int" name="SCORE" value="960"/>
    <att type="string" name="support" value="{&quot;StringDB&quot;: &quot;physical&quot;, &quot;StringEvidence&quot;: &quot;experiments:0.921,coexpression:0.890,textmining:0.487,database:0.479&quot;, &quot;String_Score_Physical&quot;: 960, &quot;String_Score_Combined&quot;: 997}"/>
  </edge>
  <edge label="105372 (pp) 50911" source="1338" target="624">
    <att type="string" name="canonicalName" value="105372 (pp) 50911"/>
    <att type="string" name="interaction" value="pp"/>
    <att type="int" name="SCORE" value="708"/>
    <att type="string" name="support" value="{&quot;StringDB&quot;: &quot;physical&quot;, &quot;StringEvidence&quot;: &quot;experiments:0.514,database:0.374,coexpression:0.280&quot;, &quot;String_Score_Physical&quot;: 708, &quot;String_Score_Combined&quot;: 789}"/>
  </edge>
  <edge label="105372 (pp) 54208" source="1338" target="669">
    <att type="string" name="canonicalName" value="105372 (pp) 54208"/>
    <att type="string" name="interaction" value="pp"/>
    <att type="int" name="SCORE" value="766"/>
    <att type="string" name="support" value="{&quot;StringDB&quot;: &quot;physical&quot;, &quot;StringEvidence&quot;: &quot;experiments:0.756,coexpression:0.033&quot;, &quot;String_Score_Physical&quot;: 766, &quot;String_Score_Combined&quot;: 773}"/>
  </edge>
  <edge label="105372 (pp) 56095" source="1338" target="690">
    <att type="string" name="canonicalName" value="105372 (pp) 56095"/>
    <att type="string" name="interaction" value="pp"/>
    <att type="int" name="SCORE" value="400"/>
    <att type="string" name="support" value="{&quot;StringDB&quot;: &quot;physical&quot;, &quot;StringEvidence&quot;: &quot;coexpression:0.574,database:0.374&quot;, &quot;String_Score_Physical&quot;: 400, &quot;String_Score_Combined&quot;: 744}"/>
  </edge>
  <edge label="105372 (pp) 57316" source="1338" target="727">
    <att type="string" name="canonicalName" value="105372 (pp) 57316"/>
    <att type="string" name="interaction" value="pp"/>
    <att type="int" name="SCORE" value="843"/>
    <att type="string" name="support" value="{&quot;StringDB&quot;: &quot;physical&quot;, &quot;StringEvidence&quot;: &quot;experiments:0.739,database:0.374,coexpression:0.244&quot;, &quot;String_Score_Physical&quot;: 843, &quot;String_Score_Combined&quot;: 881}"/>
  </edge>
  <edge label="105372 (pp) 66163" source="1338" target="780">
    <att type="string" name="canonicalName" value="105372 (pp) 66163"/>
    <att type="string" name="interaction" value="pp"/>
    <att type="int" name="SCORE" value="661"/>
    <att type="string" name="support" value="{&quot;StringDB&quot;: &quot;physical&quot;, &quot;StringEvidence&quot;: &quot;experiments:0.647,coexpression:0.037&quot;, &quot;String_Score_Physical&quot;: 661, &quot;String_Score_Combined&quot;: 673}"/>
  </edge>
  <edge label="105372 (pp) 66164" source="1338" target="781">
    <att type="string" name="canonicalName" value="105372 (pp) 66164"/>
    <att type="string" name="interaction" value="pp"/>
    <att type="int" name="SCORE" value="400"/>
    <att type="string" name="support" value="{&quot;StringDB&quot;: &quot;physical&quot;, &quot;StringEvidence&quot;: &quot;coexpression:0.623,database:0.374,textmining:0.018&quot;, &quot;String_Score_Physical&quot;: 400, &quot;String_Score_Combined&quot;: 777}"/>
  </edge>
  <edge label="105372 (pp) 67891" source="1338" target="927">
    <att type="string" name="canonicalName" value="105372 (pp) 67891"/>
    <att type="string" name="interaction" value="pp"/>
    <att type="int" name="SCORE" value="661"/>
    <att type="string" name="support" value="{&quot;StringDB&quot;: &quot;physical&quot;, &quot;StringEvidence&quot;: &quot;experiments:0.647,textmining:0.097,coexpression:0.064&quot;, &quot;String_Score_Physical&quot;: 661, &quot;String_Score_Combined&quot;: 713}"/>
  </edge>
  <edge label="105372 (pp) 70683" source="1338" target="1042">
    <att type="string" name="canonicalName" value="105372 (pp) 70683"/>
    <att type="string" name="interaction" value="pp"/>
    <att type="int" name="SCORE" value="955"/>
    <att type="string" name="support" value="{&quot;StringDB&quot;: &quot;physical&quot;, &quot;StringEvidence&quot;: &quot;experiments:0.910,coexpression:0.714,database:0.479,textmining:0.349&quot;, &quot;String_Score_Physical&quot;: 955, &quot;String_Score_Combined&quot;: 991}"/>
  </edge>
  <edge label="105372 (pp) 71715" source="1338" target="1065">
    <att type="string" name="canonicalName" value="105372 (pp) 71715"/>
    <att type="string" name="interaction" value="pp"/>
    <att type="int" name="SCORE" value="292"/>
    <att type="string" name="support" value="{&quot;StringDB&quot;: &quot;physical&quot;, &quot;StringEvidence&quot;: &quot;experiments:0.262,coexpression:0.118,textmining:0.055&quot;, &quot;String_Score_Physical&quot;: 292, &quot;String_Score_Combined&quot;: 410}"/>
  </edge>
  <edge label="105372 (pp) 73674" source="1338" target="1128">
    <att type="string" name="canonicalName" value="105372 (pp) 73674"/>
    <att type="string" name="interaction" value="pp"/>
    <att type="int" name="SCORE" value="995"/>
    <att type="string" name="support" value="{&quot;StringDB&quot;: &quot;physical&quot;, &quot;StringEvidence&quot;: &quot;experiments:0.977,textmining:0.867,database:0.791,coexpression:0.737&quot;, &quot;String_Score_Physical&quot;: 995, &quot;String_Score_Combined&quot;: 999}"/>
  </edge>
  <edge label="105372 (pp) 74375" source="1338" target="1152">
    <att type="string" name="canonicalName" value="105372 (pp) 74375"/>
    <att type="string" name="interaction" value="pp"/>
    <att type="int" name="SCORE" value="688"/>
    <att type="string" name="support" value="{&quot;StringDB&quot;: &quot;physical&quot;, &quot;StringEvidence&quot;: &quot;experiments:0.675,coexpression:0.361,textmining:0.150&quot;, &quot;String_Score_Physical&quot;: 688, &quot;String_Score_Combined&quot;: 830}"/>
  </edge>
  <edge label="105372 (pp) 75416" source="1338" target="1176">
    <att type="string" name="canonicalName" value="105372 (pp) 75416"/>
    <att type="string" name="interaction" value="pp"/>
    <att type="int" name="SCORE" value="907"/>
    <att type="string" name="support" value="{&quot;StringDB&quot;: &quot;physical&quot;, &quot;StringEvidence&quot;: &quot;experiments:0.815,coexpression:0.523,database:0.479,textmining:0.345&quot;, &quot;String_Score_Physical&quot;: 907, &quot;String_Score_Combined&quot;: 971}"/>
  </edge>
  <edge label="105372 (pp) 99480" source="1338" target="1299">
    <att type="string" name="canonicalName" value="105372 (pp) 99480"/>
    <att type="string" name="interaction" value="pp"/>
    <att type="int" name="SCORE" value="924"/>
    <att type="string" name="support" value="{&quot;StringDB&quot;: &quot;physical&quot;, &quot;StringEvidence&quot;: &quot;experiments:0.921,textmining:0.347,coexpression:0.294&quot;, &quot;String_Score_Physical&quot;: 924, &quot;String_Score_Combined&quot;: 964}"/>
  </edge>
  <edge label="105559 (pp) 11430" source="1340" target="5">
    <att type="string" name="canonicalName" value="105559 (pp) 11430"/>
    <att type="string" name="interaction" value="pp"/>
    <att type="int" name="SCORE" value="275"/>
    <att type="string" name="support" value="{&quot;StringDB&quot;: &quot;physical&quot;, &quot;StringEvidence&quot;: &quot;experiments:0.244,coexpression:0.003&quot;, &quot;String_Score_Physical&quot;: 275, &quot;String_Score_Combined&quot;: 277}"/>
  </edge>
  <edge label="105638 (pp) 105670" source="1341" target="1342">
    <att type="string" name="canonicalName" value="105638 (pp) 105670"/>
    <att type="string" name="interaction" value="pp"/>
    <att type="int" name="SCORE" value="323"/>
    <att type="string" name="support" value="{&quot;StringDB&quot;: &quot;physical&quot;, &quot;StringEvidence&quot;: &quot;experiments:0.295,textmining:0.089,coexpression:0.003&quot;, &quot;String_Score_Physical&quot;: 323, &quot;String_Score_Combined&quot;: 385}"/>
  </edge>
  <edge label="105638 (pp) 108837" source="1341" target="1379">
    <att type="string" name="canonicalName" value="105638 (pp) 108837"/>
    <att type="string" name="interaction" value="pp"/>
    <att type="int" name="SCORE" value="304"/>
    <att type="string" name="support" value="{&quot;StringDB&quot;: &quot;physical&quot;, &quot;StringEvidence&quot;: &quot;experiments:0.274,textmining:0.089,coexpression:0.011&quot;, &quot;String_Score_Physical&quot;: 304, &quot;String_Score_Combined&quot;: 372}"/>
  </edge>
  <edge label="105638 (pp) 235439" source="1341" target="1665">
    <att type="string" name="canonicalName" value="105638 (pp) 235439"/>
    <att type="string" name="interaction" value="pp"/>
    <att type="int" name="SCORE" value="323"/>
    <att type="string" name="support" value="{&quot;StringDB&quot;: &quot;physical&quot;, &quot;StringEvidence&quot;: &quot;experiments:0.295,textmining:0.134&quot;, &quot;String_Score_Physical&quot;: 323, &quot;String_Score_Combined&quot;: 414}"/>
  </edge>
  <edge label="105638 (pp) 71330" source="1341" target="1058">
    <att type="string" name="canonicalName" value="105638 (pp) 71330"/>
    <att type="string" name="interaction" value="pp"/>
    <att type="int" name="SCORE" value="323"/>
    <att type="string" name="support" value="{&quot;StringDB&quot;: &quot;physical&quot;, &quot;StringEvidence&quot;: &quot;experiments:0.295,textmining:0.089&quot;, &quot;String_Score_Physical&quot;: 323, &quot;String_Score_Combined&quot;: 383}"/>
  </edge>
  <edge label="105670 (pp) 19324" source="1342" target="377">
    <att type="string" name="canonicalName" value="105670 (pp) 19324"/>
    <att type="string" name="interaction" value="pp"/>
    <att type="int" name="SCORE" value="243"/>
    <att type="string" name="support" value="{&quot;StringDB&quot;: &quot;physical&quot;, &quot;StringEvidence&quot;: &quot;experiments:0.212,textmining:0.029&quot;, &quot;String_Score_Physical&quot;: 243, &quot;String_Score_Combined&quot;: 266}"/>
  </edge>
  <edge label="105670 (pp) 21402" source="1342" target="466">
    <att type="string" name="canonicalName" value="105670 (pp) 21402"/>
    <att type="string" name="interaction" value="pp"/>
    <att type="int" name="SCORE" value="230"/>
    <att type="string" name="support" value="{&quot;StringDB&quot;: &quot;physical&quot;, &quot;StringEvidence&quot;: &quot;experiments:0.198,textmining:0.025&quot;, &quot;String_Score_Physical&quot;: 230, &quot;String_Score_Combined&quot;: 250}"/>
  </edge>
  <edge label="105670 (pp) 67429" source="1342" target="892">
    <att type="string" name="canonicalName" value="105670 (pp) 67429"/>
    <att type="string" name="interaction" value="pp"/>
    <att type="int" name="SCORE" value="188"/>
    <att type="string" name="support" value="{&quot;StringDB&quot;: &quot;physical&quot;, &quot;StringEvidence&quot;: &quot;experiments:0.153&quot;, &quot;String_Score_Physical&quot;: 188, &quot;String_Score_Combined&quot;: 188}"/>
  </edge>
  <edge label="105670 (pp) 68178" source="1342" target="941">
    <att type="string" name="canonicalName" value="105670 (pp) 68178"/>
    <att type="string" name="interaction" value="pp"/>
    <att type="int" name="SCORE" value="243"/>
    <att type="string" name="support" value="{&quot;StringDB&quot;: &quot;physical&quot;, &quot;StringEvidence&quot;: &quot;experiments:0.212,textmining:0.029&quot;, &quot;String_Score_Physical&quot;: 243, &quot;String_Score_Combined&quot;: 266}"/>
  </edge>
  <edge label="105670 (pp) 71330" source="1342" target="1058">
    <att type="string" name="canonicalName" value="105670 (pp) 71330"/>
    <att type="string" name="interaction" value="pp"/>
    <att type="int" name="SCORE" value="275"/>
    <att type="string" name="support" value="{&quot;StringDB&quot;: &quot;physical&quot;, &quot;StringEvidence&quot;: &quot;experiments:0.244,coexpression:0.080,cooccurrence:0.013,textmining:0.013&quot;, &quot;String_Score_Physical&quot;: 275, &quot;String_Score_Combined&quot;: 350}"/>
  </edge>
  <edge label="105787 (pp) 110639" source="1343" target="1401">
    <att type="string" name="canonicalName" value="105787 (pp) 110639"/>
    <att type="string" name="interaction" value="pp"/>
    <att type="int" name="SCORE" value="292"/>
    <att type="string" name="support" value="{&quot;OmniPath&quot;: &quot;omnipath,kinaseextra&quot;, &quot;OmniPath_Reference&quot;: &quot;PhosphoSite;PhosphoSite_ProtMapper;ProtMapper;SIGNOR;iPTMnet&quot;}"/>
  </edge>
  <edge label="105787 (pp) 14433" source="1343" target="157">
    <att type="string" name="canonicalName" value="105787 (pp) 14433"/>
    <att type="string" name="interaction" value="pp"/>
    <att type="int" name="SCORE" value="292"/>
    <att type="string" name="support" value="{&quot;StringDB&quot;: &quot;functional&quot;, &quot;StringEvidence&quot;: &quot;textmining:0.487,coexpression:0.006&quot;, &quot;OmniPath&quot;: &quot;omnipath,kinaseextra&quot;, &quot;OmniPath_Reference&quot;: &quot;PhosphoSite;PhosphoSite_ProtMapper;ProtMapper;SIGNOR&quot;, &quot;String_Score_Combined&quot;: 511, &quot;String_Score_Physical&quot;: 292}"/>
  </edge>
  <edge label="105787 (pp) 14682" source="1343" target="170">
    <att type="string" name="canonicalName" value="105787 (pp) 14682"/>
    <att type="string" name="interaction" value="pp"/>
    <att type="int" name="SCORE" value="650"/>
    <att type="string" name="support" value="{&quot;StringDB&quot;: &quot;physical&quot;, &quot;StringEvidence&quot;: &quot;database:0.635,textmining:0.083,coexpression:0.020&quot;, &quot;String_Score_Physical&quot;: 650, &quot;String_Score_Combined&quot;: 685}"/>
  </edge>
  <edge label="105787 (pp) 14693" source="1343" target="171">
    <att type="string" name="canonicalName" value="105787 (pp) 14693"/>
    <att type="string" name="interaction" value="pp"/>
    <att type="int" name="SCORE" value="650"/>
    <att type="string" name="support" value="{&quot;StringDB&quot;: &quot;physical&quot;, &quot;StringEvidence&quot;: &quot;database:0.635,coexpression:0.028,textmining:0.025&quot;, &quot;String_Score_Physical&quot;: 650, &quot;String_Score_Combined&quot;: 668}"/>
  </edge>
  <edge label="105787 (pp) 14936" source="1343" target="191">
    <att type="string" name="canonicalName" value="105787 (pp) 14936"/>
    <att type="string" name="interaction" value="pp"/>
    <att type="int" name="SCORE" value="905"/>
    <att type="string" name="support" value="{&quot;StringDB&quot;: &quot;physical&quot;, &quot;StringEvidence&quot;: &quot;database:0.896,textmining:0.220,coexpression:0.070,experiments:0.055&quot;, &quot;String_Score_Physical&quot;: 905, &quot;String_Score_Combined&quot;: 931}"/>
  </edge>
  <edge label="105787 (pp) 15163" source="1343" target="195">
    <att type="string" name="canonicalName" value="105787 (pp) 15163"/>
    <att type="string" name="interaction" value="pp"/>
    <att type="int" name="SCORE" value="292"/>
    <att type="string" name="support" value="{&quot;OmniPath&quot;: &quot;pathwayextra&quot;, &quot;OmniPath_Reference&quot;: &quot;Wang&quot;}"/>
  </edge>
  <edge label="105787 (pp) 18682" source="1343" target="340">
    <att type="string" name="canonicalName" value="105787 (pp) 18682"/>
    <att type="string" name="interaction" value="pp"/>
    <att type="int" name="SCORE" value="188"/>
    <att type="string" name="support" value="{&quot;StringDB&quot;: &quot;physical&quot;, &quot;StringEvidence&quot;: &quot;experiments:0.153,cooccurrence:0.065,textmining:0.030,coexpression:0.010&quot;, &quot;String_Score_Physical&quot;: 188, &quot;String_Score_Combined&quot;: 271}"/>
  </edge>
  <edge label="105787 (pp) 19042" source="1343" target="354">
    <att type="string" name="canonicalName" value="105787 (pp) 19042"/>
    <att type="string" name="interaction" value="pp"/>
    <att type="int" name="SCORE" value="492"/>
    <att type="string" name="support" value="{&quot;StringDB&quot;: &quot;physical&quot;, &quot;StringEvidence&quot;: &quot;database:0.374,experiments:0.154,textmining:0.121,coexpression:0.061&quot;, &quot;OmniPath&quot;: &quot;kinaseextra&quot;, &quot;OmniPath_Reference&quot;: &quot;ProtMapper;Reactome_ProtMapper&quot;, &quot;String_Score_Physical&quot;: 492, &quot;String_Score_Combined&quot;: 581}"/>
  </edge>
  <edge label="105787 (pp) 19286" source="1343" target="374">
    <att type="string" name="canonicalName" value="105787 (pp) 19286"/>
    <att type="string" name="interaction" value="pp"/>
    <att type="int" name="SCORE" value="292"/>
    <att type="string" name="support" value="{&quot;OmniPath&quot;: &quot;omnipath&quot;, &quot;OmniPath_Reference&quot;: &quot;PhosphoSite&quot;}"/>
  </edge>
  <edge label="105787 (pp) 20787" source="1343" target="443">
    <att type="string" name="canonicalName" value="105787 (pp) 20787"/>
    <att type="string" name="interaction" value="pp"/>
    <att type="int" name="SCORE" value="292"/>
    <att type="string" name="support" value="{&quot;StringDB&quot;: &quot;functional&quot;, &quot;StringEvidence&quot;: &quot;textmining:0.576,coexpression:0.005&quot;, &quot;OmniPath&quot;: &quot;omnipath,kinaseextra&quot;, &quot;OmniPath_Reference&quot;: &quot;PhosphoSite;ProtMapper;SIGNOR;SIGNOR_ProtMapper;Sparser_ProtMapper&quot;, &quot;String_Score_Combined&quot;: 595, &quot;String_Score_Physical&quot;: 292}"/>
  </edge>
  <edge label="105787 (pp) 215999" source="1343" target="1509">
    <att type="string" name="canonicalName" value="105787 (pp) 215999"/>
    <att type="string" name="interaction" value="pp"/>
    <att type="int" name="SCORE" value="292"/>
    <att type="string" name="support" value="{&quot;OmniPath&quot;: &quot;omnipath&quot;, &quot;OmniPath_Reference&quot;: &quot;PhosphoSite&quot;}"/>
  </edge>
  <edge label="105787 (pp) 22059" source="1343" target="495">
    <att type="string" name="canonicalName" value="105787 (pp) 22059"/>
    <att type="string" name="interaction" value="pp"/>
    <att type="int" name="SCORE" value="432"/>
    <att type="string" name="support" value="{&quot;StringDB&quot;: &quot;physical&quot;, &quot;StringEvidence&quot;: &quot;textmining:0.470,database:0.374,experiments:0.054,coexpression:0.024&quot;, &quot;OmniPath&quot;: &quot;omnipath,kinaseextra&quot;, &quot;OmniPath_Reference&quot;: &quot;HPRD_MIMP;MIMP;PhosphoSite_MIMP;PhosphoSite_ProtMapper;ProtMapper;SIGNOR;SIGNOR_ProtMapper;Sparser_ProtMapper;iPTMnet;phosphoELM_MIMP&quot;, &quot;String_Score_Physical&quot;: 432, &quot;String_Score_Combined&quot;: 706}"/>
  </edge>
  <edge label="105787 (pp) 22630" source="1343" target="526">
    <att type="string" name="canonicalName" value="105787 (pp) 22630"/>
    <att type="string" name="interaction" value="pp"/>
    <att type="int" name="SCORE" value="237"/>
    <att type="string" name="support" value="{&quot;StringDB&quot;: &quot;physical&quot;, &quot;StringEvidence&quot;: &quot;experiments:0.205,textmining:0.074,coexpression:0.018&quot;, &quot;String_Score_Physical&quot;: 237, &quot;String_Score_Combined&quot;: 306}"/>
  </edge>
  <edge label="105787 (pp) 227746" source="1343" target="1590">
    <att type="string" name="canonicalName" value="105787 (pp) 227746"/>
    <att type="string" name="interaction" value="pp"/>
    <att type="int" name="SCORE" value="238"/>
    <att type="string" name="support" value="{&quot;StringDB&quot;: &quot;physical&quot;, &quot;StringEvidence&quot;: &quot;experiments:0.206,textmining:0.010,coexpression:0.003&quot;, &quot;String_Score_Physical&quot;: 238, &quot;String_Score_Combined&quot;: 249}"/>
  </edge>
  <edge label="105787 (pp) 26403" source="1343" target="560">
    <att type="string" name="canonicalName" value="105787 (pp) 26403"/>
    <att type="string" name="interaction" value="pp"/>
    <att type="int" name="SCORE" value="292"/>
    <att type="string" name="support" value="{&quot;OmniPath&quot;: &quot;kinaseextra&quot;, &quot;OmniPath_Reference&quot;: &quot;PhosphoSite_ProtMapper;ProtMapper&quot;}"/>
  </edge>
  <edge label="105787 (pp) 268706" source="1343" target="1728">
    <att type="string" name="canonicalName" value="105787 (pp) 268706"/>
    <att type="string" name="interaction" value="pp"/>
    <att type="int" name="SCORE" value="499"/>
    <att type="string" name="support" value="{&quot;StringDB&quot;: &quot;physical&quot;, &quot;StringEvidence&quot;: &quot;database:0.479,textmining:0.033,coexpression:0.021&quot;, &quot;String_Score_Physical&quot;: 499, &quot;String_Score_Combined&quot;: 526}"/>
  </edge>
  <edge label="105787 (pp) 320472" source="1343" target="1774">
    <att type="string" name="canonicalName" value="105787 (pp) 320472"/>
    <att type="string" name="interaction" value="pp"/>
    <att type="int" name="SCORE" value="236"/>
    <att type="string" name="support" value="{&quot;StringDB&quot;: &quot;physical&quot;, &quot;StringEvidence&quot;: &quot;experiments:0.203,textmining:0.056,coexpression:0.006&quot;, &quot;String_Score_Physical&quot;: 236, &quot;String_Score_Combined&quot;: 282}"/>
  </edge>
  <edge label="105787 (pp) 381022" source="1343" target="1807">
    <att type="string" name="canonicalName" value="105787 (pp) 381022"/>
    <att type="string" name="interaction" value="pp"/>
    <att type="int" name="SCORE" value="979"/>
    <att type="string" name="support" value="{&quot;StringDB&quot;: &quot;physical&quot;, &quot;StringEvidence&quot;: &quot;experiments:0.978,coexpression:0.025&quot;, &quot;String_Score_Physical&quot;: 979, &quot;String_Score_Combined&quot;: 979}"/>
  </edge>
  <edge label="105787 (pp) 53412" source="1343" target="656">
    <att type="string" name="canonicalName" value="105787 (pp) 53412"/>
    <att type="string" name="interaction" value="pp"/>
    <att type="int" name="SCORE" value="292"/>
    <att type="string" name="support" value="{&quot;OmniPath&quot;: &quot;omnipath,kinaseextra&quot;, &quot;OmniPath_Reference&quot;: &quot;MIMP;PhosphoSite;PhosphoSite_MIMP;PhosphoSite_ProtMapper;PhosphoSite_noref;ProtMapper&quot;}"/>
  </edge>
  <edge label="105787 (pp) 53605" source="1343" target="658">
    <att type="string" name="canonicalName" value="105787 (pp) 53605"/>
    <att type="string" name="interaction" value="pp"/>
    <att type="int" name="SCORE" value="237"/>
    <att type="string" name="support" value="{&quot;StringDB&quot;: &quot;physical&quot;, &quot;StringEvidence&quot;: &quot;experiments:0.204,textmining:0.039,coexpression:0.034&quot;, &quot;String_Score_Physical&quot;: 237, &quot;String_Score_Combined&quot;: 291}"/>
  </edge>
  <edge label="105787 (pp) 56690" source="1343" target="716">
    <att type="string" name="canonicalName" value="105787 (pp) 56690"/>
    <att type="string" name="interaction" value="pp"/>
    <att type="int" name="SCORE" value="900"/>
    <att type="string" name="support" value="{&quot;StringDB&quot;: &quot;physical&quot;, &quot;StringEvidence&quot;: &quot;database:0.896,textmining:0.165&quot;, &quot;String_Score_Physical&quot;: 900, &quot;String_Score_Combined&quot;: 916}"/>
  </edge>
  <edge label="105787 (pp) 56692" source="1343" target="717">
    <att type="string" name="canonicalName" value="105787 (pp) 56692"/>
    <att type="string" name="interaction" value="pp"/>
    <att type="int" name="SCORE" value="523"/>
    <att type="string" name="support" value="{&quot;StringDB&quot;: &quot;physical&quot;, &quot;StringEvidence&quot;: &quot;database:0.479,textmining:0.062,experiments:0.048,coexpression:0.009&quot;, &quot;String_Score_Physical&quot;: 523, &quot;String_Score_Combined&quot;: 557}"/>
  </edge>
  <edge label="105787 (pp) 56716" source="1343" target="718">
    <att type="string" name="canonicalName" value="105787 (pp) 56716"/>
    <att type="string" name="interaction" value="pp"/>
    <att type="int" name="SCORE" value="515"/>
    <att type="string" name="support" value="{&quot;StringDB&quot;: &quot;physical&quot;, &quot;StringEvidence&quot;: &quot;database:0.479,textmining:0.239,experiments:0.030,coexpression:0.029&quot;, &quot;String_Score_Physical&quot;: 515, &quot;String_Score_Combined&quot;: 641}"/>
  </edge>
  <edge label="105787 (pp) 57915" source="1343" target="735">
    <att type="string" name="canonicalName" value="105787 (pp) 57915"/>
    <att type="string" name="interaction" value="pp"/>
    <att type="int" name="SCORE" value="900"/>
    <att type="string" name="support" value="{&quot;StringDB&quot;: &quot;physical&quot;, &quot;StringEvidence&quot;: &quot;database:0.896,textmining:0.494,coexpression:0.033&quot;, &quot;OmniPath&quot;: &quot;omnipath,kinaseextra&quot;, &quot;OmniPath_Reference&quot;: &quot;MIMP;PhosphoSite;PhosphoSite_MIMP;PhosphoSite_ProtMapper;ProtMapper;SIGNOR;SIGNOR_ProtMapper;iPTMnet&quot;, &quot;String_Score_Physical&quot;: 900, &quot;String_Score_Combined&quot;: 951}"/>
  </edge>
  <edge label="105787 (pp) 58243" source="1343" target="741">
    <att type="string" name="canonicalName" value="105787 (pp) 58243"/>
    <att type="string" name="interaction" value="pp"/>
    <att type="int" name="SCORE" value="237"/>
    <att type="string" name="support" value="{&quot;StringDB&quot;: &quot;physical&quot;, &quot;StringEvidence&quot;: &quot;experiments:0.204,textmining:0.039,coexpression:0.015&quot;, &quot;String_Score_Physical&quot;: 237, &quot;String_Score_Combined&quot;: 277}"/>
  </edge>
  <edge label="105787 (pp) 66513" source="1343" target="813">
    <att type="string" name="canonicalName" value="105787 (pp) 66513"/>
    <att type="string" name="interaction" value="pp"/>
    <att type="int" name="SCORE" value="236"/>
    <att type="string" name="support" value="{&quot;StringDB&quot;: &quot;physical&quot;, &quot;StringEvidence&quot;: &quot;experiments:0.203,textmining:0.124,coexpression:0.025&quot;, &quot;String_Score_Physical&quot;: 236, &quot;String_Score_Combined&quot;: 347}"/>
  </edge>
  <edge label="105787 (pp) 67444" source="1343" target="895">
    <att type="string" name="canonicalName" value="105787 (pp) 67444"/>
    <att type="string" name="interaction" value="pp"/>
    <att type="int" name="SCORE" value="236"/>
    <att type="string" name="support" value="{&quot;StringDB&quot;: &quot;physical&quot;, &quot;StringEvidence&quot;: &quot;experiments:0.203,textmining:0.062,coexpression:0.014&quot;, &quot;String_Score_Physical&quot;: 236, &quot;String_Score_Combined&quot;: 292}"/>
  </edge>
  <edge label="105787 (pp) 67605" source="1343" target="905">
    <att type="string" name="canonicalName" value="105787 (pp) 67605"/>
    <att type="string" name="interaction" value="pp"/>
    <att type="int" name="SCORE" value="650"/>
    <att type="string" name="support" value="{&quot;StringDB&quot;: &quot;physical&quot;, &quot;StringEvidence&quot;: &quot;database:0.635,textmining:0.354&quot;, &quot;String_Score_Physical&quot;: 650, &quot;String_Score_Combined&quot;: 773}"/>
  </edge>
  <edge label="105787 (pp) 69008" source="1343" target="981">
    <att type="string" name="canonicalName" value="105787 (pp) 69008"/>
    <att type="string" name="interaction" value="pp"/>
    <att type="int" name="SCORE" value="909"/>
    <att type="string" name="support" value="{&quot;StringDB&quot;: &quot;physical&quot;, &quot;StringEvidence&quot;: &quot;database:0.896,textmining:0.230,experiments:0.099,coexpression:0.077&quot;, &quot;String_Score_Physical&quot;: 909, &quot;String_Score_Combined&quot;: 936}"/>
  </edge>
  <edge label="105787 (pp) 74006" source="1343" target="1136">
    <att type="string" name="canonicalName" value="105787 (pp) 74006"/>
    <att type="string" name="interaction" value="pp"/>
    <att type="int" name="SCORE" value="292"/>
    <att type="string" name="support" value="{&quot;StringDB&quot;: &quot;functional&quot;, &quot;StringEvidence&quot;: &quot;textmining:0.203,coexpression:0.025&quot;, &quot;OmniPath&quot;: &quot;omnipath,kinaseextra&quot;, &quot;OmniPath_Reference&quot;: &quot;ProtMapper;RLIMS-P_ProtMapper;iPTMnet&quot;, &quot;String_Score_Combined&quot;: 254, &quot;String_Score_Physical&quot;: 292}"/>
  </edge>
  <edge label="105787 (pp) 74343" source="1343" target="1150">
    <att type="string" name="canonicalName" value="105787 (pp) 74343"/>
    <att type="string" name="interaction" value="pp"/>
    <att type="int" name="SCORE" value="905"/>
    <att type="string" name="support" value="{&quot;StringDB&quot;: &quot;physical&quot;, &quot;StringEvidence&quot;: &quot;database:0.896,textmining:0.322,experiments:0.054,coexpression:0.008&quot;, &quot;OmniPath&quot;: &quot;omnipath,kinaseextra&quot;, &quot;OmniPath_Reference&quot;: &quot;ProtMapper;SIGNOR;SIGNOR_ProtMapper;iPTMnet&quot;, &quot;String_Score_Physical&quot;: 905, &quot;String_Score_Combined&quot;: 936}"/>
  </edge>
  <edge label="105787 (pp) 75723" source="1343" target="1191">
    <att type="string" name="canonicalName" value="105787 (pp) 75723"/>
    <att type="string" name="interaction" value="pp"/>
    <att type="int" name="SCORE" value="292"/>
    <att type="string" name="support" value="{&quot;OmniPath&quot;: &quot;kinaseextra&quot;, &quot;OmniPath_Reference&quot;: &quot;PhosphoSite_noref&quot;}"/>
  </edge>
  <edge label="105787 (pp) 83409" source="1343" target="1263">
    <att type="string" name="canonicalName" value="105787 (pp) 83409"/>
    <att type="string" name="interaction" value="pp"/>
    <att type="int" name="SCORE" value="499"/>
    <att type="string" name="support" value="{&quot;StringDB&quot;: &quot;physical&quot;, &quot;StringEvidence&quot;: &quot;database:0.479,textmining:0.058,coexpression:0.011&quot;, &quot;String_Score_Physical&quot;: 499, &quot;String_Score_Combined&quot;: 534}"/>
  </edge>
  <edge label="106200 (pp) 15312" source="1344" target="197">
    <att type="string" name="canonicalName" value="106200 (pp) 15312"/>
    <att type="string" name="interaction" value="pp"/>
    <att type="int" name="SCORE" value="210"/>
    <att type="string" name="support" value="{&quot;StringDB&quot;: &quot;physical&quot;, &quot;StringEvidence&quot;: &quot;experiments:0.176,coexpression:0.028&quot;, &quot;String_Score_Physical&quot;: 210, &quot;String_Score_Combined&quot;: 232}"/>
  </edge>
  <edge label="106200 (pp) 16898" source="1344" target="250">
    <att type="string" name="canonicalName" value="106200 (pp) 16898"/>
    <att type="string" name="interaction" value="pp"/>
    <att type="int" name="SCORE" value="193"/>
    <att type="string" name="support" value="{&quot;StringDB&quot;: &quot;physical&quot;, &quot;StringEvidence&quot;: &quot;experiments:0.158,textmining:0.013,coexpression:0.009&quot;, &quot;String_Score_Physical&quot;: 193, &quot;String_Score_Combined&quot;: 210}"/>
  </edge>
  <edge label="106200 (pp) 192193" source="1344" target="1442">
    <att type="string" name="canonicalName" value="106200 (pp) 192193"/>
    <att type="string" name="interaction" value="pp"/>
    <att type="int" name="SCORE" value="301"/>
    <att type="string" name="support" value="{&quot;StringDB&quot;: &quot;physical&quot;, &quot;StringEvidence&quot;: &quot;textmining:0.398,experiments:0.271,coexpression:0.132&quot;, &quot;String_Score_Physical&quot;: 301, &quot;String_Score_Combined&quot;: 635}"/>
  </edge>
  <edge label="106200 (pp) 19921" source="1344" target="394">
    <att type="string" name="canonicalName" value="106200 (pp) 19921"/>
    <att type="string" name="interaction" value="pp"/>
    <att type="int" name="SCORE" value="193"/>
    <att type="string" name="support" value="{&quot;StringDB&quot;: &quot;physical&quot;, &quot;StringEvidence&quot;: &quot;experiments:0.158,textmining:0.022,coexpression:0.015&quot;, &quot;String_Score_Physical&quot;: 193, &quot;String_Score_Combined&quot;: 222}"/>
  </edge>
  <edge label="106200 (pp) 19933" source="1344" target="395">
    <att type="string" name="canonicalName" value="106200 (pp) 19933"/>
    <att type="string" name="interaction" value="pp"/>
    <att type="int" name="SCORE" value="193"/>
    <att type="string" name="support" value="{&quot;StringDB&quot;: &quot;physical&quot;, &quot;StringEvidence&quot;: &quot;experiments:0.158,coexpression:0.013,textmining:0.006&quot;, &quot;String_Score_Physical&quot;: 193, &quot;String_Score_Combined&quot;: 208}"/>
  </edge>
  <edge label="106200 (pp) 19988" source="1344" target="396">
    <att type="string" name="canonicalName" value="106200 (pp) 19988"/>
    <att type="string" name="interaction" value="pp"/>
    <att type="int" name="SCORE" value="193"/>
    <att type="string" name="support" value="{&quot;StringDB&quot;: &quot;physical&quot;, &quot;StringEvidence&quot;: &quot;experiments:0.158,coexpression:0.015,textmining:0.006&quot;, &quot;String_Score_Physical&quot;: 193, &quot;String_Score_Combined&quot;: 209}"/>
  </edge>
  <edge label="106200 (pp) 20017" source="1344" target="398">
    <att type="string" name="canonicalName" value="106200 (pp) 20017"/>
    <att type="string" name="interaction" value="pp"/>
    <att type="int" name="SCORE" value="256"/>
    <att type="string" name="support" value="{&quot;StringDB&quot;: &quot;physical&quot;, &quot;StringEvidence&quot;: &quot;experiments:0.225,textmining:0.028,coexpression:0.027&quot;, &quot;String_Score_Physical&quot;: 256, &quot;String_Score_Combined&quot;: 297}"/>
  </edge>
  <edge label="106200 (pp) 20054" source="1344" target="400">
    <att type="string" name="canonicalName" value="106200 (pp) 20054"/>
    <att type="string" name="interaction" value="pp"/>
    <att type="int" name="SCORE" value="273"/>
    <att type="string" name="support" value="{&quot;StringDB&quot;: &quot;physical&quot;, &quot;StringEvidence&quot;: &quot;experiments:0.242,coexpression:0.044&quot;, &quot;String_Score_Physical&quot;: 273, &quot;String_Score_Combined&quot;: 304}"/>
  </edge>
  <edge label="106200 (pp) 20667" source="1344" target="436">
    <att type="string" name="canonicalName" value="106200 (pp) 20667"/>
    <att type="string" name="interaction" value="pp"/>
    <att type="int" name="SCORE" value="211"/>
    <att type="string" name="support" value="{&quot;StringDB&quot;: &quot;physical&quot;, &quot;StringEvidence&quot;: &quot;experiments:0.177&quot;, &quot;String_Score_Physical&quot;: 211, &quot;String_Score_Combined&quot;: 211}"/>
  </edge>
  <edge label="106200 (pp) 22682" source="1344" target="530">
    <att type="string" name="canonicalName" value="106200 (pp) 22682"/>
    <att type="string" name="interaction" value="pp"/>
    <att type="int" name="SCORE" value="227"/>
    <att type="string" name="support" value="{&quot;StringDB&quot;: &quot;physical&quot;, &quot;StringEvidence&quot;: &quot;experiments:0.195&quot;, &quot;String_Score_Physical&quot;: 227, &quot;String_Score_Combined&quot;: 227}"/>
  </edge>
  <edge label="106200 (pp) 235132" source="1344" target="1661">
    <att type="string" name="canonicalName" value="106200 (pp) 235132"/>
    <att type="string" name="interaction" value="pp"/>
    <att type="int" name="SCORE" value="211"/>
    <att type="string" name="support" value="{&quot;StringDB&quot;: &quot;physical&quot;, &quot;StringEvidence&quot;: &quot;experiments:0.177,coexpression:0.014&quot;, &quot;String_Score_Physical&quot;: 211, &quot;String_Score_Combined&quot;: 221}"/>
  </edge>
  <edge label="106200 (pp) 269261" source="1344" target="1736">
    <att type="string" name="canonicalName" value="106200 (pp) 269261"/>
    <att type="string" name="interaction" value="pp"/>
    <att type="int" name="SCORE" value="210"/>
    <att type="string" name="support" value="{&quot;StringDB&quot;: &quot;physical&quot;, &quot;StringEvidence&quot;: &quot;experiments:0.176,coexpression:0.028&quot;, &quot;String_Score_Physical&quot;: 210, &quot;String_Score_Combined&quot;: 232}"/>
  </edge>
  <edge label="106200 (pp) 67160" source="1344" target="869">
    <att type="string" name="canonicalName" value="106200 (pp) 67160"/>
    <att type="string" name="interaction" value="pp"/>
    <att type="int" name="SCORE" value="197"/>
    <att type="string" name="support" value="{&quot;StringDB&quot;: &quot;physical&quot;, &quot;StringEvidence&quot;: &quot;textmining:0.191,experiments:0.163,coexpression:0.031&quot;, &quot;String_Score_Physical&quot;: 197, &quot;String_Score_Combined&quot;: 370}"/>
  </edge>
  <edge label="106200 (pp) 67891" source="1344" target="927">
    <att type="string" name="canonicalName" value="106200 (pp) 67891"/>
    <att type="string" name="interaction" value="pp"/>
    <att type="int" name="SCORE" value="193"/>
    <att type="string" name="support" value="{&quot;StringDB&quot;: &quot;physical&quot;, &quot;StringEvidence&quot;: &quot;experiments:0.158,textmining:0.063,coexpression:0.031&quot;, &quot;String_Score_Physical&quot;: 193, &quot;String_Score_Combined&quot;: 267}"/>
  </edge>
  <edge label="106200 (pp) 67894" source="1344" target="928">
    <att type="string" name="canonicalName" value="106200 (pp) 67894"/>
    <att type="string" name="interaction" value="pp"/>
    <att type="int" name="SCORE" value="219"/>
    <att type="string" name="support" value="{&quot;StringDB&quot;: &quot;physical&quot;, &quot;StringEvidence&quot;: &quot;experiments:0.186,coexpression:0.071,textmining:0.064,neighborhood:0.008&quot;, &quot;String_Score_Physical&quot;: 219, &quot;String_Score_Combined&quot;: 326}"/>
  </edge>
  <edge label="106326 (pp) 12988" source="1345" target="96">
    <att type="string" name="canonicalName" value="106326 (pp) 12988"/>
    <att type="string" name="interaction" value="pp"/>
    <att type="int" name="SCORE" value="406"/>
    <att type="string" name="support" value="{&quot;StringDB&quot;: &quot;physical&quot;, &quot;StringEvidence&quot;: &quot;database:0.374,coexpression:0.027,experiments:0.010&quot;, &quot;String_Score_Physical&quot;: 406, &quot;String_Score_Combined&quot;: 422}"/>
  </edge>
  <edge label="106326 (pp) 19349" source="1345" target="382">
    <att type="string" name="canonicalName" value="106326 (pp) 19349"/>
    <att type="string" name="interaction" value="pp"/>
    <att type="int" name="SCORE" value="434"/>
    <att type="string" name="support" value="{&quot;StringDB&quot;: &quot;physical&quot;, &quot;StringEvidence&quot;: &quot;database:0.374,textmining:0.069,experiments:0.057,coexpression:0.003&quot;, &quot;String_Score_Physical&quot;: 434, &quot;String_Score_Combined&quot;: 475}"/>
  </edge>
  <edge label="106326 (pp) 19878" source="1345" target="393">
    <att type="string" name="canonicalName" value="106326 (pp) 19878"/>
    <att type="string" name="interaction" value="pp"/>
    <att type="int" name="SCORE" value="406"/>
    <att type="string" name="support" value="{&quot;StringDB&quot;: &quot;physical&quot;, &quot;StringEvidence&quot;: &quot;database:0.374,experiments:0.010,coexpression:0.009&quot;, &quot;String_Score_Physical&quot;: 406, &quot;String_Score_Combined&quot;: 411}"/>
  </edge>
  <edge label="106326 (pp) 218756" source="1345" target="1541">
    <att type="string" name="canonicalName" value="106326 (pp) 218756"/>
    <att type="string" name="interaction" value="pp"/>
    <att type="int" name="SCORE" value="400"/>
    <att type="string" name="support" value="{&quot;StringDB&quot;: &quot;physical&quot;, &quot;StringEvidence&quot;: &quot;database:0.374,coexpression:0.026&quot;, &quot;String_Score_Physical&quot;: 400, &quot;String_Score_Combined&quot;: 415}"/>
  </edge>
  <edge label="106326 (pp) 229658" source="1345" target="1603">
    <att type="string" name="canonicalName" value="106326 (pp) 229658"/>
    <att type="string" name="interaction" value="pp"/>
    <att type="int" name="SCORE" value="400"/>
    <att type="string" name="support" value="{&quot;StringDB&quot;: &quot;physical&quot;, &quot;StringEvidence&quot;: &quot;database:0.374&quot;, &quot;String_Score_Physical&quot;: 400, &quot;String_Score_Combined&quot;: 400}"/>
  </edge>
  <edge label="106326 (pp) 238505" source="1345" target="1676">
    <att type="string" name="canonicalName" value="106326 (pp) 238505"/>
    <att type="string" name="interaction" value="pp"/>
    <att type="int" name="SCORE" value="400"/>
    <att type="string" name="support" value="{&quot;StringDB&quot;: &quot;physical&quot;, &quot;StringEvidence&quot;: &quot;database:0.374,coexpression:0.043&quot;, &quot;String_Score_Physical&quot;: 400, &quot;String_Score_Combined&quot;: 425}"/>
  </edge>
  <edge label="106326 (pp) 269523" source="1345" target="1739">
    <att type="string" name="canonicalName" value="106326 (pp) 269523"/>
    <att type="string" name="interaction" value="pp"/>
    <att type="int" name="SCORE" value="401"/>
    <att type="string" name="support" value="{&quot;StringDB&quot;: &quot;physical&quot;, &quot;StringEvidence&quot;: &quot;database:0.374,coexpression:0.063,textmining:0.025,experiments:0.003&quot;, &quot;String_Score_Physical&quot;: 401, &quot;String_Score_Combined&quot;: 453}"/>
  </edge>
  <edge label="106326 (pp) 74486" source="1345" target="1160">
    <att type="string" name="canonicalName" value="106326 (pp) 74486"/>
    <att type="string" name="interaction" value="pp"/>
    <att type="int" name="SCORE" value="942"/>
    <att type="string" name="support" value="{&quot;StringDB&quot;: &quot;physical&quot;, &quot;StringEvidence&quot;: &quot;experiments:0.940,textmining:0.029,cooccurrence:0.020&quot;, &quot;String_Score_Physical&quot;: 942, &quot;String_Score_Combined&quot;: 944}"/>
  </edge>
  <edge label="106564 (pp) 14718" source="1346" target="172">
    <att type="string" name="canonicalName" value="106564 (pp) 14718"/>
    <att type="string" name="interaction" value="pp"/>
    <att type="int" name="SCORE" value="800"/>
    <att type="string" name="support" value="{&quot;StringDB&quot;: &quot;physical&quot;, &quot;StringEvidence&quot;: &quot;database:0.791,coexpression:0.001&quot;, &quot;String_Score_Physical&quot;: 800, &quot;String_Score_Combined&quot;: 800}"/>
  </edge>
  <edge label="106564 (pp) 14719" source="1346" target="173">
    <att type="string" name="canonicalName" value="106564 (pp) 14719"/>
    <att type="string" name="interaction" value="pp"/>
    <att type="int" name="SCORE" value="800"/>
    <att type="string" name="support" value="{&quot;StringDB&quot;: &quot;physical&quot;, &quot;StringEvidence&quot;: &quot;database:0.791,coexpression:0.006&quot;, &quot;String_Score_Physical&quot;: 800, &quot;String_Score_Combined&quot;: 801}"/>
  </edge>
  <edge label="106618 (pp) 108797" source="1347" target="1378">
    <att type="string" name="canonicalName" value="106618 (pp) 108797"/>
    <att type="string" name="interaction" value="pp"/>
    <att type="int" name="SCORE" value="284"/>
    <att type="string" name="support" value="{&quot;StringDB&quot;: &quot;physical&quot;, &quot;StringEvidence&quot;: &quot;experiments:0.253,textmining:0.022,coexpression:0.017&quot;, &quot;String_Score_Physical&quot;: 284, &quot;String_Score_Combined&quot;: 311}"/>
  </edge>
  <edge label="106618 (pp) 108960" source="1347" target="1383">
    <att type="string" name="canonicalName" value="106618 (pp) 108960"/>
    <att type="string" name="interaction" value="pp"/>
    <att type="int" name="SCORE" value="268"/>
    <att type="string" name="support" value="{&quot;StringDB&quot;: &quot;physical&quot;, &quot;StringEvidence&quot;: &quot;experiments:0.237,coexpression:0.007&quot;, &quot;String_Score_Physical&quot;: 268, &quot;String_Score_Combined&quot;: 273}"/>
  </edge>
  <edge label="106618 (pp) 109624" source="1347" target="1386">
    <att type="string" name="canonicalName" value="106618 (pp) 109624"/>
    <att type="string" name="interaction" value="pp"/>
    <att type="int" name="SCORE" value="319"/>
    <att type="string" name="support" value="{&quot;StringDB&quot;: &quot;physical&quot;, &quot;StringEvidence&quot;: &quot;experiments:0.290,textmining:0.022,coexpression:0.007&quot;, &quot;String_Score_Physical&quot;: 319, &quot;String_Score_Combined&quot;: 338}"/>
  </edge>
  <edge label="106618 (pp) 11520" source="1347" target="8">
    <att type="string" name="canonicalName" value="106618 (pp) 11520"/>
    <att type="string" name="interaction" value="pp"/>
    <att type="int" name="SCORE" value="319"/>
    <att type="string" name="support" value="{&quot;StringDB&quot;: &quot;physical&quot;, &quot;StringEvidence&quot;: &quot;experiments:0.290,textmining:0.022&quot;, &quot;String_Score_Physical&quot;: 319, &quot;String_Score_Combined&quot;: 333}"/>
  </edge>
  <edge label="106618 (pp) 11629" source="1347" target="15">
    <att type="string" name="canonicalName" value="106618 (pp) 11629"/>
    <att type="string" name="interaction" value="pp"/>
    <att type="int" name="SCORE" value="479"/>
    <att type="string" name="support" value="{&quot;StringDB&quot;: &quot;physical&quot;, &quot;StringEvidence&quot;: &quot;experiments:0.457,textmining:0.063&quot;, &quot;String_Score_Physical&quot;: 479, &quot;String_Score_Combined&quot;: 511}"/>
  </edge>
  <edge label="106618 (pp) 117589" source="1347" target="1414">
    <att type="string" name="canonicalName" value="106618 (pp) 117589"/>
    <att type="string" name="interaction" value="pp"/>
    <att type="int" name="SCORE" value="319"/>
    <att type="string" name="support" value="{&quot;StringDB&quot;: &quot;physical&quot;, &quot;StringEvidence&quot;: &quot;experiments:0.290,textmining:0.022,coexpression:0.011&quot;, &quot;String_Score_Physical&quot;: 319, &quot;String_Score_Combined&quot;: 341}"/>
  </edge>
  <edge label="106618 (pp) 11785" source="1347" target="27">
    <att type="string" name="canonicalName" value="106618 (pp) 11785"/>
    <att type="string" name="interaction" value="pp"/>
    <att type="int" name="SCORE" value="319"/>
    <att type="string" name="support" value="{&quot;StringDB&quot;: &quot;physical&quot;, &quot;StringEvidence&quot;: &quot;experiments:0.290,coexpression:0.031,textmining:0.022&quot;, &quot;String_Score_Physical&quot;: 319, &quot;String_Score_Combined&quot;: 354}"/>
  </edge>
  <edge label="106618 (pp) 11840" source="1347" target="31">
    <att type="string" name="canonicalName" value="106618 (pp) 11840"/>
    <att type="string" name="interaction" value="pp"/>
    <att type="int" name="SCORE" value="241"/>
    <att type="string" name="support" value="{&quot;StringDB&quot;: &quot;physical&quot;, &quot;StringEvidence&quot;: &quot;experiments:0.210,textmining:0.029&quot;, &quot;String_Score_Physical&quot;: 241, &quot;String_Score_Combined&quot;: 264}"/>
  </edge>
  <edge label="106618 (pp) 12168" source="1347" target="50">
    <att type="string" name="canonicalName" value="106618 (pp) 12168"/>
    <att type="string" name="interaction" value="pp"/>
    <att type="int" name="SCORE" value="268"/>
    <att type="string" name="support" value="{&quot;StringDB&quot;: &quot;physical&quot;, &quot;StringEvidence&quot;: &quot;experiments:0.237,coexpression:0.007&quot;, &quot;String_Score_Physical&quot;: 268, &quot;String_Score_Combined&quot;: 273}"/>
  </edge>
  <edge label="106618 (pp) 12313" source="1347" target="55">
    <att type="string" name="canonicalName" value="106618 (pp) 12313"/>
    <att type="string" name="interaction" value="pp"/>
    <att type="int" name="SCORE" value="479"/>
    <att type="string" name="support" value="{&quot;StringDB&quot;: &quot;physical&quot;, &quot;StringEvidence&quot;: &quot;experiments:0.457,textmining:0.063&quot;, &quot;String_Score_Physical&quot;: 479, &quot;String_Score_Combined&quot;: 511}"/>
  </edge>
  <edge label="106618 (pp) 12325" source="1347" target="56">
    <att type="string" name="canonicalName" value="106618 (pp) 12325"/>
    <att type="string" name="interaction" value="pp"/>
    <att type="int" name="SCORE" value="263"/>
    <att type="string" name="support" value="{&quot;StringDB&quot;: &quot;physical&quot;, &quot;StringEvidence&quot;: &quot;experiments:0.231,textmining:0.028,coexpression:0.016&quot;, &quot;String_Score_Physical&quot;: 263, &quot;String_Score_Combined&quot;: 294}"/>
  </edge>
  <edge label="106618 (pp) 12812" source="1347" target="86">
    <att type="string" name="canonicalName" value="106618 (pp) 12812"/>
    <att type="string" name="interaction" value="pp"/>
    <att type="int" name="SCORE" value="282"/>
    <att type="string" name="support" value="{&quot;StringDB&quot;: &quot;physical&quot;, &quot;StringEvidence&quot;: &quot;experiments:0.252,coexpression:0.040,textmining:0.013&quot;, &quot;String_Score_Physical&quot;: 282, &quot;String_Score_Combined&quot;: 320}"/>
  </edge>
  <edge label="106618 (pp) 12816" source="1347" target="87">
    <att type="string" name="canonicalName" value="106618 (pp) 12816"/>
    <att type="string" name="interaction" value="pp"/>
    <att type="int" name="SCORE" value="241"/>
    <att type="string" name="support" value="{&quot;StringDB&quot;: &quot;physical&quot;, &quot;StringEvidence&quot;: &quot;experiments:0.210&quot;, &quot;String_Score_Physical&quot;: 241, &quot;String_Score_Combined&quot;: 241}"/>
  </edge>
  <edge label="106618 (pp) 12823" source="1347" target="88">
    <att type="string" name="canonicalName" value="106618 (pp) 12823"/>
    <att type="string" name="interaction" value="pp"/>
    <att type="int" name="SCORE" value="241"/>
    <att type="string" name="support" value="{&quot;StringDB&quot;: &quot;physical&quot;, &quot;StringEvidence&quot;: &quot;experiments:0.210&quot;, &quot;String_Score_Physical&quot;: 241, &quot;String_Score_Combined&quot;: 241}"/>
  </edge>
  <edge label="106618 (pp) 12833" source="1347" target="89">
    <att type="string" name="canonicalName" value="106618 (pp) 12833"/>
    <att type="string" name="interaction" value="pp"/>
    <att type="int" name="SCORE" value="241"/>
    <att type="string" name="support" value="{&quot;StringDB&quot;: &quot;physical&quot;, &quot;StringEvidence&quot;: &quot;experiments:0.210,coexpression:0.013&quot;, &quot;String_Score_Physical&quot;: 241, &quot;String_Score_Combined&quot;: 251}"/>
  </edge>
  <edge label="106618 (pp) 12950" source="1347" target="94">
    <att type="string" name="canonicalName" value="106618 (pp) 12950"/>
    <att type="string" name="interaction" value="pp"/>
    <att type="int" name="SCORE" value="295"/>
    <att type="string" name="support" value="{&quot;StringDB&quot;: &quot;physical&quot;, &quot;StringEvidence&quot;: &quot;experiments:0.265,textmining:0.025,coexpression:0.014&quot;, &quot;String_Score_Physical&quot;: 295, &quot;String_Score_Combined&quot;: 321}"/>
  </edge>
  <edge label="106618 (pp) 12988" source="1347" target="96">
    <att type="string" name="canonicalName" value="106618 (pp) 12988"/>
    <att type="string" name="interaction" value="pp"/>
    <att type="int" name="SCORE" value="268"/>
    <att type="string" name="support" value="{&quot;StringDB&quot;: &quot;physical&quot;, &quot;StringEvidence&quot;: &quot;experiments:0.237,coexpression:0.024&quot;, &quot;String_Score_Physical&quot;: 268, &quot;String_Score_Combined&quot;: 285}"/>
  </edge>
  <edge label="106618 (pp) 13004" source="1347" target="97">
    <att type="string" name="canonicalName" value="106618 (pp) 13004"/>
    <att type="string" name="interaction" value="pp"/>
    <att type="int" name="SCORE" value="295"/>
    <att type="string" name="support" value="{&quot;StringDB&quot;: &quot;physical&quot;, &quot;StringEvidence&quot;: &quot;experiments:0.265,textmining:0.025,coexpression:0.014&quot;, &quot;String_Score_Physical&quot;: 295, &quot;String_Score_Combined&quot;: 321}"/>
  </edge>
  <edge label="106618 (pp) 13163" source="1347" target="103">
    <att type="string" name="canonicalName" value="106618 (pp) 13163"/>
    <att type="string" name="interaction" value="pp"/>
    <att type="int" name="SCORE" value="295"/>
    <att type="string" name="support" value="{&quot;StringDB&quot;: &quot;physical&quot;, &quot;StringEvidence&quot;: &quot;experiments:0.265,textmining:0.025,coexpression:0.014&quot;, &quot;String_Score_Physical&quot;: 295, &quot;String_Score_Combined&quot;: 321}"/>
  </edge>
  <edge label="106618 (pp) 13838" source="1347" target="121">
    <att type="string" name="canonicalName" value="106618 (pp) 13838"/>
    <att type="string" name="interaction" value="pp"/>
    <att type="int" name="SCORE" value="268"/>
    <att type="string" name="support" value="{&quot;StringDB&quot;: &quot;physical&quot;, &quot;StringEvidence&quot;: &quot;experiments:0.237,coexpression:0.007&quot;, &quot;String_Score_Physical&quot;: 268, &quot;String_Score_Combined&quot;: 273}"/>
  </edge>
  <edge label="106618 (pp) 13972" source="1347" target="128">
    <att type="string" name="canonicalName" value="106618 (pp) 13972"/>
    <att type="string" name="interaction" value="pp"/>
    <att type="int" name="SCORE" value="282"/>
    <att type="string" name="support" value="{&quot;StringDB&quot;: &quot;physical&quot;, &quot;StringEvidence&quot;: &quot;experiments:0.252,coexpression:0.084,textmining:0.013&quot;, &quot;String_Score_Physical&quot;: 282, &quot;String_Score_Combined&quot;: 351}"/>
  </edge>
  <edge label="106618 (pp) 14082" source="1347" target="133">
    <att type="string" name="canonicalName" value="106618 (pp) 14082"/>
    <att type="string" name="interaction" value="pp"/>
    <att type="int" name="SCORE" value="268"/>
    <att type="string" name="support" value="{&quot;StringDB&quot;: &quot;physical&quot;, &quot;StringEvidence&quot;: &quot;experiments:0.237,coexpression:0.007&quot;, &quot;String_Score_Physical&quot;: 268, &quot;String_Score_Combined&quot;: 273}"/>
  </edge>
  <edge label="106618 (pp) 140904" source="1347" target="1421">
    <att type="string" name="canonicalName" value="106618 (pp) 140904"/>
    <att type="string" name="interaction" value="pp"/>
    <att type="int" name="SCORE" value="479"/>
    <att type="string" name="support" value="{&quot;StringDB&quot;: &quot;physical&quot;, &quot;StringEvidence&quot;: &quot;experiments:0.457,textmining:0.063&quot;, &quot;String_Score_Physical&quot;: 479, &quot;String_Score_Combined&quot;: 511}"/>
  </edge>
  <edge label="106618 (pp) 14159" source="1347" target="140">
    <att type="string" name="canonicalName" value="106618 (pp) 14159"/>
    <att type="string" name="interaction" value="pp"/>
    <att type="int" name="SCORE" value="268"/>
    <att type="string" name="support" value="{&quot;StringDB&quot;: &quot;physical&quot;, &quot;StringEvidence&quot;: &quot;experiments:0.237,coexpression:0.037&quot;, &quot;String_Score_Physical&quot;: 268, &quot;String_Score_Combined&quot;: 295}"/>
  </edge>
  <edge label="106618 (pp) 14299" source="1347" target="146">
    <att type="string" name="canonicalName" value="106618 (pp) 14299"/>
    <att type="string" name="interaction" value="pp"/>
    <att type="int" name="SCORE" value="407"/>
    <att type="string" name="support" value="{&quot;StringDB&quot;: &quot;physical&quot;, &quot;StringEvidence&quot;: &quot;experiments:0.382,textmining:0.036,coexpression:0.013&quot;, &quot;String_Score_Physical&quot;: 407, &quot;String_Score_Combined&quot;: 435}"/>
  </edge>
  <edge label="106618 (pp) 14391" source="1347" target="150">
    <att type="string" name="canonicalName" value="106618 (pp) 14391"/>
    <att type="string" name="interaction" value="pp"/>
    <att type="int" name="SCORE" value="284"/>
    <att type="string" name="support" value="{&quot;StringDB&quot;: &quot;physical&quot;, &quot;StringEvidence&quot;: &quot;experiments:0.253,textmining:0.022,coexpression:0.008&quot;, &quot;String_Score_Physical&quot;: 284, &quot;String_Score_Combined&quot;: 305}"/>
  </edge>
  <edge label="106618 (pp) 15163" source="1347" target="195">
    <att type="string" name="canonicalName" value="106618 (pp) 15163"/>
    <att type="string" name="interaction" value="pp"/>
    <att type="int" name="SCORE" value="319"/>
    <att type="string" name="support" value="{&quot;StringDB&quot;: &quot;physical&quot;, &quot;StringEvidence&quot;: &quot;experiments:0.290,textmining:0.022&quot;, &quot;String_Score_Physical&quot;: 319, &quot;String_Score_Combined&quot;: 333}"/>
  </edge>
  <edge label="106618 (pp) 15512" source="1347" target="203">
    <att type="string" name="canonicalName" value="106618 (pp) 15512"/>
    <att type="string" name="interaction" value="pp"/>
    <att type="int" name="SCORE" value="303"/>
    <att type="string" name="support" value="{&quot;StringDB&quot;: &quot;physical&quot;, &quot;StringEvidence&quot;: &quot;experiments:0.273,textmining:0.013&quot;, &quot;String_Score_Physical&quot;: 303, &quot;String_Score_Combined&quot;: 311}"/>
  </edge>
  <edge label="106618 (pp) 15525" source="1347" target="204">
    <att type="string" name="canonicalName" value="106618 (pp) 15525"/>
    <att type="string" name="interaction" value="pp"/>
    <att type="int" name="SCORE" value="303"/>
    <att type="string" name="support" value="{&quot;StringDB&quot;: &quot;physical&quot;, &quot;StringEvidence&quot;: &quot;experiments:0.273,textmining:0.013,coexpression:0.004&quot;, &quot;String_Score_Physical&quot;: 303, &quot;String_Score_Combined&quot;: 314}"/>
  </edge>
  <edge label="106618 (pp) 15526" source="1347" target="205">
    <att type="string" name="canonicalName" value="106618 (pp) 15526"/>
    <att type="string" name="interaction" value="pp"/>
    <att type="int" name="SCORE" value="694"/>
    <att type="string" name="support" value="{&quot;StringDB&quot;: &quot;physical&quot;, &quot;StringEvidence&quot;: &quot;experiments:0.681,textmining:0.032,coexpression:0.024&quot;, &quot;String_Score_Physical&quot;: 694, &quot;String_Score_Combined&quot;: 710}"/>
  </edge>
  <edge label="106618 (pp) 16426" source="1347" target="219">
    <att type="string" name="canonicalName" value="106618 (pp) 16426"/>
    <att type="string" name="interaction" value="pp"/>
    <att type="int" name="SCORE" value="268"/>
    <att type="string" name="support" value="{&quot;StringDB&quot;: &quot;physical&quot;, &quot;StringEvidence&quot;: &quot;experiments:0.237,coexpression:0.007&quot;, &quot;String_Score_Physical&quot;: 268, &quot;String_Score_Combined&quot;: 273}"/>
  </edge>
  <edge label="106618 (pp) 16451" source="1347" target="221">
    <att type="string" name="canonicalName" value="106618 (pp) 16451"/>
    <att type="string" name="interaction" value="pp"/>
    <att type="int" name="SCORE" value="268"/>
    <att type="string" name="support" value="{&quot;StringDB&quot;: &quot;physical&quot;, &quot;StringEvidence&quot;: &quot;experiments:0.237,coexpression:0.007&quot;, &quot;String_Score_Physical&quot;: 268, &quot;String_Score_Combined&quot;: 273}"/>
  </edge>
  <edge label="106618 (pp) 16589" source="1347" target="238">
    <att type="string" name="canonicalName" value="106618 (pp) 16589"/>
    <att type="string" name="interaction" value="pp"/>
    <att type="int" name="SCORE" value="263"/>
    <att type="string" name="support" value="{&quot;StringDB&quot;: &quot;physical&quot;, &quot;StringEvidence&quot;: &quot;experiments:0.231,textmining:0.028,coexpression:0.009&quot;, &quot;String_Score_Physical&quot;: 263, &quot;String_Score_Combined&quot;: 290}"/>
  </edge>
  <edge label="106618 (pp) 16950" source="1347" target="253">
    <att type="string" name="canonicalName" value="106618 (pp) 16950"/>
    <att type="string" name="interaction" value="pp"/>
    <att type="int" name="SCORE" value="295"/>
    <att type="string" name="support" value="{&quot;StringDB&quot;: &quot;physical&quot;, &quot;StringEvidence&quot;: &quot;experiments:0.265,coexpression:0.026,textmining:0.025&quot;, &quot;String_Score_Physical&quot;: 295, &quot;String_Score_Combined&quot;: 330}"/>
  </edge>
  <edge label="106618 (pp) 17005" source="1347" target="256">
    <att type="string" name="canonicalName" value="106618 (pp) 17005"/>
    <att type="string" name="interaction" value="pp"/>
    <att type="int" name="SCORE" value="268"/>
    <att type="string" name="support" value="{&quot;StringDB&quot;: &quot;physical&quot;, &quot;StringEvidence&quot;: &quot;experiments:0.237,coexpression:0.059&quot;, &quot;String_Score_Physical&quot;: 268, &quot;String_Score_Combined&quot;: 311}"/>
  </edge>
  <edge label="106618 (pp) 170762" source="1347" target="1430">
    <att type="string" name="canonicalName" value="106618 (pp) 170762"/>
    <att type="string" name="interaction" value="pp"/>
    <att type="int" name="SCORE" value="212"/>
    <att type="string" name="support" value="{&quot;StringDB&quot;: &quot;physical&quot;, &quot;StringEvidence&quot;: &quot;experiments:0.178,coexpression:0.106,textmining:0.025&quot;, &quot;String_Score_Physical&quot;: 212, &quot;String_Score_Combined&quot;: 313}"/>
  </edge>
  <edge label="106618 (pp) 17179" source="1347" target="266">
    <att type="string" name="canonicalName" value="106618 (pp) 17179"/>
    <att type="string" name="interaction" value="pp"/>
    <att type="int" name="SCORE" value="268"/>
    <att type="string" name="support" value="{&quot;StringDB&quot;: &quot;physical&quot;, &quot;StringEvidence&quot;: &quot;experiments:0.237,coexpression:0.007&quot;, &quot;String_Score_Physical&quot;: 268, &quot;String_Score_Combined&quot;: 273}"/>
  </edge>
  <edge label="106618 (pp) 17181" source="1347" target="267">
    <att type="string" name="canonicalName" value="106618 (pp) 17181"/>
    <att type="string" name="interaction" value="pp"/>
    <att type="int" name="SCORE" value="295"/>
    <att type="string" name="support" value="{&quot;StringDB&quot;: &quot;physical&quot;, &quot;StringEvidence&quot;: &quot;experiments:0.265,coexpression:0.053,textmining:0.025&quot;, &quot;String_Score_Physical&quot;: 295, &quot;String_Score_Combined&quot;: 348}"/>
  </edge>
  <edge label="106618 (pp) 17831" source="1347" target="291">
    <att type="string" name="canonicalName" value="106618 (pp) 17831"/>
    <att type="string" name="interaction" value="pp"/>
    <att type="int" name="SCORE" value="295"/>
    <att type="string" name="support" value="{&quot;StringDB&quot;: &quot;physical&quot;, &quot;StringEvidence&quot;: &quot;experiments:0.265,textmining:0.025,coexpression:0.014&quot;, &quot;String_Score_Physical&quot;: 295, &quot;String_Score_Combined&quot;: 321}"/>
  </edge>
  <edge label="106618 (pp) 18037" source="1347" target="302">
    <att type="string" name="canonicalName" value="106618 (pp) 18037"/>
    <att type="string" name="interaction" value="pp"/>
    <att type="int" name="SCORE" value="284"/>
    <att type="string" name="support" value="{&quot;StringDB&quot;: &quot;physical&quot;, &quot;StringEvidence&quot;: &quot;experiments:0.253,textmining:0.022&quot;, &quot;String_Score_Physical&quot;: 284, &quot;String_Score_Combined&quot;: 299}"/>
  </edge>
  <edge label="106618 (pp) 18103" source="1347" target="305">
    <att type="string" name="canonicalName" value="106618 (pp) 18103"/>
    <att type="string" name="interaction" value="pp"/>
    <att type="int" name="SCORE" value="495"/>
    <att type="string" name="support" value="{&quot;StringDB&quot;: &quot;physical&quot;, &quot;StringEvidence&quot;: &quot;experiments:0.473,textmining:0.038,coexpression:0.006&quot;, &quot;String_Score_Physical&quot;: 495, &quot;String_Score_Combined&quot;: 516}"/>
  </edge>
  <edge label="106618 (pp) 18128" source="1347" target="307">
    <att type="string" name="canonicalName" value="106618 (pp) 18128"/>
    <att type="string" name="interaction" value="pp"/>
    <att type="int" name="SCORE" value="295"/>
    <att type="string" name="support" value="{&quot;StringDB&quot;: &quot;physical&quot;, &quot;StringEvidence&quot;: &quot;experiments:0.265,textmining:0.053,coexpression:0.014&quot;, &quot;String_Score_Physical&quot;: 295, &quot;String_Score_Combined&quot;: 341}"/>
  </edge>
  <edge label="106618 (pp) 18213" source="1347" target="315">
    <att type="string" name="canonicalName" value="106618 (pp) 18213"/>
    <att type="string" name="interaction" value="pp"/>
    <att type="int" name="SCORE" value="268"/>
    <att type="string" name="support" value="{&quot;StringDB&quot;: &quot;physical&quot;, &quot;StringEvidence&quot;: &quot;experiments:0.237,coexpression:0.007&quot;, &quot;String_Score_Physical&quot;: 268, &quot;String_Score_Combined&quot;: 273}"/>
  </edge>
  <edge label="106618 (pp) 18655" source="1347" target="338">
    <att type="string" name="canonicalName" value="106618 (pp) 18655"/>
    <att type="string" name="interaction" value="pp"/>
    <att type="int" name="SCORE" value="553"/>
    <att type="string" name="support" value="{&quot;StringDB&quot;: &quot;physical&quot;, &quot;StringEvidence&quot;: &quot;experiments:0.534,coexpression:0.046,textmining:0.025&quot;, &quot;String_Score_Physical&quot;: 553, &quot;String_Score_Combined&quot;: 584}"/>
  </edge>
  <edge label="106618 (pp) 18792" source="1347" target="346">
    <att type="string" name="canonicalName" value="106618 (pp) 18792"/>
    <att type="string" name="interaction" value="pp"/>
    <att type="int" name="SCORE" value="294"/>
    <att type="string" name="support" value="{&quot;StringDB&quot;: &quot;physical&quot;, &quot;StringEvidence&quot;: &quot;experiments:0.264,textmining:0.027,coexpression:0.003&quot;, &quot;String_Score_Physical&quot;: 294, &quot;String_Score_Combined&quot;: 315}"/>
  </edge>
  <edge label="106618 (pp) 19259" source="1347" target="370">
    <att type="string" name="canonicalName" value="106618 (pp) 19259"/>
    <att type="string" name="interaction" value="pp"/>
    <att type="int" name="SCORE" value="295"/>
    <att type="string" name="support" value="{&quot;StringDB&quot;: &quot;physical&quot;, &quot;StringEvidence&quot;: &quot;experiments:0.265,textmining:0.025,coexpression:0.014&quot;, &quot;String_Score_Physical&quot;: 295, &quot;String_Score_Combined&quot;: 321}"/>
  </edge>
  <edge label="106618 (pp) 19326" source="1347" target="378">
    <att type="string" name="canonicalName" value="106618 (pp) 19326"/>
    <att type="string" name="interaction" value="pp"/>
    <att type="int" name="SCORE" value="241"/>
    <att type="string" name="support" value="{&quot;StringDB&quot;: &quot;physical&quot;, &quot;StringEvidence&quot;: &quot;experiments:0.210,textmining:0.029&quot;, &quot;String_Score_Physical&quot;: 241, &quot;String_Score_Combined&quot;: 264}"/>
  </edge>
  <edge label="106618 (pp) 19878" source="1347" target="393">
    <att type="string" name="canonicalName" value="106618 (pp) 19878"/>
    <att type="string" name="interaction" value="pp"/>
    <att type="int" name="SCORE" value="521"/>
    <att type="string" name="support" value="{&quot;StringDB&quot;: &quot;physical&quot;, &quot;StringEvidence&quot;: &quot;experiments:0.501,coexpression:0.007&quot;, &quot;String_Score_Physical&quot;: 521, &quot;String_Score_Combined&quot;: 524}"/>
  </edge>
  <edge label="106618 (pp) 20198" source="1347" target="404">
    <att type="string" name="canonicalName" value="106618 (pp) 20198"/>
    <att type="string" name="interaction" value="pp"/>
    <att type="int" name="SCORE" value="319"/>
    <att type="string" name="support" value="{&quot;StringDB&quot;: &quot;physical&quot;, &quot;StringEvidence&quot;: &quot;experiments:0.290,coexpression:0.031,textmining:0.022&quot;, &quot;String_Score_Physical&quot;: 319, &quot;String_Score_Combined&quot;: 354}"/>
  </edge>
  <edge label="106618 (pp) 20222" source="1347" target="407">
    <att type="string" name="canonicalName" value="106618 (pp) 20222"/>
    <att type="string" name="interaction" value="pp"/>
    <att type="int" name="SCORE" value="262"/>
    <att type="string" name="support" value="{&quot;StringDB&quot;: &quot;physical&quot;, &quot;StringEvidence&quot;: &quot;experiments:0.230,coexpression:0.031,textmining:0.013&quot;, &quot;String_Score_Physical&quot;: 262, &quot;String_Score_Combined&quot;: 294}"/>
  </edge>
  <edge label="106618 (pp) 20286" source="1347" target="412">
    <att type="string" name="canonicalName" value="106618 (pp) 20286"/>
    <att type="string" name="interaction" value="pp"/>
    <att type="int" name="SCORE" value="331"/>
    <att type="string" name="support" value="{&quot;StringDB&quot;: &quot;physical&quot;, &quot;StringEvidence&quot;: &quot;experiments:0.302,coexpression:0.031,textmining:0.005&quot;, &quot;String_Score_Physical&quot;: 331, &quot;String_Score_Combined&quot;: 355}"/>
  </edge>
  <edge label="106618 (pp) 20345" source="1347" target="414">
    <att type="string" name="canonicalName" value="106618 (pp) 20345"/>
    <att type="string" name="interaction" value="pp"/>
    <att type="int" name="SCORE" value="295"/>
    <att type="string" name="support" value="{&quot;StringDB&quot;: &quot;physical&quot;, &quot;StringEvidence&quot;: &quot;experiments:0.265,textmining:0.025,coexpression:0.014&quot;, &quot;String_Score_Physical&quot;: 295, &quot;String_Score_Combined&quot;: 321}"/>
  </edge>
  <edge label="106618 (pp) 209212" source="1347" target="1465">
    <att type="string" name="canonicalName" value="106618 (pp) 209212"/>
    <att type="string" name="interaction" value="pp"/>
    <att type="int" name="SCORE" value="295"/>
    <att type="string" name="support" value="{&quot;StringDB&quot;: &quot;physical&quot;, &quot;StringEvidence&quot;: &quot;experiments:0.265,textmining:0.025,coexpression:0.014&quot;, &quot;String_Score_Physical&quot;: 295, &quot;String_Score_Combined&quot;: 321}"/>
  </edge>
  <edge label="106618 (pp) 209683" source="1347" target="1469">
    <att type="string" name="canonicalName" value="106618 (pp) 209683"/>
    <att type="string" name="interaction" value="pp"/>
    <att type="int" name="SCORE" value="331"/>
    <att type="string" name="support" value="{&quot;StringDB&quot;: &quot;physical&quot;, &quot;StringEvidence&quot;: &quot;experiments:0.302,textmining:0.005&quot;, &quot;String_Score_Physical&quot;: 331, &quot;String_Score_Combined&quot;: 334}"/>
  </edge>
  <edge label="106618 (pp) 211401" source="1347" target="1478">
    <att type="string" name="canonicalName" value="106618 (pp) 211401"/>
    <att type="string" name="interaction" value="pp"/>
    <att type="int" name="SCORE" value="295"/>
    <att type="string" name="support" value="{&quot;StringDB&quot;: &quot;physical&quot;, &quot;StringEvidence&quot;: &quot;experiments:0.265,textmining:0.025,coexpression:0.018&quot;, &quot;String_Score_Physical&quot;: 295, &quot;String_Score_Combined&quot;: 324}"/>
  </edge>
  <edge label="106618 (pp) 213054" source="1347" target="1492">
    <att type="string" name="canonicalName" value="106618 (pp) 213054"/>
    <att type="string" name="interaction" value="pp"/>
    <att type="int" name="SCORE" value="284"/>
    <att type="string" name="support" value="{&quot;StringDB&quot;: &quot;physical&quot;, &quot;StringEvidence&quot;: &quot;experiments:0.253,textmining:0.022,coexpression:0.005&quot;, &quot;String_Score_Physical&quot;: 284, &quot;String_Score_Combined&quot;: 303}"/>
  </edge>
  <edge label="106618 (pp) 21453" source="1347" target="470">
    <att type="string" name="canonicalName" value="106618 (pp) 21453"/>
    <att type="string" name="interaction" value="pp"/>
    <att type="int" name="SCORE" value="295"/>
    <att type="string" name="support" value="{&quot;StringDB&quot;: &quot;physical&quot;, &quot;StringEvidence&quot;: &quot;experiments:0.265,coexpression:0.048,textmining:0.025&quot;, &quot;String_Score_Physical&quot;: 295, &quot;String_Score_Combined&quot;: 345}"/>
  </edge>
  <edge label="106618 (pp) 215690" source="1347" target="1506">
    <att type="string" name="canonicalName" value="106618 (pp) 215690"/>
    <att type="string" name="interaction" value="pp"/>
    <att type="int" name="SCORE" value="295"/>
    <att type="string" name="support" value="{&quot;StringDB&quot;: &quot;physical&quot;, &quot;StringEvidence&quot;: &quot;experiments:0.265,textmining:0.025,coexpression:0.014&quot;, &quot;String_Score_Physical&quot;: 295, &quot;String_Score_Combined&quot;: 321}"/>
  </edge>
  <edge label="106618 (pp) 21682" source="1347" target="473">
    <att type="string" name="canonicalName" value="106618 (pp) 21682"/>
    <att type="string" name="interaction" value="pp"/>
    <att type="int" name="SCORE" value="268"/>
    <att type="string" name="support" value="{&quot;StringDB&quot;: &quot;physical&quot;, &quot;StringEvidence&quot;: &quot;experiments:0.237,coexpression:0.007&quot;, &quot;String_Score_Physical&quot;: 268, &quot;String_Score_Combined&quot;: 273}"/>
  </edge>
  <edge label="106618 (pp) 217866" source="1347" target="1525">
    <att type="string" name="canonicalName" value="106618 (pp) 217866"/>
    <att type="string" name="interaction" value="pp"/>
    <att type="int" name="SCORE" value="521"/>
    <att type="string" name="support" value="{&quot;StringDB&quot;: &quot;physical&quot;, &quot;StringEvidence&quot;: &quot;experiments:0.501,coexpression:0.028&quot;, &quot;String_Score_Physical&quot;: 521, &quot;String_Score_Combined&quot;: 534}"/>
  </edge>
  <edge label="106618 (pp) 217882" source="1347" target="1526">
    <att type="string" name="canonicalName" value="106618 (pp) 217882"/>
    <att type="string" name="interaction" value="pp"/>
    <att type="int" name="SCORE" value="241"/>
    <att type="string" name="support" value="{&quot;StringDB&quot;: &quot;physical&quot;, &quot;StringEvidence&quot;: &quot;experiments:0.210,textmining:0.064&quot;, &quot;String_Score_Physical&quot;: 241, &quot;String_Score_Combined&quot;: 290}"/>
  </edge>
  <edge label="106618 (pp) 21812" source="1347" target="483">
    <att type="string" name="canonicalName" value="106618 (pp) 21812"/>
    <att type="string" name="interaction" value="pp"/>
    <att type="int" name="SCORE" value="268"/>
    <att type="string" name="support" value="{&quot;StringDB&quot;: &quot;physical&quot;, &quot;StringEvidence&quot;: &quot;experiments:0.237,coexpression:0.007&quot;, &quot;String_Score_Physical&quot;: 268, &quot;String_Score_Combined&quot;: 273}"/>
  </edge>
  <edge label="106618 (pp) 218544" source="1347" target="1538">
    <att type="string" name="canonicalName" value="106618 (pp) 218544"/>
    <att type="string" name="interaction" value="pp"/>
    <att type="int" name="SCORE" value="331"/>
    <att type="string" name="support" value="{&quot;StringDB&quot;: &quot;physical&quot;, &quot;StringEvidence&quot;: &quot;experiments:0.302,textmining:0.005&quot;, &quot;String_Score_Physical&quot;: 331, &quot;String_Score_Combined&quot;: 334}"/>
  </edge>
  <edge label="106618 (pp) 219151" source="1347" target="1545">
    <att type="string" name="canonicalName" value="106618 (pp) 219151"/>
    <att type="string" name="interaction" value="pp"/>
    <att type="int" name="SCORE" value="241"/>
    <att type="string" name="support" value="{&quot;StringDB&quot;: &quot;physical&quot;, &quot;StringEvidence&quot;: &quot;experiments:0.210&quot;, &quot;String_Score_Physical&quot;: 241, &quot;String_Score_Combined&quot;: 241}"/>
  </edge>
  <edge label="106618 (pp) 21917" source="1347" target="487">
    <att type="string" name="canonicalName" value="106618 (pp) 21917"/>
    <att type="string" name="interaction" value="pp"/>
    <att type="int" name="SCORE" value="295"/>
    <att type="string" name="support" value="{&quot;StringDB&quot;: &quot;physical&quot;, &quot;StringEvidence&quot;: &quot;experiments:0.265,coexpression:0.043,textmining:0.025&quot;, &quot;String_Score_Physical&quot;: 295, &quot;String_Score_Combined&quot;: 342}"/>
  </edge>
  <edge label="106618 (pp) 22021" source="1347" target="491">
    <att type="string" name="canonicalName" value="106618 (pp) 22021"/>
    <att type="string" name="interaction" value="pp"/>
    <att type="int" name="SCORE" value="331"/>
    <att type="string" name="support" value="{&quot;StringDB&quot;: &quot;physical&quot;, &quot;StringEvidence&quot;: &quot;experiments:0.302,coexpression:0.011,textmining:0.005&quot;, &quot;String_Score_Physical&quot;: 331, &quot;String_Score_Combined&quot;: 342}"/>
  </edge>
  <edge label="106618 (pp) 22022" source="1347" target="492">
    <att type="string" name="canonicalName" value="106618 (pp) 22022"/>
    <att type="string" name="interaction" value="pp"/>
    <att type="int" name="SCORE" value="331"/>
    <att type="string" name="support" value="{&quot;StringDB&quot;: &quot;physical&quot;, &quot;StringEvidence&quot;: &quot;experiments:0.302,textmining:0.005&quot;, &quot;String_Score_Physical&quot;: 331, &quot;String_Score_Combined&quot;: 334}"/>
  </edge>
  <edge label="106618 (pp) 22134" source="1347" target="501">
    <att type="string" name="canonicalName" value="106618 (pp) 22134"/>
    <att type="string" name="interaction" value="pp"/>
    <att type="int" name="SCORE" value="319"/>
    <att type="string" name="support" value="{&quot;StringDB&quot;: &quot;physical&quot;, &quot;StringEvidence&quot;: &quot;experiments:0.290,textmining:0.022&quot;, &quot;String_Score_Physical&quot;: 319, &quot;String_Score_Combined&quot;: 333}"/>
  </edge>
  <edge label="106618 (pp) 22151" source="1347" target="502">
    <att type="string" name="canonicalName" value="106618 (pp) 22151"/>
    <att type="string" name="interaction" value="pp"/>
    <att type="int" name="SCORE" value="667"/>
    <att type="string" name="support" value="{&quot;StringDB&quot;: &quot;physical&quot;, &quot;StringEvidence&quot;: &quot;experiments:0.653,textmining:0.081,coexpression:0.016&quot;, &quot;String_Score_Physical&quot;: 667, &quot;String_Score_Combined&quot;: 698}"/>
  </edge>
  <edge label="106618 (pp) 22178" source="1347" target="505">
    <att type="string" name="canonicalName" value="106618 (pp) 22178"/>
    <att type="string" name="interaction" value="pp"/>
    <att type="int" name="SCORE" value="295"/>
    <att type="string" name="support" value="{&quot;StringDB&quot;: &quot;physical&quot;, &quot;StringEvidence&quot;: &quot;experiments:0.265,textmining:0.025,coexpression:0.014&quot;, &quot;String_Score_Physical&quot;: 295, &quot;String_Score_Combined&quot;: 321}"/>
  </edge>
  <edge label="106618 (pp) 22289" source="1347" target="512">
    <att type="string" name="canonicalName" value="106618 (pp) 22289"/>
    <att type="string" name="interaction" value="pp"/>
    <att type="int" name="SCORE" value="581"/>
    <att type="string" name="support" value="{&quot;StringDB&quot;: &quot;physical&quot;, &quot;StringEvidence&quot;: &quot;experiments:0.563,textmining:0.039,coexpression:0.002&quot;, &quot;String_Score_Physical&quot;: 581, &quot;String_Score_Combined&quot;: 598}"/>
  </edge>
  <edge label="106618 (pp) 225164" source="1347" target="1559">
    <att type="string" name="canonicalName" value="106618 (pp) 225164"/>
    <att type="string" name="interaction" value="pp"/>
    <att type="int" name="SCORE" value="284"/>
    <att type="string" name="support" value="{&quot;StringDB&quot;: &quot;physical&quot;, &quot;StringEvidence&quot;: &quot;experiments:0.253,textmining:0.022&quot;, &quot;String_Score_Physical&quot;: 284, &quot;String_Score_Combined&quot;: 299}"/>
  </edge>
  <edge label="106618 (pp) 225372" source="1347" target="1563">
    <att type="string" name="canonicalName" value="106618 (pp) 225372"/>
    <att type="string" name="interaction" value="pp"/>
    <att type="int" name="SCORE" value="319"/>
    <att type="string" name="support" value="{&quot;StringDB&quot;: &quot;physical&quot;, &quot;StringEvidence&quot;: &quot;experiments:0.290,coexpression:0.044,textmining:0.022&quot;, &quot;String_Score_Physical&quot;: 319, &quot;String_Score_Combined&quot;: 363}"/>
  </edge>
  <edge label="106618 (pp) 225845" source="1347" target="1568">
    <att type="string" name="canonicalName" value="106618 (pp) 225845"/>
    <att type="string" name="interaction" value="pp"/>
    <att type="int" name="SCORE" value="303"/>
    <att type="string" name="support" value="{&quot;StringDB&quot;: &quot;physical&quot;, &quot;StringEvidence&quot;: &quot;experiments:0.273,textmining:0.013&quot;, &quot;String_Score_Physical&quot;: 303, &quot;String_Score_Combined&quot;: 311}"/>
  </edge>
  <edge label="106618 (pp) 231151" source="1347" target="1614">
    <att type="string" name="canonicalName" value="106618 (pp) 231151"/>
    <att type="string" name="interaction" value="pp"/>
    <att type="int" name="SCORE" value="183"/>
    <att type="string" name="support" value="{&quot;StringDB&quot;: &quot;physical&quot;, &quot;StringEvidence&quot;: &quot;experiments:0.149,coexpression:0.021&quot;, &quot;String_Score_Physical&quot;: 183, &quot;String_Score_Combined&quot;: 201}"/>
  </edge>
  <edge label="106618 (pp) 233878" source="1347" target="1643">
    <att type="string" name="canonicalName" value="106618 (pp) 233878"/>
    <att type="string" name="interaction" value="pp"/>
    <att type="int" name="SCORE" value="319"/>
    <att type="string" name="support" value="{&quot;StringDB&quot;: &quot;physical&quot;, &quot;StringEvidence&quot;: &quot;experiments:0.290,textmining:0.022&quot;, &quot;String_Score_Physical&quot;: 319, &quot;String_Score_Combined&quot;: 333}"/>
  </edge>
  <edge label="106618 (pp) 234865" source="1347" target="1658">
    <att type="string" name="canonicalName" value="106618 (pp) 234865"/>
    <att type="string" name="interaction" value="pp"/>
    <att type="int" name="SCORE" value="216"/>
    <att type="string" name="support" value="{&quot;StringDB&quot;: &quot;physical&quot;, &quot;StringEvidence&quot;: &quot;experiments:0.182,coexpression:0.132,textmining:0.028&quot;, &quot;String_Score_Physical&quot;: 216, &quot;String_Score_Combined&quot;: 338}"/>
  </edge>
  <edge label="106618 (pp) 235604" source="1347" target="1666">
    <att type="string" name="canonicalName" value="106618 (pp) 235604"/>
    <att type="string" name="interaction" value="pp"/>
    <att type="int" name="SCORE" value="263"/>
    <att type="string" name="support" value="{&quot;StringDB&quot;: &quot;physical&quot;, &quot;StringEvidence&quot;: &quot;experiments:0.231,textmining:0.028,coexpression:0.009&quot;, &quot;String_Score_Physical&quot;: 263, &quot;String_Score_Combined&quot;: 290}"/>
  </edge>
  <edge label="106618 (pp) 237523" source="1347" target="1670">
    <att type="string" name="canonicalName" value="106618 (pp) 237523"/>
    <att type="string" name="interaction" value="pp"/>
    <att type="int" name="SCORE" value="295"/>
    <att type="string" name="support" value="{&quot;StringDB&quot;: &quot;physical&quot;, &quot;StringEvidence&quot;: &quot;experiments:0.265,textmining:0.025,coexpression:0.014&quot;, &quot;String_Score_Physical&quot;: 295, &quot;String_Score_Combined&quot;: 321}"/>
  </edge>
  <edge label="106618 (pp) 23797" source="1347" target="537">
    <att type="string" name="canonicalName" value="106618 (pp) 23797"/>
    <att type="string" name="interaction" value="pp"/>
    <att type="int" name="SCORE" value="268"/>
    <att type="string" name="support" value="{&quot;StringDB&quot;: &quot;physical&quot;, &quot;StringEvidence&quot;: &quot;experiments:0.237,coexpression:0.007&quot;, &quot;String_Score_Physical&quot;: 268, &quot;String_Score_Combined&quot;: 273}"/>
  </edge>
  <edge label="106618 (pp) 23829" source="1347" target="540">
    <att type="string" name="canonicalName" value="106618 (pp) 23829"/>
    <att type="string" name="interaction" value="pp"/>
    <att type="int" name="SCORE" value="241"/>
    <att type="string" name="support" value="{&quot;StringDB&quot;: &quot;physical&quot;, &quot;StringEvidence&quot;: &quot;experiments:0.210&quot;, &quot;String_Score_Physical&quot;: 241, &quot;String_Score_Combined&quot;: 241}"/>
  </edge>
  <edge label="106618 (pp) 23912" source="1347" target="545">
    <att type="string" name="canonicalName" value="106618 (pp) 23912"/>
    <att type="string" name="interaction" value="pp"/>
    <att type="int" name="SCORE" value="241"/>
    <att type="string" name="support" value="{&quot;StringDB&quot;: &quot;physical&quot;, &quot;StringEvidence&quot;: &quot;experiments:0.210,textmining:0.029&quot;, &quot;String_Score_Physical&quot;: 241, &quot;String_Score_Combined&quot;: 264}"/>
  </edge>
  <edge label="106618 (pp) 239555" source="1347" target="1679">
    <att type="string" name="canonicalName" value="106618 (pp) 239555"/>
    <att type="string" name="interaction" value="pp"/>
    <att type="int" name="SCORE" value="642"/>
    <att type="string" name="support" value="{&quot;StringDB&quot;: &quot;physical&quot;, &quot;StringEvidence&quot;: &quot;experiments:0.627,coexpression:0.005&quot;, &quot;String_Score_Physical&quot;: 642, &quot;String_Score_Combined&quot;: 643}"/>
  </edge>
  <edge label="106618 (pp) 240263" source="1347" target="1685">
    <att type="string" name="canonicalName" value="106618 (pp) 240263"/>
    <att type="string" name="interaction" value="pp"/>
    <att type="int" name="SCORE" value="284"/>
    <att type="string" name="support" value="{&quot;StringDB&quot;: &quot;physical&quot;, &quot;StringEvidence&quot;: &quot;experiments:0.253,textmining:0.022,coexpression:0.001&quot;, &quot;String_Score_Physical&quot;: 284, &quot;String_Score_Combined&quot;: 300}"/>
  </edge>
  <edge label="106618 (pp) 240328" source="1347" target="1686">
    <att type="string" name="canonicalName" value="106618 (pp) 240328"/>
    <att type="string" name="interaction" value="pp"/>
    <att type="int" name="SCORE" value="263"/>
    <att type="string" name="support" value="{&quot;StringDB&quot;: &quot;physical&quot;, &quot;StringEvidence&quot;: &quot;experiments:0.231,textmining:0.028,coexpression:0.009&quot;, &quot;String_Score_Physical&quot;: 263, &quot;String_Score_Combined&quot;: 290}"/>
  </edge>
  <edge label="106618 (pp) 244654" source="1347" target="1711">
    <att type="string" name="canonicalName" value="106618 (pp) 244654"/>
    <att type="string" name="interaction" value="pp"/>
    <att type="int" name="SCORE" value="295"/>
    <att type="string" name="support" value="{&quot;StringDB&quot;: &quot;physical&quot;, &quot;StringEvidence&quot;: &quot;experiments:0.265,textmining:0.025,coexpression:0.014&quot;, &quot;String_Score_Physical&quot;: 295, &quot;String_Score_Combined&quot;: 321}"/>
  </edge>
  <edge label="106618 (pp) 244879" source="1347" target="1713">
    <att type="string" name="canonicalName" value="106618 (pp) 244879"/>
    <att type="string" name="interaction" value="pp"/>
    <att type="int" name="SCORE" value="295"/>
    <att type="string" name="support" value="{&quot;StringDB&quot;: &quot;physical&quot;, &quot;StringEvidence&quot;: &quot;experiments:0.265,textmining:0.025,coexpression:0.022&quot;, &quot;String_Score_Physical&quot;: 295, &quot;String_Score_Combined&quot;: 327}"/>
  </edge>
  <edge label="106618 (pp) 26403" source="1347" target="560">
    <att type="string" name="canonicalName" value="106618 (pp) 26403"/>
    <att type="string" name="interaction" value="pp"/>
    <att type="int" name="SCORE" value="268"/>
    <att type="string" name="support" value="{&quot;StringDB&quot;: &quot;physical&quot;, &quot;StringEvidence&quot;: &quot;experiments:0.237,coexpression:0.024&quot;, &quot;String_Score_Physical&quot;: 268, &quot;String_Score_Combined&quot;: 285}"/>
  </edge>
  <edge label="106618 (pp) 268752" source="1347" target="1730">
    <att type="string" name="canonicalName" value="106618 (pp) 268752"/>
    <att type="string" name="interaction" value="pp"/>
    <att type="int" name="SCORE" value="282"/>
    <att type="string" name="support" value="{&quot;StringDB&quot;: &quot;physical&quot;, &quot;StringEvidence&quot;: &quot;experiments:0.252,textmining:0.013,coexpression:0.005&quot;, &quot;String_Score_Physical&quot;: 282, &quot;String_Score_Combined&quot;: 295}"/>
  </edge>
  <edge label="106618 (pp) 26942" source="1347" target="574">
    <att type="string" name="canonicalName" value="106618 (pp) 26942"/>
    <att type="string" name="interaction" value="pp"/>
    <att type="int" name="SCORE" value="414"/>
    <att type="string" name="support" value="{&quot;StringDB&quot;: &quot;physical&quot;, &quot;StringEvidence&quot;: &quot;experiments:0.390,coexpression:0.029,textmining:0.005&quot;, &quot;String_Score_Physical&quot;: 414, &quot;String_Score_Combined&quot;: 435}"/>
  </edge>
  <edge label="106618 (pp) 269701" source="1347" target="1744">
    <att type="string" name="canonicalName" value="106618 (pp) 269701"/>
    <att type="string" name="interaction" value="pp"/>
    <att type="int" name="SCORE" value="295"/>
    <att type="string" name="support" value="{&quot;StringDB&quot;: &quot;physical&quot;, &quot;StringEvidence&quot;: &quot;experiments:0.265,textmining:0.025,coexpression:0.014&quot;, &quot;String_Score_Physical&quot;: 295, &quot;String_Score_Combined&quot;: 321}"/>
  </edge>
  <edge label="106618 (pp) 27368" source="1347" target="587">
    <att type="string" name="canonicalName" value="106618 (pp) 27368"/>
    <att type="string" name="interaction" value="pp"/>
    <att type="int" name="SCORE" value="282"/>
    <att type="string" name="support" value="{&quot;StringDB&quot;: &quot;physical&quot;, &quot;StringEvidence&quot;: &quot;experiments:0.252,coexpression:0.040,textmining:0.013&quot;, &quot;String_Score_Physical&quot;: 282, &quot;String_Score_Combined&quot;: 320}"/>
  </edge>
  <edge label="106618 (pp) 27494" source="1347" target="593">
    <att type="string" name="canonicalName" value="106618 (pp) 27494"/>
    <att type="string" name="interaction" value="pp"/>
    <att type="int" name="SCORE" value="241"/>
    <att type="string" name="support" value="{&quot;StringDB&quot;: &quot;physical&quot;, &quot;StringEvidence&quot;: &quot;experiments:0.210,coexpression:0.021&quot;, &quot;String_Score_Physical&quot;: 241, &quot;String_Score_Combined&quot;: 257}"/>
  </edge>
  <edge label="106618 (pp) 276952" source="1347" target="1750">
    <att type="string" name="canonicalName" value="106618 (pp) 276952"/>
    <att type="string" name="interaction" value="pp"/>
    <att type="int" name="SCORE" value="241"/>
    <att type="string" name="support" value="{&quot;StringDB&quot;: &quot;physical&quot;, &quot;StringEvidence&quot;: &quot;experiments:0.210,textmining:0.029&quot;, &quot;String_Score_Physical&quot;: 241, &quot;String_Score_Combined&quot;: 264}"/>
  </edge>
  <edge label="106618 (pp) 28077" source="1347" target="599">
    <att type="string" name="canonicalName" value="106618 (pp) 28077"/>
    <att type="string" name="interaction" value="pp"/>
    <att type="int" name="SCORE" value="225"/>
    <att type="string" name="support" value="{&quot;StringDB&quot;: &quot;physical&quot;, &quot;StringEvidence&quot;: &quot;experiments:0.193,textmining:0.047,coexpression:0.020&quot;, &quot;String_Score_Physical&quot;: 225, &quot;String_Score_Combined&quot;: 276}"/>
  </edge>
  <edge label="106618 (pp) 329251" source="1347" target="1783">
    <att type="string" name="canonicalName" value="106618 (pp) 329251"/>
    <att type="string" name="interaction" value="pp"/>
    <att type="int" name="SCORE" value="284"/>
    <att type="string" name="support" value="{&quot;StringDB&quot;: &quot;physical&quot;, &quot;StringEvidence&quot;: &quot;experiments:0.253,textmining:0.022&quot;, &quot;String_Score_Physical&quot;: 284, &quot;String_Score_Combined&quot;: 299}"/>
  </edge>
  <edge label="106618 (pp) 329375" source="1347" target="1784">
    <att type="string" name="canonicalName" value="106618 (pp) 329375"/>
    <att type="string" name="interaction" value="pp"/>
    <att type="int" name="SCORE" value="445"/>
    <att type="string" name="support" value="{&quot;StringDB&quot;: &quot;physical&quot;, &quot;StringEvidence&quot;: &quot;experiments:0.421&quot;, &quot;String_Score_Physical&quot;: 445, &quot;String_Score_Combined&quot;: 445}"/>
  </edge>
  <edge label="106618 (pp) 330577" source="1347" target="1790">
    <att type="string" name="canonicalName" value="106618 (pp) 330577"/>
    <att type="string" name="interaction" value="pp"/>
    <att type="int" name="SCORE" value="319"/>
    <att type="string" name="support" value="{&quot;StringDB&quot;: &quot;physical&quot;, &quot;StringEvidence&quot;: &quot;experiments:0.290,textmining:0.022&quot;, &quot;String_Score_Physical&quot;: 319, &quot;String_Score_Combined&quot;: 333}"/>
  </edge>
  <edge label="106618 (pp) 330963" source="1347" target="1794">
    <att type="string" name="canonicalName" value="106618 (pp) 330963"/>
    <att type="string" name="interaction" value="pp"/>
    <att type="int" name="SCORE" value="284"/>
    <att type="string" name="support" value="{&quot;StringDB&quot;: &quot;physical&quot;, &quot;StringEvidence&quot;: &quot;experiments:0.253,textmining:0.022&quot;, &quot;String_Score_Physical&quot;: 284, &quot;String_Score_Combined&quot;: 299}"/>
  </edge>
  <edge label="106618 (pp) 54141" source="1347" target="666">
    <att type="string" name="canonicalName" value="106618 (pp) 54141"/>
    <att type="string" name="interaction" value="pp"/>
    <att type="int" name="SCORE" value="319"/>
    <att type="string" name="support" value="{&quot;StringDB&quot;: &quot;physical&quot;, &quot;StringEvidence&quot;: &quot;experiments:0.290,coexpression:0.174,textmining:0.098&quot;, &quot;String_Score_Physical&quot;: 319, &quot;String_Score_Combined&quot;: 492}"/>
  </edge>
  <edge label="106618 (pp) 54721" source="1347" target="680">
    <att type="string" name="canonicalName" value="106618 (pp) 54721"/>
    <att type="string" name="interaction" value="pp"/>
    <att type="int" name="SCORE" value="268"/>
    <att type="string" name="support" value="{&quot;StringDB&quot;: &quot;physical&quot;, &quot;StringEvidence&quot;: &quot;experiments:0.237,coexpression:0.018&quot;, &quot;String_Score_Physical&quot;: 268, &quot;String_Score_Combined&quot;: 280}"/>
  </edge>
  <edge label="106618 (pp) 56297" source="1347" target="697">
    <att type="string" name="canonicalName" value="106618 (pp) 56297"/>
    <att type="string" name="interaction" value="pp"/>
    <att type="int" name="SCORE" value="241"/>
    <att type="string" name="support" value="{&quot;StringDB&quot;: &quot;physical&quot;, &quot;StringEvidence&quot;: &quot;experiments:0.210,textmining:0.029,coexpression:0.010&quot;, &quot;String_Score_Physical&quot;: 241, &quot;String_Score_Combined&quot;: 271}"/>
  </edge>
  <edge label="106618 (pp) 56637" source="1347" target="715">
    <att type="string" name="canonicalName" value="106618 (pp) 56637"/>
    <att type="string" name="interaction" value="pp"/>
    <att type="int" name="SCORE" value="268"/>
    <att type="string" name="support" value="{&quot;StringDB&quot;: &quot;physical&quot;, &quot;StringEvidence&quot;: &quot;experiments:0.237,coexpression:0.007&quot;, &quot;String_Score_Physical&quot;: 268, &quot;String_Score_Combined&quot;: 273}"/>
  </edge>
  <edge label="106618 (pp) 56747" source="1347" target="721">
    <att type="string" name="canonicalName" value="106618 (pp) 56747"/>
    <att type="string" name="interaction" value="pp"/>
    <att type="int" name="SCORE" value="319"/>
    <att type="string" name="support" value="{&quot;StringDB&quot;: &quot;physical&quot;, &quot;StringEvidence&quot;: &quot;experiments:0.290,textmining:0.022&quot;, &quot;String_Score_Physical&quot;: 319, &quot;String_Score_Combined&quot;: 333}"/>
  </edge>
  <edge label="106618 (pp) 57913" source="1347" target="734">
    <att type="string" name="canonicalName" value="106618 (pp) 57913"/>
    <att type="string" name="interaction" value="pp"/>
    <att type="int" name="SCORE" value="414"/>
    <att type="string" name="support" value="{&quot;StringDB&quot;: &quot;physical&quot;, &quot;StringEvidence&quot;: &quot;experiments:0.389,coexpression:0.171,textmining:0.030&quot;, &quot;String_Score_Physical&quot;: 414, &quot;String_Score_Combined&quot;: 528}"/>
  </edge>
  <edge label="106618 (pp) 58911" source="1347" target="745">
    <att type="string" name="canonicalName" value="106618 (pp) 58911"/>
    <att type="string" name="interaction" value="pp"/>
    <att type="int" name="SCORE" value="284"/>
    <att type="string" name="support" value="{&quot;StringDB&quot;: &quot;physical&quot;, &quot;StringEvidence&quot;: &quot;experiments:0.253,textmining:0.022&quot;, &quot;String_Score_Physical&quot;: 284, &quot;String_Score_Combined&quot;: 299}"/>
  </edge>
  <edge label="106618 (pp) 606496" source="1347" target="1838">
    <att type="string" name="canonicalName" value="106618 (pp) 606496"/>
    <att type="string" name="interaction" value="pp"/>
    <att type="int" name="SCORE" value="268"/>
    <att type="string" name="support" value="{&quot;StringDB&quot;: &quot;physical&quot;, &quot;StringEvidence&quot;: &quot;experiments:0.237,coexpression:0.028&quot;, &quot;String_Score_Physical&quot;: 268, &quot;String_Score_Combined&quot;: 288}"/>
  </edge>
  <edge label="106618 (pp) 625131" source="1347" target="1841">
    <att type="string" name="canonicalName" value="106618 (pp) 625131"/>
    <att type="string" name="interaction" value="pp"/>
    <att type="int" name="SCORE" value="343"/>
    <att type="string" name="support" value="{&quot;StringDB&quot;: &quot;physical&quot;, &quot;StringEvidence&quot;: &quot;experiments:0.315&quot;, &quot;String_Score_Physical&quot;: 343, &quot;String_Score_Combined&quot;: 343}"/>
  </edge>
  <edge label="106618 (pp) 626415" source="1347" target="1842">
    <att type="string" name="canonicalName" value="106618 (pp) 626415"/>
    <att type="string" name="interaction" value="pp"/>
    <att type="int" name="SCORE" value="284"/>
    <att type="string" name="support" value="{&quot;StringDB&quot;: &quot;physical&quot;, &quot;StringEvidence&quot;: &quot;experiments:0.253,textmining:0.022&quot;, &quot;String_Score_Physical&quot;: 284, &quot;String_Score_Combined&quot;: 299}"/>
  </edge>
  <edge label="106618 (pp) 627367" source="1347" target="1843">
    <att type="string" name="canonicalName" value="106618 (pp) 627367"/>
    <att type="string" name="interaction" value="pp"/>
    <att type="int" name="SCORE" value="343"/>
    <att type="string" name="support" value="{&quot;StringDB&quot;: &quot;physical&quot;, &quot;StringEvidence&quot;: &quot;experiments:0.315&quot;, &quot;String_Score_Physical&quot;: 343, &quot;String_Score_Combined&quot;: 343}"/>
  </edge>
  <edge label="106618 (pp) 66073" source="1347" target="770">
    <att type="string" name="canonicalName" value="106618 (pp) 66073"/>
    <att type="string" name="interaction" value="pp"/>
    <att type="int" name="SCORE" value="319"/>
    <att type="string" name="support" value="{&quot;StringDB&quot;: &quot;physical&quot;, &quot;StringEvidence&quot;: &quot;experiments:0.290,coexpression:0.040,textmining:0.022&quot;, &quot;String_Score_Physical&quot;: 319, &quot;String_Score_Combined&quot;: 360}"/>
  </edge>
  <edge label="106618 (pp) 66526" source="1347" target="817">
    <att type="string" name="canonicalName" value="106618 (pp) 66526"/>
    <att type="string" name="interaction" value="pp"/>
    <att type="int" name="SCORE" value="276"/>
    <att type="string" name="support" value="{&quot;StringDB&quot;: &quot;physical&quot;, &quot;StringEvidence&quot;: &quot;experiments:0.245,textmining:0.006&quot;, &quot;String_Score_Physical&quot;: 276, &quot;String_Score_Combined&quot;: 280}"/>
  </edge>
  <edge label="106618 (pp) 667214" source="1347" target="1847">
    <att type="string" name="canonicalName" value="106618 (pp) 667214"/>
    <att type="string" name="interaction" value="pp"/>
    <att type="int" name="SCORE" value="263"/>
    <att type="string" name="support" value="{&quot;StringDB&quot;: &quot;physical&quot;, &quot;StringEvidence&quot;: &quot;experiments:0.231,textmining:0.028,coexpression:0.009&quot;, &quot;String_Score_Physical&quot;: 263, &quot;String_Score_Combined&quot;: 290}"/>
  </edge>
  <edge label="106618 (pp) 66756" source="1347" target="830">
    <att type="string" name="canonicalName" value="106618 (pp) 66756"/>
    <att type="string" name="interaction" value="pp"/>
    <att type="int" name="SCORE" value="331"/>
    <att type="string" name="support" value="{&quot;StringDB&quot;: &quot;physical&quot;, &quot;StringEvidence&quot;: &quot;experiments:0.302,textmining:0.005&quot;, &quot;String_Score_Physical&quot;: 331, &quot;String_Score_Combined&quot;: 334}"/>
  </edge>
  <edge label="106618 (pp) 66860" source="1347" target="834">
    <att type="string" name="canonicalName" value="106618 (pp) 66860"/>
    <att type="string" name="interaction" value="pp"/>
    <att type="int" name="SCORE" value="284"/>
    <att type="string" name="support" value="{&quot;StringDB&quot;: &quot;physical&quot;, &quot;StringEvidence&quot;: &quot;experiments:0.253,textmining:0.022,coexpression:0.003&quot;, &quot;String_Score_Physical&quot;: 284, &quot;String_Score_Combined&quot;: 301}"/>
  </edge>
  <edge label="106618 (pp) 66866" source="1347" target="835">
    <att type="string" name="canonicalName" value="106618 (pp) 66866"/>
    <att type="string" name="interaction" value="pp"/>
    <att type="int" name="SCORE" value="268"/>
    <att type="string" name="support" value="{&quot;StringDB&quot;: &quot;physical&quot;, &quot;StringEvidence&quot;: &quot;experiments:0.237,coexpression:0.016&quot;, &quot;String_Score_Physical&quot;: 268, &quot;String_Score_Combined&quot;: 279}"/>
  </edge>
  <edge label="106618 (pp) 66934" source="1347" target="842">
    <att type="string" name="canonicalName" value="106618 (pp) 66934"/>
    <att type="string" name="interaction" value="pp"/>
    <att type="int" name="SCORE" value="319"/>
    <att type="string" name="support" value="{&quot;StringDB&quot;: &quot;physical&quot;, &quot;StringEvidence&quot;: &quot;experiments:0.290,coexpression:0.112,textmining:0.022&quot;, &quot;String_Score_Physical&quot;: 319, &quot;String_Score_Combined&quot;: 408}"/>
  </edge>
  <edge label="106618 (pp) 66953" source="1347" target="846">
    <att type="string" name="canonicalName" value="106618 (pp) 66953"/>
    <att type="string" name="interaction" value="pp"/>
    <att type="int" name="SCORE" value="268"/>
    <att type="string" name="support" value="{&quot;StringDB&quot;: &quot;physical&quot;, &quot;StringEvidence&quot;: &quot;experiments:0.237,coexpression:0.116&quot;, &quot;String_Score_Physical&quot;: 268, &quot;String_Score_Combined&quot;: 352}"/>
  </edge>
  <edge label="106618 (pp) 67015" source="1347" target="852">
    <att type="string" name="canonicalName" value="106618 (pp) 67015"/>
    <att type="string" name="interaction" value="pp"/>
    <att type="int" name="SCORE" value="295"/>
    <att type="string" name="support" value="{&quot;StringDB&quot;: &quot;physical&quot;, &quot;StringEvidence&quot;: &quot;experiments:0.265,textmining:0.025,coexpression:0.017&quot;, &quot;String_Score_Physical&quot;: 295, &quot;String_Score_Combined&quot;: 324}"/>
  </edge>
  <edge label="106618 (pp) 67016" source="1347" target="853">
    <att type="string" name="canonicalName" value="106618 (pp) 67016"/>
    <att type="string" name="interaction" value="pp"/>
    <att type="int" name="SCORE" value="589"/>
    <att type="string" name="support" value="{&quot;StringDB&quot;: &quot;physical&quot;, &quot;StringEvidence&quot;: &quot;experiments:0.571&quot;, &quot;String_Score_Physical&quot;: 589, &quot;String_Score_Combined&quot;: 589}"/>
  </edge>
  <edge label="106618 (pp) 67211" source="1347" target="872">
    <att type="string" name="canonicalName" value="106618 (pp) 67211"/>
    <att type="string" name="interaction" value="pp"/>
    <att type="int" name="SCORE" value="319"/>
    <att type="string" name="support" value="{&quot;StringDB&quot;: &quot;physical&quot;, &quot;StringEvidence&quot;: &quot;experiments:0.290,coexpression:0.028,textmining:0.022&quot;, &quot;String_Score_Physical&quot;: 319, &quot;String_Score_Combined&quot;: 352}"/>
  </edge>
  <edge label="106618 (pp) 67373" source="1347" target="889">
    <att type="string" name="canonicalName" value="106618 (pp) 67373"/>
    <att type="string" name="interaction" value="pp"/>
    <att type="int" name="SCORE" value="294"/>
    <att type="string" name="support" value="{&quot;StringDB&quot;: &quot;physical&quot;, &quot;StringEvidence&quot;: &quot;experiments:0.264,textmining:0.027&quot;, &quot;String_Score_Physical&quot;: 294, &quot;String_Score_Combined&quot;: 313}"/>
  </edge>
  <edge label="106618 (pp) 67694" source="1347" target="907">
    <att type="string" name="canonicalName" value="106618 (pp) 67694"/>
    <att type="string" name="interaction" value="pp"/>
    <att type="int" name="SCORE" value="284"/>
    <att type="string" name="support" value="{&quot;StringDB&quot;: &quot;physical&quot;, &quot;StringEvidence&quot;: &quot;experiments:0.253,textmining:0.156,coexpression:0.024&quot;, &quot;String_Score_Physical&quot;: 284, &quot;String_Score_Combined&quot;: 409}"/>
  </edge>
  <edge label="106618 (pp) 67847" source="1347" target="921">
    <att type="string" name="canonicalName" value="106618 (pp) 67847"/>
    <att type="string" name="interaction" value="pp"/>
    <att type="int" name="SCORE" value="284"/>
    <att type="string" name="support" value="{&quot;StringDB&quot;: &quot;physical&quot;, &quot;StringEvidence&quot;: &quot;experiments:0.253,textmining:0.022&quot;, &quot;String_Score_Physical&quot;: 284, &quot;String_Score_Combined&quot;: 299}"/>
  </edge>
  <edge label="106618 (pp) 67937" source="1347" target="929">
    <att type="string" name="canonicalName" value="106618 (pp) 67937"/>
    <att type="string" name="interaction" value="pp"/>
    <att type="int" name="SCORE" value="303"/>
    <att type="string" name="support" value="{&quot;StringDB&quot;: &quot;physical&quot;, &quot;StringEvidence&quot;: &quot;experiments:0.273,textmining:0.013&quot;, &quot;String_Score_Physical&quot;: 303, &quot;String_Score_Combined&quot;: 311}"/>
  </edge>
  <edge label="106618 (pp) 68259" source="1347" target="942">
    <att type="string" name="canonicalName" value="106618 (pp) 68259"/>
    <att type="string" name="interaction" value="pp"/>
    <att type="int" name="SCORE" value="282"/>
    <att type="string" name="support" value="{&quot;StringDB&quot;: &quot;physical&quot;, &quot;StringEvidence&quot;: &quot;experiments:0.252,textmining:0.062,coexpression:0.020&quot;, &quot;String_Score_Physical&quot;: 282, &quot;String_Score_Combined&quot;: 340}"/>
  </edge>
  <edge label="106618 (pp) 68708" source="1347" target="971">
    <att type="string" name="canonicalName" value="106618 (pp) 68708"/>
    <att type="string" name="interaction" value="pp"/>
    <att type="int" name="SCORE" value="241"/>
    <att type="string" name="support" value="{&quot;StringDB&quot;: &quot;physical&quot;, &quot;StringEvidence&quot;: &quot;experiments:0.210,textmining:0.029,coexpression:0.025&quot;, &quot;String_Score_Physical&quot;: 241, &quot;String_Score_Combined&quot;: 282}"/>
  </edge>
  <edge label="106618 (pp) 68724" source="1347" target="972">
    <att type="string" name="canonicalName" value="106618 (pp) 68724"/>
    <att type="string" name="interaction" value="pp"/>
    <att type="int" name="SCORE" value="241"/>
    <att type="string" name="support" value="{&quot;StringDB&quot;: &quot;physical&quot;, &quot;StringEvidence&quot;: &quot;experiments:0.210,textmining:0.029&quot;, &quot;String_Score_Physical&quot;: 241, &quot;String_Score_Combined&quot;: 264}"/>
  </edge>
  <edge label="106618 (pp) 69155" source="1347" target="987">
    <att type="string" name="canonicalName" value="106618 (pp) 69155"/>
    <att type="string" name="interaction" value="pp"/>
    <att type="int" name="SCORE" value="331"/>
    <att type="string" name="support" value="{&quot;StringDB&quot;: &quot;physical&quot;, &quot;StringEvidence&quot;: &quot;experiments:0.302,textmining:0.005&quot;, &quot;String_Score_Physical&quot;: 331, &quot;String_Score_Combined&quot;: 334}"/>
  </edge>
  <edge label="106618 (pp) 69538" source="1347" target="996">
    <att type="string" name="canonicalName" value="106618 (pp) 69538"/>
    <att type="string" name="interaction" value="pp"/>
    <att type="int" name="SCORE" value="295"/>
    <att type="string" name="support" value="{&quot;StringDB&quot;: &quot;physical&quot;, &quot;StringEvidence&quot;: &quot;experiments:0.265,textmining:0.025,coexpression:0.014&quot;, &quot;String_Score_Physical&quot;: 295, &quot;String_Score_Combined&quot;: 321}"/>
  </edge>
  <edge label="106618 (pp) 69641" source="1347" target="998">
    <att type="string" name="canonicalName" value="106618 (pp) 69641"/>
    <att type="string" name="interaction" value="pp"/>
    <att type="int" name="SCORE" value="282"/>
    <att type="string" name="support" value="{&quot;StringDB&quot;: &quot;physical&quot;, &quot;StringEvidence&quot;: &quot;experiments:0.252,textmining:0.013,coexpression:0.007&quot;, &quot;String_Score_Physical&quot;: 282, &quot;String_Score_Combined&quot;: 297}"/>
  </edge>
  <edge label="106618 (pp) 69938" source="1347" target="1014">
    <att type="string" name="canonicalName" value="106618 (pp) 69938"/>
    <att type="string" name="interaction" value="pp"/>
    <att type="int" name="SCORE" value="294"/>
    <att type="string" name="support" value="{&quot;StringDB&quot;: &quot;physical&quot;, &quot;StringEvidence&quot;: &quot;experiments:0.264,textmining:0.027&quot;, &quot;String_Score_Physical&quot;: 294, &quot;String_Score_Combined&quot;: 313}"/>
  </edge>
  <edge label="106618 (pp) 70784" source="1347" target="1048">
    <att type="string" name="canonicalName" value="106618 (pp) 70784"/>
    <att type="string" name="interaction" value="pp"/>
    <att type="int" name="SCORE" value="241"/>
    <att type="string" name="support" value="{&quot;StringDB&quot;: &quot;physical&quot;, &quot;StringEvidence&quot;: &quot;experiments:0.210,textmining:0.029&quot;, &quot;String_Score_Physical&quot;: 241, &quot;String_Score_Combined&quot;: 264}"/>
  </edge>
  <edge label="106618 (pp) 71805" source="1347" target="1074">
    <att type="string" name="canonicalName" value="106618 (pp) 71805"/>
    <att type="string" name="interaction" value="pp"/>
    <att type="int" name="SCORE" value="185"/>
    <att type="string" name="support" value="{&quot;StringDB&quot;: &quot;physical&quot;, &quot;StringEvidence&quot;: &quot;experiments:0.151,coexpression:0.059,textmining:0.022&quot;, &quot;String_Score_Physical&quot;: 185, &quot;String_Score_Combined&quot;: 250}"/>
  </edge>
  <edge label="106618 (pp) 71924" source="1347" target="1081">
    <att type="string" name="canonicalName" value="106618 (pp) 71924"/>
    <att type="string" name="interaction" value="pp"/>
    <att type="int" name="SCORE" value="667"/>
    <att type="string" name="support" value="{&quot;StringDB&quot;: &quot;physical&quot;, &quot;StringEvidence&quot;: &quot;experiments:0.653,textmining:0.134,coexpression:0.119&quot;, &quot;String_Score_Physical&quot;: 667, &quot;String_Score_Combined&quot;: 746}"/>
  </edge>
  <edge label="106618 (pp) 72056" source="1347" target="1090">
    <att type="string" name="canonicalName" value="106618 (pp) 72056"/>
    <att type="string" name="interaction" value="pp"/>
    <att type="int" name="SCORE" value="295"/>
    <att type="string" name="support" value="{&quot;StringDB&quot;: &quot;physical&quot;, &quot;StringEvidence&quot;: &quot;experiments:0.265,coexpression:0.032,textmining:0.025&quot;, &quot;String_Score_Physical&quot;: 295, &quot;String_Score_Combined&quot;: 334}"/>
  </edge>
  <edge label="106618 (pp) 73046" source="1347" target="1119">
    <att type="string" name="canonicalName" value="106618 (pp) 73046"/>
    <att type="string" name="interaction" value="pp"/>
    <att type="int" name="SCORE" value="294"/>
    <att type="string" name="support" value="{&quot;StringDB&quot;: &quot;physical&quot;, &quot;StringEvidence&quot;: &quot;experiments:0.264,textmining:0.027&quot;, &quot;String_Score_Physical&quot;: 294, &quot;String_Score_Combined&quot;: 313}"/>
  </edge>
  <edge label="106618 (pp) 73442" source="1347" target="1124">
    <att type="string" name="canonicalName" value="106618 (pp) 73442"/>
    <att type="string" name="interaction" value="pp"/>
    <att type="int" name="SCORE" value="303"/>
    <att type="string" name="support" value="{&quot;StringDB&quot;: &quot;physical&quot;, &quot;StringEvidence&quot;: &quot;experiments:0.273,textmining:0.013&quot;, &quot;String_Score_Physical&quot;: 303, &quot;String_Score_Combined&quot;: 311}"/>
  </edge>
  <edge label="106618 (pp) 74407" source="1347" target="1155">
    <att type="string" name="canonicalName" value="106618 (pp) 74407"/>
    <att type="string" name="interaction" value="pp"/>
    <att type="int" name="SCORE" value="414"/>
    <att type="string" name="support" value="{&quot;StringDB&quot;: &quot;physical&quot;, &quot;StringEvidence&quot;: &quot;experiments:0.390,textmining:0.005&quot;, &quot;String_Score_Physical&quot;: 414, &quot;String_Score_Combined&quot;: 418}"/>
  </edge>
  <edge label="106618 (pp) 74764" source="1347" target="1167">
    <att type="string" name="canonicalName" value="106618 (pp) 74764"/>
    <att type="string" name="interaction" value="pp"/>
    <att type="int" name="SCORE" value="331"/>
    <att type="string" name="support" value="{&quot;StringDB&quot;: &quot;physical&quot;, &quot;StringEvidence&quot;: &quot;experiments:0.302,textmining:0.005&quot;, &quot;String_Score_Physical&quot;: 331, &quot;String_Score_Combined&quot;: 334}"/>
  </edge>
  <edge label="106618 (pp) 75051" source="1347" target="1172">
    <att type="string" name="canonicalName" value="106618 (pp) 75051"/>
    <att type="string" name="interaction" value="pp"/>
    <att type="int" name="SCORE" value="319"/>
    <att type="string" name="support" value="{&quot;StringDB&quot;: &quot;physical&quot;, &quot;StringEvidence&quot;: &quot;experiments:0.290,textmining:0.022,coexpression:0.014&quot;, &quot;String_Score_Physical&quot;: 319, &quot;String_Score_Combined&quot;: 342}"/>
  </edge>
  <edge label="106618 (pp) 75273" source="1347" target="1173">
    <att type="string" name="canonicalName" value="106618 (pp) 75273"/>
    <att type="string" name="interaction" value="pp"/>
    <att type="int" name="SCORE" value="241"/>
    <att type="string" name="support" value="{&quot;StringDB&quot;: &quot;physical&quot;, &quot;StringEvidence&quot;: &quot;experiments:0.210,coexpression:0.047&quot;, &quot;String_Score_Physical&quot;: 241, &quot;String_Score_Combined&quot;: 277}"/>
  </edge>
  <edge label="106618 (pp) 75607" source="1347" target="1184">
    <att type="string" name="canonicalName" value="106618 (pp) 75607"/>
    <att type="string" name="interaction" value="pp"/>
    <att type="int" name="SCORE" value="268"/>
    <att type="string" name="support" value="{&quot;StringDB&quot;: &quot;physical&quot;, &quot;StringEvidence&quot;: &quot;experiments:0.237,coexpression:0.007&quot;, &quot;String_Score_Physical&quot;: 268, &quot;String_Score_Combined&quot;: 273}"/>
  </edge>
  <edge label="106618 (pp) 75723" source="1347" target="1191">
    <att type="string" name="canonicalName" value="106618 (pp) 75723"/>
    <att type="string" name="interaction" value="pp"/>
    <att type="int" name="SCORE" value="241"/>
    <att type="string" name="support" value="{&quot;StringDB&quot;: &quot;physical&quot;, &quot;StringEvidence&quot;: &quot;experiments:0.210&quot;, &quot;String_Score_Physical&quot;: 241, &quot;String_Score_Combined&quot;: 241}"/>
  </edge>
  <edge label="106618 (pp) 77087" source="1347" target="1223">
    <att type="string" name="canonicalName" value="106618 (pp) 77087"/>
    <att type="string" name="interaction" value="pp"/>
    <att type="int" name="SCORE" value="319"/>
    <att type="string" name="support" value="{&quot;StringDB&quot;: &quot;physical&quot;, &quot;StringEvidence&quot;: &quot;experiments:0.290,textmining:0.211,coexpression:0.024&quot;, &quot;String_Score_Physical&quot;: 319, &quot;String_Score_Combined&quot;: 475}"/>
  </edge>
  <edge label="106618 (pp) 77097" source="1347" target="1224">
    <att type="string" name="canonicalName" value="106618 (pp) 77097"/>
    <att type="string" name="interaction" value="pp"/>
    <att type="int" name="SCORE" value="284"/>
    <att type="string" name="support" value="{&quot;StringDB&quot;: &quot;physical&quot;, &quot;StringEvidence&quot;: &quot;experiments:0.253,textmining:0.022,coexpression:0.003&quot;, &quot;String_Score_Physical&quot;: 284, &quot;String_Score_Combined&quot;: 301}"/>
  </edge>
  <edge label="106618 (pp) 77318" source="1347" target="1227">
    <att type="string" name="canonicalName" value="106618 (pp) 77318"/>
    <att type="string" name="interaction" value="pp"/>
    <att type="int" name="SCORE" value="284"/>
    <att type="string" name="support" value="{&quot;StringDB&quot;: &quot;physical&quot;, &quot;StringEvidence&quot;: &quot;textmining:0.286,experiments:0.253&quot;, &quot;String_Score_Physical&quot;: 284, &quot;String_Score_Combined&quot;: 488}"/>
  </edge>
  <edge label="106618 (pp) 77531" source="1347" target="1228">
    <att type="string" name="canonicalName" value="106618 (pp) 77531"/>
    <att type="string" name="interaction" value="pp"/>
    <att type="int" name="SCORE" value="284"/>
    <att type="string" name="support" value="{&quot;StringDB&quot;: &quot;physical&quot;, &quot;StringEvidence&quot;: &quot;experiments:0.253,textmining:0.022&quot;, &quot;String_Score_Physical&quot;: 284, &quot;String_Score_Combined&quot;: 299}"/>
  </edge>
  <edge label="106618 (pp) 78541" source="1347" target="1241">
    <att type="string" name="canonicalName" value="106618 (pp) 78541"/>
    <att type="string" name="interaction" value="pp"/>
    <att type="int" name="SCORE" value="284"/>
    <att type="string" name="support" value="{&quot;StringDB&quot;: &quot;physical&quot;, &quot;StringEvidence&quot;: &quot;experiments:0.253,textmining:0.022&quot;, &quot;String_Score_Physical&quot;: 284, &quot;String_Score_Combined&quot;: 299}"/>
  </edge>
  <edge label="106618 (pp) 79044" source="1347" target="1248">
    <att type="string" name="canonicalName" value="106618 (pp) 79044"/>
    <att type="string" name="interaction" value="pp"/>
    <att type="int" name="SCORE" value="495"/>
    <att type="string" name="support" value="{&quot;StringDB&quot;: &quot;physical&quot;, &quot;StringEvidence&quot;: &quot;experiments:0.473,textmining:0.038,coexpression:0.006&quot;, &quot;String_Score_Physical&quot;: 495, &quot;String_Score_Combined&quot;: 516}"/>
  </edge>
  <edge label="106618 (pp) 80893" source="1347" target="1258">
    <att type="string" name="canonicalName" value="106618 (pp) 80893"/>
    <att type="string" name="interaction" value="pp"/>
    <att type="int" name="SCORE" value="294"/>
    <att type="string" name="support" value="{&quot;StringDB&quot;: &quot;physical&quot;, &quot;StringEvidence&quot;: &quot;experiments:0.264,textmining:0.027&quot;, &quot;String_Score_Physical&quot;: 294, &quot;String_Score_Combined&quot;: 313}"/>
  </edge>
  <edge label="106618 (pp) 81702" source="1347" target="1261">
    <att type="string" name="canonicalName" value="106618 (pp) 81702"/>
    <att type="string" name="interaction" value="pp"/>
    <att type="int" name="SCORE" value="284"/>
    <att type="string" name="support" value="{&quot;StringDB&quot;: &quot;physical&quot;, &quot;StringEvidence&quot;: &quot;experiments:0.253,textmining:0.022,coexpression:0.007&quot;, &quot;String_Score_Physical&quot;: 284, &quot;String_Score_Combined&quot;: 304}"/>
  </edge>
  <edge label="106618 (pp) 93843" source="1347" target="1275">
    <att type="string" name="canonicalName" value="106618 (pp) 93843"/>
    <att type="string" name="interaction" value="pp"/>
    <att type="int" name="SCORE" value="263"/>
    <att type="string" name="support" value="{&quot;StringDB&quot;: &quot;physical&quot;, &quot;StringEvidence&quot;: &quot;experiments:0.231,textmining:0.028,coexpression:0.009&quot;, &quot;String_Score_Physical&quot;: 263, &quot;String_Score_Combined&quot;: 290}"/>
  </edge>
  <edge label="106618 (pp) 96957" source="1347" target="1284">
    <att type="string" name="canonicalName" value="106618 (pp) 96957"/>
    <att type="string" name="interaction" value="pp"/>
    <att type="int" name="SCORE" value="295"/>
    <att type="string" name="support" value="{&quot;StringDB&quot;: &quot;physical&quot;, &quot;StringEvidence&quot;: &quot;experiments:0.265,textmining:0.025,coexpression:0.014&quot;, &quot;String_Score_Physical&quot;: 295, &quot;String_Score_Combined&quot;: 321}"/>
  </edge>
  <edge label="107071 (pp) 110109" source="1348" target="1390">
    <att type="string" name="canonicalName" value="107071 (pp) 110109"/>
    <att type="string" name="interaction" value="pp"/>
    <att type="int" name="SCORE" value="673"/>
    <att type="string" name="support" value="{&quot;StringDB&quot;: &quot;physical&quot;, &quot;StringEvidence&quot;: &quot;coexpression:0.718,experiments:0.659,textmining:0.430&quot;, &quot;String_Score_Physical&quot;: 673, &quot;String_Score_Combined&quot;: 947}"/>
  </edge>
  <edge label="107071 (pp) 13205" source="1348" target="104">
    <att type="string" name="canonicalName" value="107071 (pp) 13205"/>
    <att type="string" name="interaction" value="pp"/>
    <att type="int" name="SCORE" value="264"/>
    <att type="string" name="support" value="{&quot;StringDB&quot;: &quot;physical&quot;, &quot;StringEvidence&quot;: &quot;experiments:0.233,coexpression:0.084,textmining:0.045&quot;, &quot;String_Score_Physical&quot;: 264, &quot;String_Score_Combined&quot;: 356}"/>
  </edge>
  <edge label="107071 (pp) 13681" source="1348" target="116">
    <att type="string" name="canonicalName" value="107071 (pp) 13681"/>
    <att type="string" name="interaction" value="pp"/>
    <att type="int" name="SCORE" value="264"/>
    <att type="string" name="support" value="{&quot;StringDB&quot;: &quot;physical&quot;, &quot;StringEvidence&quot;: &quot;experiments:0.233,coexpression:0.210,textmining:0.045&quot;, &quot;String_Score_Physical&quot;: 264, &quot;String_Score_Combined&quot;: 444}"/>
  </edge>
  <edge label="107071 (pp) 16492" source="1348" target="223">
    <att type="string" name="canonicalName" value="107071 (pp) 16492"/>
    <att type="string" name="interaction" value="pp"/>
    <att type="int" name="SCORE" value="286"/>
    <att type="string" name="support" value="{&quot;StringDB&quot;: &quot;physical&quot;, &quot;StringEvidence&quot;: &quot;experiments:0.257,textmining:0.013&quot;, &quot;String_Score_Physical&quot;: 286, &quot;String_Score_Combined&quot;: 295}"/>
  </edge>
  <edge label="107071 (pp) 192170" source="1348" target="1439">
    <att type="string" name="canonicalName" value="107071 (pp) 192170"/>
    <att type="string" name="interaction" value="pp"/>
    <att type="int" name="SCORE" value="264"/>
    <att type="string" name="support" value="{&quot;StringDB&quot;: &quot;physical&quot;, &quot;StringEvidence&quot;: &quot;coexpression:0.495,experiments:0.233,textmining:0.045&quot;, &quot;String_Score_Physical&quot;: 264, &quot;String_Score_Combined&quot;: 645}"/>
  </edge>
  <edge label="107071 (pp) 19921" source="1348" target="394">
    <att type="string" name="canonicalName" value="107071 (pp) 19921"/>
    <att type="string" name="interaction" value="pp"/>
    <att type="int" name="SCORE" value="416"/>
    <att type="string" name="support" value="{&quot;StringDB&quot;: &quot;physical&quot;, &quot;StringEvidence&quot;: &quot;experiments:0.391,coexpression:0.024&quot;, &quot;String_Score_Physical&quot;: 416, &quot;String_Score_Combined&quot;: 430}"/>
  </edge>
  <edge label="107071 (pp) 19933" source="1348" target="395">
    <att type="string" name="canonicalName" value="107071 (pp) 19933"/>
    <att type="string" name="interaction" value="pp"/>
    <att type="int" name="SCORE" value="797"/>
    <att type="string" name="support" value="{&quot;StringDB&quot;: &quot;physical&quot;, &quot;StringEvidence&quot;: &quot;experiments:0.788,coexpression:0.005&quot;, &quot;String_Score_Physical&quot;: 797, &quot;String_Score_Combined&quot;: 798}"/>
  </edge>
  <edge label="107071 (pp) 19988" source="1348" target="396">
    <att type="string" name="canonicalName" value="107071 (pp) 19988"/>
    <att type="string" name="interaction" value="pp"/>
    <att type="int" name="SCORE" value="814"/>
    <att type="string" name="support" value="{&quot;StringDB&quot;: &quot;physical&quot;, &quot;StringEvidence&quot;: &quot;experiments:0.806,textmining:0.183,coexpression:0.033&quot;, &quot;String_Score_Physical&quot;: 814, &quot;String_Score_Combined&quot;: 853}"/>
  </edge>
  <edge label="107071 (pp) 20005" source="1348" target="397">
    <att type="string" name="canonicalName" value="107071 (pp) 20005"/>
    <att type="string" name="interaction" value="pp"/>
    <att type="int" name="SCORE" value="560"/>
    <att type="string" name="support" value="{&quot;StringDB&quot;: &quot;physical&quot;, &quot;StringEvidence&quot;: &quot;experiments:0.541,textmining:0.136,coexpression:0.017&quot;, &quot;String_Score_Physical&quot;: 560, &quot;String_Score_Combined&quot;: 626}"/>
  </edge>
  <edge label="107071 (pp) 20935" source="1348" target="457">
    <att type="string" name="canonicalName" value="107071 (pp) 20935"/>
    <att type="string" name="interaction" value="pp"/>
    <att type="int" name="SCORE" value="628"/>
    <att type="string" name="support" value="{&quot;StringDB&quot;: &quot;physical&quot;, &quot;StringEvidence&quot;: &quot;experiments:0.612,coexpression:0.489,textmining:0.439&quot;, &quot;String_Score_Physical&quot;: 628, &quot;String_Score_Combined&quot;: 893}"/>
  </edge>
  <edge label="107071 (pp) 213550" source="1348" target="1496">
    <att type="string" name="canonicalName" value="107071 (pp) 213550"/>
    <att type="string" name="interaction" value="pp"/>
    <att type="int" name="SCORE" value="720"/>
    <att type="string" name="support" value="{&quot;StringDB&quot;: &quot;physical&quot;, &quot;StringEvidence&quot;: &quot;database:0.708,coexpression:0.040&quot;, &quot;String_Score_Physical&quot;: 720, &quot;String_Score_Combined&quot;: 731}"/>
  </edge>
  <edge label="107071 (pp) 22121" source="1348" target="499">
    <att type="string" name="canonicalName" value="107071 (pp) 22121"/>
    <att type="string" name="interaction" value="pp"/>
    <att type="int" name="SCORE" value="579"/>
    <att type="string" name="support" value="{&quot;StringDB&quot;: &quot;physical&quot;, &quot;StringEvidence&quot;: &quot;experiments:0.561,coexpression:0.041&quot;, &quot;String_Score_Physical&quot;: 579, &quot;String_Score_Combined&quot;: 596}"/>
  </edge>
  <edge label="107071 (pp) 225215" source="1348" target="1560">
    <att type="string" name="canonicalName" value="107071 (pp) 225215"/>
    <att type="string" name="interaction" value="pp"/>
    <att type="int" name="SCORE" value="766"/>
    <att type="string" name="support" value="{&quot;StringDB&quot;: &quot;physical&quot;, &quot;StringEvidence&quot;: &quot;experiments:0.756,coexpression:0.533,textmining:0.350&quot;, &quot;String_Score_Physical&quot;: 766, &quot;String_Score_Combined&quot;: 929}"/>
  </edge>
  <edge label="107071 (pp) 228889" source="1348" target="1597">
    <att type="string" name="canonicalName" value="107071 (pp) 228889"/>
    <att type="string" name="interaction" value="pp"/>
    <att type="int" name="SCORE" value="267"/>
    <att type="string" name="support" value="{&quot;StringDB&quot;: &quot;physical&quot;, &quot;StringEvidence&quot;: &quot;coexpression:0.726,experiments:0.236,textmining:0.052&quot;, &quot;String_Score_Physical&quot;: 267, &quot;String_Score_Combined&quot;: 809}"/>
  </edge>
  <edge label="107071 (pp) 234374" source="1348" target="1653">
    <att type="string" name="canonicalName" value="107071 (pp) 234374"/>
    <att type="string" name="interaction" value="pp"/>
    <att type="int" name="SCORE" value="264"/>
    <att type="string" name="support" value="{&quot;StringDB&quot;: &quot;physical&quot;, &quot;StringEvidence&quot;: &quot;coexpression:0.774,experiments:0.233,textmining:0.045&quot;, &quot;String_Score_Physical&quot;: 264, &quot;String_Score_Combined&quot;: 840}"/>
  </edge>
  <edge label="107071 (pp) 27367" source="1348" target="586">
    <att type="string" name="canonicalName" value="107071 (pp) 27367"/>
    <att type="string" name="interaction" value="pp"/>
    <att type="int" name="SCORE" value="767"/>
    <att type="string" name="support" value="{&quot;StringDB&quot;: &quot;physical&quot;, &quot;StringEvidence&quot;: &quot;experiments:0.757,textmining:0.143,coexpression:0.101&quot;, &quot;String_Score_Physical&quot;: 767, &quot;String_Score_Combined&quot;: 820}"/>
  </edge>
  <edge label="107071 (pp) 30877" source="1348" target="608">
    <att type="string" name="canonicalName" value="107071 (pp) 30877"/>
    <att type="string" name="interaction" value="pp"/>
    <att type="int" name="SCORE" value="565"/>
    <att type="string" name="support" value="{&quot;StringDB&quot;: &quot;physical&quot;, &quot;StringEvidence&quot;: &quot;coexpression:0.794,experiments:0.546,textmining:0.216&quot;, &quot;String_Score_Physical&quot;: 565, &quot;String_Score_Combined&quot;: 929}"/>
  </edge>
  <edge label="107071 (pp) 338359" source="1348" target="1797">
    <att type="string" name="canonicalName" value="107071 (pp) 338359"/>
    <att type="string" name="interaction" value="pp"/>
    <att type="int" name="SCORE" value="720"/>
    <att type="string" name="support" value="{&quot;StringDB&quot;: &quot;physical&quot;, &quot;StringEvidence&quot;: &quot;database:0.708,coexpression:0.144&quot;, &quot;String_Score_Physical&quot;: 720, &quot;String_Score_Combined&quot;: 760}"/>
  </edge>
  <edge label="107071 (pp) 50911" source="1348" target="624">
    <att type="string" name="canonicalName" value="107071 (pp) 50911"/>
    <att type="string" name="interaction" value="pp"/>
    <att type="int" name="SCORE" value="720"/>
    <att type="string" name="support" value="{&quot;StringDB&quot;: &quot;physical&quot;, &quot;StringEvidence&quot;: &quot;database:0.708,coexpression:0.234,textmining:0.040&quot;, &quot;String_Score_Physical&quot;: 720, &quot;String_Score_Combined&quot;: 793}"/>
  </edge>
  <edge label="107071 (pp) 52874" source="1348" target="646">
    <att type="string" name="canonicalName" value="107071 (pp) 52874"/>
    <att type="string" name="interaction" value="pp"/>
    <att type="int" name="SCORE" value="284"/>
    <att type="string" name="support" value="{&quot;StringDB&quot;: &quot;physical&quot;, &quot;StringEvidence&quot;: &quot;coexpression:0.527,experiments:0.253,textmining:0.119&quot;, &quot;String_Score_Physical&quot;: 284, &quot;String_Score_Combined&quot;: 701}"/>
  </edge>
  <edge label="107071 (pp) 54217" source="1348" target="671">
    <att type="string" name="canonicalName" value="107071 (pp) 54217"/>
    <att type="string" name="interaction" value="pp"/>
    <att type="int" name="SCORE" value="653"/>
    <att type="string" name="support" value="{&quot;StringDB&quot;: &quot;physical&quot;, &quot;StringEvidence&quot;: &quot;experiments:0.638,coexpression:0.024&quot;, &quot;String_Score_Physical&quot;: 653, &quot;String_Score_Combined&quot;: 661}"/>
  </edge>
  <edge label="107071 (pp) 56095" source="1348" target="690">
    <att type="string" name="canonicalName" value="107071 (pp) 56095"/>
    <att type="string" name="interaction" value="pp"/>
    <att type="int" name="SCORE" value="887"/>
    <att type="string" name="support" value="{&quot;StringDB&quot;: &quot;physical&quot;, &quot;StringEvidence&quot;: &quot;coexpression:0.936,experiments:0.756,database:0.520,textmining:0.437&quot;, &quot;String_Score_Physical&quot;: 887, &quot;String_Score_Combined&quot;: 995}"/>
  </edge>
  <edge label="107071 (pp) 56200" source="1348" target="693">
    <att type="string" name="canonicalName" value="107071 (pp) 56200"/>
    <att type="string" name="interaction" value="pp"/>
    <att type="int" name="SCORE" value="264"/>
    <att type="string" name="support" value="{&quot;StringDB&quot;: &quot;physical&quot;, &quot;StringEvidence&quot;: &quot;coexpression:0.447,experiments:0.233,textmining:0.045&quot;, &quot;String_Score_Physical&quot;: 264, &quot;String_Score_Combined&quot;: 611}"/>
  </edge>
  <edge label="107071 (pp) 57316" source="1348" target="727">
    <att type="string" name="canonicalName" value="107071 (pp) 57316"/>
    <att type="string" name="interaction" value="pp"/>
    <att type="int" name="SCORE" value="540"/>
    <att type="string" name="support" value="{&quot;StringDB&quot;: &quot;physical&quot;, &quot;StringEvidence&quot;: &quot;database:0.520,coexpression:0.170&quot;, &quot;String_Score_Physical&quot;: 540, &quot;String_Score_Combined&quot;: 618}"/>
  </edge>
  <edge label="107071 (pp) 59050" source="1348" target="751">
    <att type="string" name="canonicalName" value="107071 (pp) 59050"/>
    <att type="string" name="interaction" value="pp"/>
    <att type="int" name="SCORE" value="918"/>
    <att type="string" name="support" value="{&quot;StringDB&quot;: &quot;physical&quot;, &quot;StringEvidence&quot;: &quot;experiments:0.824,coexpression:0.567,database:0.520,textmining:0.506&quot;, &quot;String_Score_Physical&quot;: 918, &quot;String_Score_Combined&quot;: 982}"/>
  </edge>
  <edge label="107071 (pp) 66163" source="1348" target="780">
    <att type="string" name="canonicalName" value="107071 (pp) 66163"/>
    <att type="string" name="interaction" value="pp"/>
    <att type="int" name="SCORE" value="556"/>
    <att type="string" name="support" value="{&quot;StringDB&quot;: &quot;physical&quot;, &quot;StringEvidence&quot;: &quot;experiments:0.537,coexpression:0.057&quot;, &quot;String_Score_Physical&quot;: 556, &quot;String_Score_Combined&quot;: 581}"/>
  </edge>
  <edge label="107071 (pp) 66164" source="1348" target="781">
    <att type="string" name="canonicalName" value="107071 (pp) 66164"/>
    <att type="string" name="interaction" value="pp"/>
    <att type="int" name="SCORE" value="884"/>
    <att type="string" name="support" value="{&quot;StringDB&quot;: &quot;physical&quot;, &quot;StringEvidence&quot;: &quot;experiments:0.750,database:0.520,coexpression:0.498,textmining:0.389&quot;, &quot;String_Score_Physical&quot;: 884, &quot;String_Score_Combined&quot;: 964}"/>
  </edge>
  <edge label="107071 (pp) 66229" source="1348" target="789">
    <att type="string" name="canonicalName" value="107071 (pp) 66229"/>
    <att type="string" name="interaction" value="pp"/>
    <att type="int" name="SCORE" value="650"/>
    <att type="string" name="support" value="{&quot;StringDB&quot;: &quot;physical&quot;, &quot;StringEvidence&quot;: &quot;experiments:0.635,coexpression:0.540,textmining:0.381&quot;, &quot;String_Score_Physical&quot;: 650, &quot;String_Score_Combined&quot;: 900}"/>
  </edge>
  <edge label="107071 (pp) 66489" source="1348" target="811">
    <att type="string" name="canonicalName" value="107071 (pp) 66489"/>
    <att type="string" name="interaction" value="pp"/>
    <att type="int" name="SCORE" value="714"/>
    <att type="string" name="support" value="{&quot;StringDB&quot;: &quot;physical&quot;, &quot;StringEvidence&quot;: &quot;experiments:0.702,coexpression:0.020,textmining:0.006&quot;, &quot;String_Score_Physical&quot;: 714, &quot;String_Score_Combined&quot;: 721}"/>
  </edge>
  <edge label="107071 (pp) 66942" source="1348" target="843">
    <att type="string" name="canonicalName" value="107071 (pp) 66942"/>
    <att type="string" name="interaction" value="pp"/>
    <att type="int" name="SCORE" value="941"/>
    <att type="string" name="support" value="{&quot;StringDB&quot;: &quot;physical&quot;, &quot;StringEvidence&quot;: &quot;experiments:0.938,coexpression:0.820,textmining:0.349&quot;, &quot;String_Score_Physical&quot;: 941, &quot;String_Score_Combined&quot;: 993}"/>
  </edge>
  <edge label="107071 (pp) 67707" source="1348" target="909">
    <att type="string" name="canonicalName" value="107071 (pp) 67707"/>
    <att type="string" name="interaction" value="pp"/>
    <att type="int" name="SCORE" value="732"/>
    <att type="string" name="support" value="{&quot;StringDB&quot;: &quot;physical&quot;, &quot;StringEvidence&quot;: &quot;experiments:0.721,coexpression:0.041,textmining:0.017&quot;, &quot;String_Score_Physical&quot;: 732, &quot;String_Score_Combined&quot;: 747}"/>
  </edge>
  <edge label="107071 (pp) 67832" source="1348" target="917">
    <att type="string" name="canonicalName" value="107071 (pp) 67832"/>
    <att type="string" name="interaction" value="pp"/>
    <att type="int" name="SCORE" value="863"/>
    <att type="string" name="support" value="{&quot;StringDB&quot;: &quot;physical&quot;, &quot;StringEvidence&quot;: &quot;experiments:0.857,coexpression:0.709,textmining:0.430&quot;, &quot;String_Score_Physical&quot;: 863, &quot;String_Score_Combined&quot;: 977}"/>
  </edge>
  <edge label="107071 (pp) 67848" source="1348" target="922">
    <att type="string" name="canonicalName" value="107071 (pp) 67848"/>
    <att type="string" name="interaction" value="pp"/>
    <att type="int" name="SCORE" value="267"/>
    <att type="string" name="support" value="{&quot;StringDB&quot;: &quot;physical&quot;, &quot;StringEvidence&quot;: &quot;coexpression:0.624,experiments:0.236,textmining:0.152&quot;, &quot;String_Score_Physical&quot;: 267, &quot;String_Score_Combined&quot;: 766}"/>
  </edge>
  <edge label="107071 (pp) 67891" source="1348" target="927">
    <att type="string" name="canonicalName" value="107071 (pp) 67891"/>
    <att type="string" name="interaction" value="pp"/>
    <att type="int" name="SCORE" value="819"/>
    <att type="string" name="support" value="{&quot;StringDB&quot;: &quot;physical&quot;, &quot;StringEvidence&quot;: &quot;experiments:0.811,coexpression:0.034,textmining:0.013&quot;, &quot;String_Score_Physical&quot;: 819, &quot;String_Score_Combined&quot;: 827}"/>
  </edge>
  <edge label="107071 (pp) 67949" source="1348" target="930">
    <att type="string" name="canonicalName" value="107071 (pp) 67949"/>
    <att type="string" name="interaction" value="pp"/>
    <att type="int" name="SCORE" value="948"/>
    <att type="string" name="support" value="{&quot;StringDB&quot;: &quot;physical&quot;, &quot;StringEvidence&quot;: &quot;experiments:0.946,coexpression:0.566,textmining:0.537&quot;, &quot;String_Score_Physical&quot;: 948, &quot;String_Score_Combined&quot;: 989}"/>
  </edge>
  <edge label="107071 (pp) 68028" source="1348" target="933">
    <att type="string" name="canonicalName" value="107071 (pp) 68028"/>
    <att type="string" name="interaction" value="pp"/>
    <att type="int" name="SCORE" value="338"/>
    <att type="string" name="support" value="{&quot;StringDB&quot;: &quot;physical&quot;, &quot;StringEvidence&quot;: &quot;experiments:0.310,textmining:0.042,coexpression:0.011&quot;, &quot;String_Score_Physical&quot;: 338, &quot;String_Score_Combined&quot;: 372}"/>
  </edge>
  <edge label="107071 (pp) 68083" source="1348" target="936">
    <att type="string" name="canonicalName" value="107071 (pp) 68083"/>
    <att type="string" name="interaction" value="pp"/>
    <att type="int" name="SCORE" value="267"/>
    <att type="string" name="support" value="{&quot;StringDB&quot;: &quot;physical&quot;, &quot;StringEvidence&quot;: &quot;coexpression:0.477,textmining:0.287,experiments:0.236&quot;, &quot;String_Score_Physical&quot;: 267, &quot;String_Score_Combined&quot;: 726}"/>
  </edge>
  <edge label="107071 (pp) 68537" source="1348" target="960">
    <att type="string" name="canonicalName" value="107071 (pp) 68537"/>
    <att type="string" name="interaction" value="pp"/>
    <att type="int" name="SCORE" value="548"/>
    <att type="string" name="support" value="{&quot;StringDB&quot;: &quot;physical&quot;, &quot;StringEvidence&quot;: &quot;experiments:0.529,coexpression:0.064&quot;, &quot;String_Score_Physical&quot;: 548, &quot;String_Score_Combined&quot;: 576}"/>
  </edge>
  <edge label="107071 (pp) 69237" source="1348" target="990">
    <att type="string" name="canonicalName" value="107071 (pp) 69237"/>
    <att type="string" name="interaction" value="pp"/>
    <att type="int" name="SCORE" value="944"/>
    <att type="string" name="support" value="{&quot;StringDB&quot;: &quot;physical&quot;, &quot;StringEvidence&quot;: &quot;experiments:0.942,coexpression:0.707,textmining:0.497&quot;, &quot;String_Score_Physical&quot;: 944, &quot;String_Score_Combined&quot;: 991}"/>
  </edge>
  <edge label="107071 (pp) 69663" source="1348" target="1000">
    <att type="string" name="canonicalName" value="107071 (pp) 69663"/>
    <att type="string" name="interaction" value="pp"/>
    <att type="int" name="SCORE" value="264"/>
    <att type="string" name="support" value="{&quot;StringDB&quot;: &quot;physical&quot;, &quot;StringEvidence&quot;: &quot;coexpression:0.379,experiments:0.233,textmining:0.045&quot;, &quot;String_Score_Physical&quot;: 264, &quot;String_Score_Combined&quot;: 563}"/>
  </edge>
  <edge label="107071 (pp) 69902" source="1348" target="1012">
    <att type="string" name="canonicalName" value="107071 (pp) 69902"/>
    <att type="string" name="interaction" value="pp"/>
    <att type="int" name="SCORE" value="918"/>
    <att type="string" name="support" value="{&quot;StringDB&quot;: &quot;physical&quot;, &quot;StringEvidence&quot;: &quot;experiments:0.824,coexpression:0.808,database:0.520,textmining:0.336&quot;, &quot;String_Score_Physical&quot;: 918, &quot;String_Score_Combined&quot;: 989}"/>
  </edge>
  <edge label="107071 (pp) 77591" source="1348" target="1230">
    <att type="string" name="canonicalName" value="107071 (pp) 77591"/>
    <att type="string" name="interaction" value="pp"/>
    <att type="int" name="SCORE" value="264"/>
    <att type="string" name="support" value="{&quot;StringDB&quot;: &quot;physical&quot;, &quot;StringEvidence&quot;: &quot;coexpression:0.814,experiments:0.233,textmining:0.045&quot;, &quot;String_Score_Physical&quot;: 264, &quot;String_Score_Combined&quot;: 868}"/>
  </edge>
  <edge label="107071 (pp) 98685" source="1348" target="1291">
    <att type="string" name="canonicalName" value="107071 (pp) 98685"/>
    <att type="string" name="interaction" value="pp"/>
    <att type="int" name="SCORE" value="279"/>
    <att type="string" name="support" value="{&quot;StringDB&quot;: &quot;physical&quot;, &quot;StringEvidence&quot;: &quot;experiments:0.248,coexpression:0.237&quot;, &quot;String_Score_Physical&quot;: 279, &quot;String_Score_Combined&quot;: 449}"/>
  </edge>
  <edge label="107071 (pp) 99100" source="1348" target="1297">
    <att type="string" name="canonicalName" value="107071 (pp) 99100"/>
    <att type="string" name="interaction" value="pp"/>
    <att type="int" name="SCORE" value="798"/>
    <att type="string" name="support" value="{&quot;StringDB&quot;: &quot;physical&quot;, &quot;StringEvidence&quot;: &quot;experiments:0.789,coexpression:0.777,textmining:0.421&quot;, &quot;String_Score_Physical&quot;: 798, &quot;String_Score_Combined&quot;: 973}"/>
  </edge>
  <edge label="107305 (pp) 14433" source="1349" target="157">
    <att type="string" name="canonicalName" value="107305 (pp) 14433"/>
    <att type="string" name="interaction" value="pp"/>
    <att type="int" name="SCORE" value="400"/>
    <att type="string" name="support" value="{&quot;StringDB&quot;: &quot;physical&quot;, &quot;StringEvidence&quot;: &quot;database:0.374,textmining:0.030&quot;, &quot;String_Score_Physical&quot;: 400, &quot;String_Score_Combined&quot;: 418}"/>
  </edge>
  <edge label="107305 (pp) 192654" source="1349" target="1447">
    <att type="string" name="canonicalName" value="107305 (pp) 192654"/>
    <att type="string" name="interaction" value="pp"/>
    <att type="int" name="SCORE" value="263"/>
    <att type="string" name="support" value="{&quot;StringDB&quot;: &quot;physical&quot;, &quot;StringEvidence&quot;: &quot;experiments:0.231,coexpression:0.003&quot;, &quot;BioGrid&quot;: &quot;physical&quot;, &quot;BioGrid_PubMed&quot;: &quot;32325033&quot;, &quot;BioGrid_Type&quot;: &quot;Co-fractionation&quot;, &quot;BioGrid_Score&quot;: &quot;0.701&quot;, &quot;String_Score_Physical&quot;: 263, &quot;String_Score_Combined&quot;: 265}"/>
  </edge>
  <edge label="107305 (pp) 208092" source="1349" target="1454">
    <att type="string" name="canonicalName" value="107305 (pp) 208092"/>
    <att type="string" name="interaction" value="pp"/>
    <att type="int" name="SCORE" value="720"/>
    <att type="string" name="support" value="{&quot;StringDB&quot;: &quot;physical&quot;, &quot;StringEvidence&quot;: &quot;database:0.708,textmining:0.481,coexpression:0.024&quot;, &quot;String_Score_Physical&quot;: 720, &quot;String_Score_Combined&quot;: 858}"/>
  </edge>
  <edge label="107305 (pp) 22619" source="1349" target="525">
    <att type="string" name="canonicalName" value="107305 (pp) 22619"/>
    <att type="string" name="interaction" value="pp"/>
    <att type="int" name="SCORE" value="242"/>
    <att type="string" name="support" value="{&quot;StringDB&quot;: &quot;physical&quot;, &quot;StringEvidence&quot;: &quot;experiments:0.211,coexpression:0.003&quot;, &quot;BioGrid&quot;: &quot;physical&quot;, &quot;BioGrid_PubMed&quot;: &quot;32325033&quot;, &quot;BioGrid_Type&quot;: &quot;Co-fractionation&quot;, &quot;BioGrid_Score&quot;: &quot;0.7665&quot;, &quot;String_Score_Physical&quot;: 242, &quot;String_Score_Combined&quot;: 245}"/>
  </edge>
  <edge label="107305 (pp) 56324" source="1349" target="698">
    <att type="string" name="canonicalName" value="107305 (pp) 56324"/>
    <att type="string" name="interaction" value="pp"/>
    <att type="int" name="SCORE" value="508"/>
    <att type="string" name="support" value="{&quot;StringDB&quot;: &quot;physical&quot;, &quot;StringEvidence&quot;: &quot;database:0.479,textmining:0.348,coexpression:0.027,experiments:0.018&quot;, &quot;String_Score_Physical&quot;: 508, &quot;String_Score_Combined&quot;: 688}"/>
  </edge>
  <edge label="107305 (pp) 70160" source="1349" target="1023">
    <att type="string" name="canonicalName" value="107305 (pp) 70160"/>
    <att type="string" name="interaction" value="pp"/>
    <att type="int" name="SCORE" value="720"/>
    <att type="string" name="support" value="{&quot;StringDB&quot;: &quot;physical&quot;, &quot;StringEvidence&quot;: &quot;textmining:0.743,database:0.708&quot;, &quot;String_Score_Physical&quot;: 720, &quot;String_Score_Combined&quot;: 927}"/>
  </edge>
  <edge label="107358 (pp) 17250" source="1350" target="271">
    <att type="string" name="canonicalName" value="107358 (pp) 17250"/>
    <att type="string" name="interaction" value="pp"/>
    <att type="int" name="SCORE" value="459"/>
    <att type="string" name="support" value="{&quot;StringDB&quot;: &quot;physical&quot;, &quot;StringEvidence&quot;: &quot;experiments:0.437,coexpression:0.001&quot;, &quot;BioGrid&quot;: &quot;physical&quot;, &quot;BioGrid_PubMed&quot;: &quot;32325033&quot;, &quot;BioGrid_Type&quot;: &quot;Co-fractionation&quot;, &quot;BioGrid_Score&quot;: &quot;0.829&quot;, &quot;String_Score_Physical&quot;: 459, &quot;String_Score_Combined&quot;: 460}"/>
  </edge>
  <edge label="107358 (pp) 28064" source="1350" target="598">
    <att type="string" name="canonicalName" value="107358 (pp) 28064"/>
    <att type="string" name="interaction" value="pp"/>
    <att type="int" name="SCORE" value="475"/>
    <att type="string" name="support" value="{&quot;StringDB&quot;: &quot;physical&quot;, &quot;StringEvidence&quot;: &quot;experiments:0.453,coexpression:0.027&quot;, &quot;BioGrid&quot;: &quot;physical&quot;, &quot;BioGrid_PubMed&quot;: &quot;32325033&quot;, &quot;BioGrid_Type&quot;: &quot;Co-fractionation&quot;, &quot;BioGrid_Score&quot;: &quot;0.794&quot;, &quot;String_Score_Physical&quot;: 475, &quot;String_Score_Combined&quot;: 489}"/>
  </edge>
  <edge label="107515 (pp) 107701" source="1351" target="1353">
    <att type="string" name="canonicalName" value="107515 (pp) 107701"/>
    <att type="string" name="interaction" value="pp"/>
    <att type="int" name="SCORE" value="217"/>
    <att type="string" name="support" value="{&quot;StringDB&quot;: &quot;physical&quot;, &quot;StringEvidence&quot;: &quot;experiments:0.184,textmining:0.022&quot;, &quot;String_Score_Physical&quot;: 217, &quot;String_Score_Combined&quot;: 234}"/>
  </edge>
  <edge label="107515 (pp) 18744" source="1351" target="342">
    <att type="string" name="canonicalName" value="107515 (pp) 18744"/>
    <att type="string" name="interaction" value="pp"/>
    <att type="int" name="SCORE" value="202"/>
    <att type="string" name="support" value="{&quot;StringDB&quot;: &quot;physical&quot;, &quot;StringEvidence&quot;: &quot;experiments:0.168,textmining:0.036&quot;, &quot;String_Score_Physical&quot;: 202, &quot;String_Score_Combined&quot;: 231}"/>
  </edge>
  <edge label="107515 (pp) 192159" source="1351" target="1438">
    <att type="string" name="canonicalName" value="107515 (pp) 192159"/>
    <att type="string" name="interaction" value="pp"/>
    <att type="int" name="SCORE" value="238"/>
    <att type="string" name="support" value="{&quot;StringDB&quot;: &quot;physical&quot;, &quot;StringEvidence&quot;: &quot;experiments:0.206,textmining:0.025&quot;, &quot;String_Score_Physical&quot;: 238, &quot;String_Score_Combined&quot;: 258}"/>
  </edge>
  <edge label="107515 (pp) 192199" source="1351" target="1443">
    <att type="string" name="canonicalName" value="107515 (pp) 192199"/>
    <att type="string" name="interaction" value="pp"/>
    <att type="int" name="SCORE" value="982"/>
    <att type="string" name="support" value="{&quot;StringDB&quot;: &quot;physical&quot;, &quot;StringEvidence&quot;: &quot;textmining:0.997,database:0.896,experiments:0.824,coexpression:0.014&quot;, &quot;OmniPath&quot;: &quot;omnipath,ligrecextra&quot;, &quot;OmniPath_Reference&quot;: &quot;Baccin2019;BioGRID;CellPhoneDB;CellTalkDB;Cellinker;EMBRACE;Fantom5_LRdb;Guide2Pharma;Guide2Pharma_Cellinker;Guide2Pharma_LRdb;Guide2Pharma_talklr;HPMR_Cellinker;HPMR_LRdb;HPMR_talklr;LRdb;Lit-BM-17;Ramilowski2015;Ramilowski2015_Baccin2019;connectomeDB2020;iTALK;scConnect;talklr&quot;, &quot;String_Score_Physical&quot;: 982, &quot;String_Score_Combined&quot;: 999}"/>
  </edge>
  <edge label="107515 (pp) 20222" source="1351" target="407">
    <att type="string" name="canonicalName" value="107515 (pp) 20222"/>
    <att type="string" name="interaction" value="pp"/>
    <att type="int" name="SCORE" value="218"/>
    <att type="string" name="support" value="{&quot;StringDB&quot;: &quot;physical&quot;, &quot;StringEvidence&quot;: &quot;experiments:0.185,textmining:0.018&quot;, &quot;String_Score_Physical&quot;: 218, &quot;String_Score_Combined&quot;: 231}"/>
  </edge>
  <edge label="107515 (pp) 319322" source="1351" target="1756">
    <att type="string" name="canonicalName" value="107515 (pp) 319322"/>
    <att type="string" name="interaction" value="pp"/>
    <att type="int" name="SCORE" value="236"/>
    <att type="string" name="support" value="{&quot;StringDB&quot;: &quot;physical&quot;, &quot;StringEvidence&quot;: &quot;experiments:0.203,textmining:0.021&quot;, &quot;String_Score_Physical&quot;: 236, &quot;String_Score_Combined&quot;: 251}"/>
  </edge>
  <edge label="107515 (pp) 407821" source="1351" target="1825">
    <att type="string" name="canonicalName" value="107515 (pp) 407821"/>
    <att type="string" name="interaction" value="pp"/>
    <att type="int" name="SCORE" value="759"/>
    <att type="string" name="support" value="{&quot;StringDB&quot;: &quot;physical&quot;, &quot;StringEvidence&quot;: &quot;textmining:0.995,experiments:0.519,database:0.479,coexpression:0.017&quot;, &quot;String_Score_Physical&quot;: 759, &quot;String_Score_Combined&quot;: 998}"/>
  </edge>
  <edge label="107515 (pp) 67439" source="1351" target="893">
    <att type="string" name="canonicalName" value="107515 (pp) 67439"/>
    <att type="string" name="interaction" value="pp"/>
    <att type="int" name="SCORE" value="238"/>
    <att type="string" name="support" value="{&quot;StringDB&quot;: &quot;physical&quot;, &quot;StringEvidence&quot;: &quot;experiments:0.206,textmining:0.045&quot;, &quot;String_Score_Physical&quot;: 238, &quot;String_Score_Combined&quot;: 273}"/>
  </edge>
  <edge label="107515 (pp) 68592" source="1351" target="966">
    <att type="string" name="canonicalName" value="107515 (pp) 68592"/>
    <att type="string" name="interaction" value="pp"/>
    <att type="int" name="SCORE" value="229"/>
    <att type="string" name="support" value="{&quot;StringDB&quot;: &quot;physical&quot;, &quot;StringEvidence&quot;: &quot;experiments:0.197&quot;, &quot;String_Score_Physical&quot;: 229, &quot;String_Score_Combined&quot;: 229}"/>
  </edge>
  <edge label="107515 (pp) 68988" source="1351" target="979">
    <att type="string" name="canonicalName" value="107515 (pp) 68988"/>
    <att type="string" name="interaction" value="pp"/>
    <att type="int" name="SCORE" value="183"/>
    <att type="string" name="support" value="{&quot;StringDB&quot;: &quot;physical&quot;, &quot;StringEvidence&quot;: &quot;experiments:0.149&quot;, &quot;String_Score_Physical&quot;: 183, &quot;String_Score_Combined&quot;: 183}"/>
  </edge>
  <edge label="107515 (pp) 81898" source="1351" target="1262">
    <att type="string" name="canonicalName" value="107515 (pp) 81898"/>
    <att type="string" name="interaction" value="pp"/>
    <att type="int" name="SCORE" value="236"/>
    <att type="string" name="support" value="{&quot;StringDB&quot;: &quot;physical&quot;, &quot;StringEvidence&quot;: &quot;experiments:0.203,textmining:0.040&quot;, &quot;String_Score_Physical&quot;: 236, &quot;String_Score_Combined&quot;: 266}"/>
  </edge>
  <edge label="107522 (pp) 12335" source="1352" target="59">
    <att type="string" name="canonicalName" value="107522 (pp) 12335"/>
    <att type="string" name="interaction" value="pp"/>
    <att type="int" name="SCORE" value="325"/>
    <att type="string" name="support" value="{&quot;StringDB&quot;: &quot;physical&quot;, &quot;StringEvidence&quot;: &quot;experiments:0.297&quot;, &quot;BioGrid&quot;: &quot;physical&quot;, &quot;BioGrid_PubMed&quot;: &quot;32325033&quot;, &quot;BioGrid_Type&quot;: &quot;Co-fractionation&quot;, &quot;BioGrid_Score&quot;: &quot;0.808&quot;, &quot;String_Score_Physical&quot;: 325, &quot;String_Score_Combined&quot;: 325}"/>
  </edge>
  <edge label="107701 (pp) 108014" source="1353" target="1363">
    <att type="string" name="canonicalName" value="107701 (pp) 108014"/>
    <att type="string" name="interaction" value="pp"/>
    <att type="int" name="SCORE" value="338"/>
    <att type="string" name="support" value="{&quot;StringDB&quot;: &quot;physical&quot;, &quot;StringEvidence&quot;: &quot;experiments:0.310,textmining:0.184,coexpression:0.106&quot;, &quot;String_Score_Physical&quot;: 338, &quot;String_Score_Combined&quot;: 516}"/>
  </edge>
  <edge label="107701 (pp) 11772" source="1353" target="21">
    <att type="string" name="canonicalName" value="107701 (pp) 11772"/>
    <att type="string" name="interaction" value="pp"/>
    <att type="int" name="SCORE" value="292"/>
    <att type="string" name="support" value="{&quot;StringDB&quot;: &quot;physical&quot;, &quot;StringEvidence&quot;: &quot;experiments:0.262,textmining:0.052,coexpression:0.036&quot;, &quot;String_Score_Physical&quot;: 292, &quot;String_Score_Combined&quot;: 353}"/>
  </edge>
  <edge label="107701 (pp) 13205" source="1353" target="104">
    <att type="string" name="canonicalName" value="107701 (pp) 13205"/>
    <att type="string" name="interaction" value="pp"/>
    <att type="int" name="SCORE" value="239"/>
    <att type="string" name="support" value="{&quot;StringDB&quot;: &quot;physical&quot;, &quot;StringEvidence&quot;: &quot;experiments:0.208,textmining:0.117,coexpression:0.003&quot;, &quot;String_Score_Physical&quot;: 239, &quot;String_Score_Combined&quot;: 331}"/>
  </edge>
  <edge label="107701 (pp) 13681" source="1353" target="116">
    <att type="string" name="canonicalName" value="107701 (pp) 13681"/>
    <att type="string" name="interaction" value="pp"/>
    <att type="int" name="SCORE" value="239"/>
    <att type="string" name="support" value="{&quot;StringDB&quot;: &quot;physical&quot;, &quot;StringEvidence&quot;: &quot;experiments:0.208,textmining:0.109,coexpression:0.093&quot;, &quot;String_Score_Physical&quot;: 239, &quot;String_Score_Combined&quot;: 385}"/>
  </edge>
  <edge label="107701 (pp) 14788" source="1353" target="178">
    <att type="string" name="canonicalName" value="107701 (pp) 14788"/>
    <att type="string" name="interaction" value="pp"/>
    <att type="int" name="SCORE" value="244"/>
    <att type="string" name="support" value="{&quot;StringDB&quot;: &quot;physical&quot;, &quot;StringEvidence&quot;: &quot;experiments:0.213,textmining:0.028,coexpression:0.024&quot;, &quot;String_Score_Physical&quot;: 244, &quot;String_Score_Combined&quot;: 283}"/>
  </edge>
  <edge label="107701 (pp) 18572" source="1353" target="330">
    <att type="string" name="canonicalName" value="107701 (pp) 18572"/>
    <att type="string" name="interaction" value="pp"/>
    <att type="int" name="SCORE" value="540"/>
    <att type="string" name="support" value="{&quot;StringDB&quot;: &quot;physical&quot;, &quot;StringEvidence&quot;: &quot;database:0.520,textmining:0.089,coexpression:0.015&quot;, &quot;String_Score_Physical&quot;: 540, &quot;String_Score_Combined&quot;: 586}"/>
  </edge>
  <edge label="107701 (pp) 192159" source="1353" target="1438">
    <att type="string" name="canonicalName" value="107701 (pp) 192159"/>
    <att type="string" name="interaction" value="pp"/>
    <att type="int" name="SCORE" value="993"/>
    <att type="string" name="support" value="{&quot;StringDB&quot;: &quot;physical&quot;, &quot;StringEvidence&quot;: &quot;experiments:0.977,database:0.708,textmining:0.486,coexpression:0.026&quot;, &quot;String_Score_Physical&quot;: 993, &quot;String_Score_Combined&quot;: 996}"/>
  </edge>
  <edge label="107701 (pp) 192170" source="1353" target="1439">
    <att type="string" name="canonicalName" value="107701 (pp) 192170"/>
    <att type="string" name="interaction" value="pp"/>
    <att type="int" name="SCORE" value="239"/>
    <att type="string" name="support" value="{&quot;StringDB&quot;: &quot;physical&quot;, &quot;StringEvidence&quot;: &quot;textmining:0.340,experiments:0.208,coexpression:0.145&quot;, &quot;String_Score_Physical&quot;: 239, &quot;String_Score_Combined&quot;: 570}"/>
  </edge>
  <edge label="107701 (pp) 19653" source="1353" target="386">
    <att type="string" name="canonicalName" value="107701 (pp) 19653"/>
    <att type="string" name="interaction" value="pp"/>
    <att type="int" name="SCORE" value="244"/>
    <att type="string" name="support" value="{&quot;StringDB&quot;: &quot;physical&quot;, &quot;StringEvidence&quot;: &quot;experiments:0.213,textmining:0.053,coexpression:0.006&quot;, &quot;String_Score_Physical&quot;: 244, &quot;String_Score_Combined&quot;: 289}"/>
  </edge>
  <edge label="107701 (pp) 19656" source="1353" target="387">
    <att type="string" name="canonicalName" value="107701 (pp) 19656"/>
    <att type="string" name="interaction" value="pp"/>
    <att type="int" name="SCORE" value="244"/>
    <att type="string" name="support" value="{&quot;StringDB&quot;: &quot;physical&quot;, &quot;StringEvidence&quot;: &quot;experiments:0.213,coexpression:0.121,cooccurrence:0.087,textmining:0.066&quot;, &quot;String_Score_Physical&quot;: 244, &quot;String_Score_Combined&quot;: 434}"/>
  </edge>
  <edge label="107701 (pp) 20222" source="1353" target="407">
    <att type="string" name="canonicalName" value="107701 (pp) 20222"/>
    <att type="string" name="interaction" value="pp"/>
    <att type="int" name="SCORE" value="993"/>
    <att type="string" name="support" value="{&quot;StringDB&quot;: &quot;physical&quot;, &quot;StringEvidence&quot;: &quot;experiments:0.977,textmining:0.755,database:0.708,coexpression:0.450&quot;, &quot;String_Score_Physical&quot;: 993, &quot;String_Score_Combined&quot;: 999}"/>
  </edge>
  <edge label="107701 (pp) 20384" source="1353" target="419">
    <att type="string" name="canonicalName" value="107701 (pp) 20384"/>
    <att type="string" name="interaction" value="pp"/>
    <att type="int" name="SCORE" value="299"/>
    <att type="string" name="support" value="{&quot;StringDB&quot;: &quot;physical&quot;, &quot;StringEvidence&quot;: &quot;experiments:0.269,textmining:0.122,coexpression:0.003&quot;, &quot;String_Score_Physical&quot;: 299, &quot;String_Score_Combined&quot;: 386}"/>
  </edge>
  <edge label="107701 (pp) 20639" source="1353" target="434">
    <att type="string" name="canonicalName" value="107701 (pp) 20639"/>
    <att type="string" name="interaction" value="pp"/>
    <att type="int" name="SCORE" value="946"/>
    <att type="string" name="support" value="{&quot;StringDB&quot;: &quot;physical&quot;, &quot;StringEvidence&quot;: &quot;experiments:0.809,database:0.708,textmining:0.410,coexpression:0.063&quot;, &quot;String_Score_Physical&quot;: 946, &quot;String_Score_Combined&quot;: 970}"/>
  </edge>
  <edge label="107701 (pp) 218629" source="1353" target="1540">
    <att type="string" name="canonicalName" value="107701 (pp) 218629"/>
    <att type="string" name="interaction" value="pp"/>
    <att type="int" name="SCORE" value="292"/>
    <att type="string" name="support" value="{&quot;StringDB&quot;: &quot;physical&quot;, &quot;StringEvidence&quot;: &quot;textmining:0.289,experiments:0.262,coexpression:0.048&quot;, &quot;String_Score_Physical&quot;: 292, &quot;String_Score_Combined&quot;: 520}"/>
  </edge>
  <edge label="107701 (pp) 22384" source="1353" target="518">
    <att type="string" name="canonicalName" value="107701 (pp) 22384"/>
    <att type="string" name="interaction" value="pp"/>
    <att type="int" name="SCORE" value="244"/>
    <att type="string" name="support" value="{&quot;StringDB&quot;: &quot;physical&quot;, &quot;StringEvidence&quot;: &quot;experiments:0.213,coexpression:0.046,textmining:0.028&quot;, &quot;String_Score_Physical&quot;: 244, &quot;String_Score_Combined&quot;: 299}"/>
  </edge>
  <edge label="107701 (pp) 225875" source="1353" target="1569">
    <att type="string" name="canonicalName" value="107701 (pp) 225875"/>
    <att type="string" name="interaction" value="pp"/>
    <att type="int" name="SCORE" value="217"/>
    <att type="string" name="support" value="{&quot;StringDB&quot;: &quot;physical&quot;, &quot;StringEvidence&quot;: &quot;experiments:0.184,coexpression:0.025,textmining:0.022&quot;, &quot;String_Score_Physical&quot;: 217, &quot;String_Score_Combined&quot;: 253}"/>
  </edge>
  <edge label="107701 (pp) 227738" source="1353" target="1589">
    <att type="string" name="canonicalName" value="107701 (pp) 227738"/>
    <att type="string" name="interaction" value="pp"/>
    <att type="int" name="SCORE" value="217"/>
    <att type="string" name="support" value="{&quot;StringDB&quot;: &quot;physical&quot;, &quot;StringEvidence&quot;: &quot;experiments:0.184,textmining:0.022&quot;, &quot;String_Score_Physical&quot;: 217, &quot;String_Score_Combined&quot;: 234}"/>
  </edge>
  <edge label="107701 (pp) 228889" source="1353" target="1597">
    <att type="string" name="canonicalName" value="107701 (pp) 228889"/>
    <att type="string" name="interaction" value="pp"/>
    <att type="int" name="SCORE" value="239"/>
    <att type="string" name="support" value="{&quot;StringDB&quot;: &quot;physical&quot;, &quot;StringEvidence&quot;: &quot;experiments:0.208,coexpression:0.073,textmining:0.064&quot;, &quot;String_Score_Physical&quot;: 239, &quot;String_Score_Combined&quot;: 340}"/>
  </edge>
  <edge label="107701 (pp) 230596" source="1353" target="1609">
    <att type="string" name="canonicalName" value="107701 (pp) 230596"/>
    <att type="string" name="interaction" value="pp"/>
    <att type="int" name="SCORE" value="870"/>
    <att type="string" name="support" value="{&quot;StringDB&quot;: &quot;physical&quot;, &quot;StringEvidence&quot;: &quot;database:0.708,experiments:0.539,textmining:0.319,coexpression:0.054&quot;, &quot;String_Score_Physical&quot;: 870, &quot;String_Score_Combined&quot;: 916}"/>
  </edge>
  <edge label="107701 (pp) 230908" source="1353" target="1613">
    <att type="string" name="canonicalName" value="107701 (pp) 230908"/>
    <att type="string" name="interaction" value="pp"/>
    <att type="int" name="SCORE" value="244"/>
    <att type="string" name="support" value="{&quot;StringDB&quot;: &quot;physical&quot;, &quot;StringEvidence&quot;: &quot;experiments:0.213,textmining:0.159,coexpression:0.089&quot;, &quot;String_Score_Physical&quot;: 244, &quot;String_Score_Combined&quot;: 421}"/>
  </edge>
  <edge label="107701 (pp) 233067" source="1353" target="1635">
    <att type="string" name="canonicalName" value="107701 (pp) 233067"/>
    <att type="string" name="interaction" value="pp"/>
    <att type="int" name="SCORE" value="217"/>
    <att type="string" name="support" value="{&quot;StringDB&quot;: &quot;physical&quot;, &quot;StringEvidence&quot;: &quot;experiments:0.184,textmining:0.022&quot;, &quot;String_Score_Physical&quot;: 217, &quot;String_Score_Combined&quot;: 234}"/>
  </edge>
  <edge label="107701 (pp) 234374" source="1353" target="1653">
    <att type="string" name="canonicalName" value="107701 (pp) 234374"/>
    <att type="string" name="interaction" value="pp"/>
    <att type="int" name="SCORE" value="239"/>
    <att type="string" name="support" value="{&quot;StringDB&quot;: &quot;physical&quot;, &quot;StringEvidence&quot;: &quot;experiments:0.208,textmining:0.064,coexpression:0.026&quot;, &quot;String_Score_Physical&quot;: 239, &quot;String_Score_Combined&quot;: 306}"/>
  </edge>
  <edge label="107701 (pp) 242050" source="1353" target="1696">
    <att type="string" name="canonicalName" value="107701 (pp) 242050"/>
    <att type="string" name="interaction" value="pp"/>
    <att type="int" name="SCORE" value="217"/>
    <att type="string" name="support" value="{&quot;StringDB&quot;: &quot;physical&quot;, &quot;StringEvidence&quot;: &quot;experiments:0.184,textmining:0.022&quot;, &quot;String_Score_Physical&quot;: 217, &quot;String_Score_Combined&quot;: 234}"/>
  </edge>
  <edge label="107701 (pp) 242608" source="1353" target="1699">
    <att type="string" name="canonicalName" value="107701 (pp) 242608"/>
    <att type="string" name="interaction" value="pp"/>
    <att type="int" name="SCORE" value="217"/>
    <att type="string" name="support" value="{&quot;StringDB&quot;: &quot;physical&quot;, &quot;StringEvidence&quot;: &quot;experiments:0.184,textmining:0.022&quot;, &quot;String_Score_Physical&quot;: 217, &quot;String_Score_Combined&quot;: 234}"/>
  </edge>
  <edge label="107701 (pp) 243371" source="1353" target="1701">
    <att type="string" name="canonicalName" value="107701 (pp) 243371"/>
    <att type="string" name="interaction" value="pp"/>
    <att type="int" name="SCORE" value="217"/>
    <att type="string" name="support" value="{&quot;StringDB&quot;: &quot;physical&quot;, &quot;StringEvidence&quot;: &quot;experiments:0.184,textmining:0.022&quot;, &quot;String_Score_Physical&quot;: 217, &quot;String_Score_Combined&quot;: 234}"/>
  </edge>
  <edge label="107701 (pp) 244152" source="1353" target="1708">
    <att type="string" name="canonicalName" value="107701 (pp) 244152"/>
    <att type="string" name="interaction" value="pp"/>
    <att type="int" name="SCORE" value="217"/>
    <att type="string" name="support" value="{&quot;StringDB&quot;: &quot;physical&quot;, &quot;StringEvidence&quot;: &quot;experiments:0.184,textmining:0.022&quot;, &quot;String_Score_Physical&quot;: 217, &quot;String_Score_Combined&quot;: 234}"/>
  </edge>
  <edge label="107701 (pp) 26420" source="1353" target="562">
    <att type="string" name="canonicalName" value="107701 (pp) 26420"/>
    <att type="string" name="interaction" value="pp"/>
    <att type="int" name="SCORE" value="292"/>
    <att type="string" name="support" value="{&quot;OmniPath&quot;: &quot;kinaseextra&quot;, &quot;OmniPath_Reference&quot;: &quot;HPRD;HuRI;IntAct;PhosphoPoint;SPIKE_LC&quot;}"/>
  </edge>
  <edge label="107701 (pp) 319322" source="1353" target="1756">
    <att type="string" name="canonicalName" value="107701 (pp) 319322"/>
    <att type="string" name="interaction" value="pp"/>
    <att type="int" name="SCORE" value="997"/>
    <att type="string" name="support" value="{&quot;StringDB&quot;: &quot;physical&quot;, &quot;StringEvidence&quot;: &quot;textmining:0.996,experiments:0.977,database:0.896,coexpression:0.127&quot;, &quot;String_Score_Physical&quot;: 997, &quot;String_Score_Combined&quot;: 999}"/>
  </edge>
  <edge label="107701 (pp) 320563" source="1353" target="1777">
    <att type="string" name="canonicalName" value="107701 (pp) 320563"/>
    <att type="string" name="interaction" value="pp"/>
    <att type="int" name="SCORE" value="217"/>
    <att type="string" name="support" value="{&quot;StringDB&quot;: &quot;physical&quot;, &quot;StringEvidence&quot;: &quot;experiments:0.184,textmining:0.022&quot;, &quot;String_Score_Physical&quot;: 217, &quot;String_Score_Combined&quot;: 234}"/>
  </edge>
  <edge label="107701 (pp) 378937" source="1353" target="1802">
    <att type="string" name="canonicalName" value="107701 (pp) 378937"/>
    <att type="string" name="interaction" value="pp"/>
    <att type="int" name="SCORE" value="217"/>
    <att type="string" name="support" value="{&quot;StringDB&quot;: &quot;physical&quot;, &quot;StringEvidence&quot;: &quot;experiments:0.184,textmining:0.022&quot;, &quot;String_Score_Physical&quot;: 217, &quot;String_Score_Combined&quot;: 234}"/>
  </edge>
  <edge label="107701 (pp) 380916" source="1353" target="1805">
    <att type="string" name="canonicalName" value="107701 (pp) 380916"/>
    <att type="string" name="interaction" value="pp"/>
    <att type="int" name="SCORE" value="217"/>
    <att type="string" name="support" value="{&quot;StringDB&quot;: &quot;physical&quot;, &quot;StringEvidence&quot;: &quot;experiments:0.184,textmining:0.022&quot;, &quot;String_Score_Physical&quot;: 217, &quot;String_Score_Combined&quot;: 234}"/>
  </edge>
  <edge label="107701 (pp) 50926" source="1353" target="625">
    <att type="string" name="canonicalName" value="107701 (pp) 50926"/>
    <att type="string" name="interaction" value="pp"/>
    <att type="int" name="SCORE" value="244"/>
    <att type="string" name="support" value="{&quot;StringDB&quot;: &quot;physical&quot;, &quot;StringEvidence&quot;: &quot;experiments:0.213,textmining:0.066,coexpression:0.014&quot;, &quot;String_Score_Physical&quot;: 244, &quot;String_Score_Combined&quot;: 304}"/>
  </edge>
  <edge label="107701 (pp) 51796" source="1353" target="630">
    <att type="string" name="canonicalName" value="107701 (pp) 51796"/>
    <att type="string" name="interaction" value="pp"/>
    <att type="int" name="SCORE" value="548"/>
    <att type="string" name="support" value="{&quot;StringDB&quot;: &quot;physical&quot;, &quot;StringEvidence&quot;: &quot;experiments:0.529,textmining:0.028,coexpression:0.027&quot;, &quot;String_Score_Physical&quot;: 548, &quot;String_Score_Combined&quot;: 572}"/>
  </edge>
  <edge label="107701 (pp) 52202" source="1353" target="634">
    <att type="string" name="canonicalName" value="107701 (pp) 52202"/>
    <att type="string" name="interaction" value="pp"/>
    <att type="int" name="SCORE" value="244"/>
    <att type="string" name="support" value="{&quot;StringDB&quot;: &quot;physical&quot;, &quot;StringEvidence&quot;: &quot;experiments:0.213,textmining:0.144,coexpression:0.033&quot;, &quot;String_Score_Physical&quot;: 244, &quot;String_Score_Combined&quot;: 375}"/>
  </edge>
  <edge label="107701 (pp) 52897" source="1353" target="647">
    <att type="string" name="canonicalName" value="107701 (pp) 52897"/>
    <att type="string" name="interaction" value="pp"/>
    <att type="int" name="SCORE" value="244"/>
    <att type="string" name="support" value="{&quot;StringDB&quot;: &quot;physical&quot;, &quot;StringEvidence&quot;: &quot;experiments:0.213,textmining:0.058,coexpression:0.005&quot;, &quot;String_Score_Physical&quot;: 244, &quot;String_Score_Combined&quot;: 292}"/>
  </edge>
  <edge label="107701 (pp) 545085" source="1353" target="1836">
    <att type="string" name="canonicalName" value="107701 (pp) 545085"/>
    <att type="string" name="interaction" value="pp"/>
    <att type="int" name="SCORE" value="400"/>
    <att type="string" name="support" value="{&quot;StringDB&quot;: &quot;physical&quot;, &quot;StringEvidence&quot;: &quot;database:0.374,coexpression:0.040&quot;, &quot;String_Score_Physical&quot;: 400, &quot;String_Score_Combined&quot;: 423}"/>
  </edge>
  <edge label="107701 (pp) 56200" source="1353" target="693">
    <att type="string" name="canonicalName" value="107701 (pp) 56200"/>
    <att type="string" name="interaction" value="pp"/>
    <att type="int" name="SCORE" value="239"/>
    <att type="string" name="support" value="{&quot;StringDB&quot;: &quot;physical&quot;, &quot;StringEvidence&quot;: &quot;experiments:0.208,textmining:0.103,coexpression:0.057&quot;, &quot;String_Score_Physical&quot;: 239, &quot;String_Score_Combined&quot;: 356}"/>
  </edge>
  <edge label="107701 (pp) 56724" source="1353" target="719">
    <att type="string" name="canonicalName" value="107701 (pp) 56724"/>
    <att type="string" name="interaction" value="pp"/>
    <att type="int" name="SCORE" value="534"/>
    <att type="string" name="support" value="{&quot;StringDB&quot;: &quot;physical&quot;, &quot;StringEvidence&quot;: &quot;experiments:0.514,coexpression:0.006&quot;, &quot;String_Score_Physical&quot;: 534, &quot;String_Score_Combined&quot;: 536}"/>
  </edge>
  <edge label="107701 (pp) 57913" source="1353" target="734">
    <att type="string" name="canonicalName" value="107701 (pp) 57913"/>
    <att type="string" name="interaction" value="pp"/>
    <att type="int" name="SCORE" value="239"/>
    <att type="string" name="support" value="{&quot;StringDB&quot;: &quot;physical&quot;, &quot;StringEvidence&quot;: &quot;experiments:0.208,coexpression:0.026,textmining:0.022&quot;, &quot;String_Score_Physical&quot;: 239, &quot;String_Score_Combined&quot;: 276}"/>
  </edge>
  <edge label="107701 (pp) 66441" source="1353" target="808">
    <att type="string" name="canonicalName" value="107701 (pp) 66441"/>
    <att type="string" name="interaction" value="pp"/>
    <att type="int" name="SCORE" value="720"/>
    <att type="string" name="support" value="{&quot;StringDB&quot;: &quot;physical&quot;, &quot;StringEvidence&quot;: &quot;database:0.708,coexpression:0.034,textmining:0.025&quot;, &quot;String_Score_Physical&quot;: 720, &quot;String_Score_Combined&quot;: 736}"/>
  </edge>
  <edge label="107701 (pp) 66642" source="1353" target="824">
    <att type="string" name="canonicalName" value="107701 (pp) 66642"/>
    <att type="string" name="interaction" value="pp"/>
    <att type="int" name="SCORE" value="534"/>
    <att type="string" name="support" value="{&quot;StringDB&quot;: &quot;physical&quot;, &quot;StringEvidence&quot;: &quot;experiments:0.514,textmining:0.149,coexpression:0.113&quot;, &quot;String_Score_Physical&quot;: 534, &quot;String_Score_Combined&quot;: 648}"/>
  </edge>
  <edge label="107701 (pp) 66942" source="1353" target="843">
    <att type="string" name="canonicalName" value="107701 (pp) 66942"/>
    <att type="string" name="interaction" value="pp"/>
    <att type="int" name="SCORE" value="239"/>
    <att type="string" name="support" value="{&quot;StringDB&quot;: &quot;physical&quot;, &quot;StringEvidence&quot;: &quot;experiments:0.208,coexpression:0.106,textmining:0.064&quot;, &quot;String_Score_Physical&quot;: 239, &quot;String_Score_Combined&quot;: 363}"/>
  </edge>
  <edge label="107701 (pp) 67225" source="1353" target="874">
    <att type="string" name="canonicalName" value="107701 (pp) 67225"/>
    <att type="string" name="interaction" value="pp"/>
    <att type="int" name="SCORE" value="827"/>
    <att type="string" name="support" value="{&quot;StringDB&quot;: &quot;physical&quot;, &quot;StringEvidence&quot;: &quot;experiments:0.626,database:0.520,textmining:0.112,coexpression:0.024&quot;, &quot;String_Score_Physical&quot;: 827, &quot;String_Score_Combined&quot;: 850}"/>
  </edge>
  <edge label="107701 (pp) 67439" source="1353" target="893">
    <att type="string" name="canonicalName" value="107701 (pp) 67439"/>
    <att type="string" name="interaction" value="pp"/>
    <att type="int" name="SCORE" value="825"/>
    <att type="string" name="support" value="{&quot;StringDB&quot;: &quot;physical&quot;, &quot;StringEvidence&quot;: &quot;experiments:0.818,textmining:0.088,coexpression:0.017&quot;, &quot;String_Score_Physical&quot;: 825, &quot;String_Score_Combined&quot;: 842}"/>
  </edge>
  <edge label="107701 (pp) 67471" source="1353" target="896">
    <att type="string" name="canonicalName" value="107701 (pp) 67471"/>
    <att type="string" name="interaction" value="pp"/>
    <att type="int" name="SCORE" value="400"/>
    <att type="string" name="support" value="{&quot;StringDB&quot;: &quot;physical&quot;, &quot;StringEvidence&quot;: &quot;database:0.374,textmining:0.029,coexpression:0.007&quot;, &quot;String_Score_Physical&quot;: 400, &quot;String_Score_Combined&quot;: 421}"/>
  </edge>
  <edge label="107701 (pp) 67480" source="1353" target="897">
    <att type="string" name="canonicalName" value="107701 (pp) 67480"/>
    <att type="string" name="interaction" value="pp"/>
    <att type="int" name="SCORE" value="400"/>
    <att type="string" name="support" value="{&quot;StringDB&quot;: &quot;physical&quot;, &quot;StringEvidence&quot;: &quot;database:0.374,textmining:0.225,coexpression:0.033&quot;, &quot;String_Score_Physical&quot;: 400, &quot;String_Score_Combined&quot;: 550}"/>
  </edge>
  <edge label="107701 (pp) 67836" source="1353" target="919">
    <att type="string" name="canonicalName" value="107701 (pp) 67836"/>
    <att type="string" name="interaction" value="pp"/>
    <att type="int" name="SCORE" value="942"/>
    <att type="string" name="support" value="{&quot;StringDB&quot;: &quot;physical&quot;, &quot;StringEvidence&quot;: &quot;experiments:0.940,textmining:0.333,coexpression:0.013&quot;, &quot;String_Score_Physical&quot;: 942, &quot;String_Score_Combined&quot;: 961}"/>
  </edge>
  <edge label="107701 (pp) 67848" source="1353" target="922">
    <att type="string" name="canonicalName" value="107701 (pp) 67848"/>
    <att type="string" name="interaction" value="pp"/>
    <att type="int" name="SCORE" value="239"/>
    <att type="string" name="support" value="{&quot;StringDB&quot;: &quot;physical&quot;, &quot;StringEvidence&quot;: &quot;experiments:0.208,textmining:0.064,coexpression:0.005&quot;, &quot;String_Score_Physical&quot;: 239, &quot;String_Score_Combined&quot;: 292}"/>
  </edge>
  <edge label="107701 (pp) 68035" source="1353" target="934">
    <att type="string" name="canonicalName" value="107701 (pp) 68035"/>
    <att type="string" name="interaction" value="pp"/>
    <att type="int" name="SCORE" value="534"/>
    <att type="string" name="support" value="{&quot;StringDB&quot;: &quot;physical&quot;, &quot;StringEvidence&quot;: &quot;experiments:0.514,coexpression:0.149,textmining:0.047&quot;, &quot;String_Score_Physical&quot;: 534, &quot;String_Score_Combined&quot;: 622}"/>
  </edge>
  <edge label="107701 (pp) 68592" source="1353" target="966">
    <att type="string" name="canonicalName" value="107701 (pp) 68592"/>
    <att type="string" name="interaction" value="pp"/>
    <att type="int" name="SCORE" value="708"/>
    <att type="string" name="support" value="{&quot;StringDB&quot;: &quot;physical&quot;, &quot;StringEvidence&quot;: &quot;experiments:0.514,database:0.374,textmining:0.318,coexpression:0.008&quot;, &quot;String_Score_Physical&quot;: 708, &quot;String_Score_Combined&quot;: 802}"/>
  </edge>
  <edge label="107701 (pp) 68988" source="1353" target="979">
    <att type="string" name="canonicalName" value="107701 (pp) 68988"/>
    <att type="string" name="interaction" value="pp"/>
    <att type="int" name="SCORE" value="948"/>
    <att type="string" name="support" value="{&quot;StringDB&quot;: &quot;physical&quot;, &quot;StringEvidence&quot;: &quot;experiments:0.814,database:0.708,textmining:0.266,coexpression:0.052&quot;, &quot;String_Score_Physical&quot;: 948, &quot;String_Score_Combined&quot;: 963}"/>
  </edge>
  <edge label="107701 (pp) 69663" source="1353" target="1000">
    <att type="string" name="canonicalName" value="107701 (pp) 69663"/>
    <att type="string" name="interaction" value="pp"/>
    <att type="int" name="SCORE" value="239"/>
    <att type="string" name="support" value="{&quot;StringDB&quot;: &quot;physical&quot;, &quot;StringEvidence&quot;: &quot;experiments:0.208,textmining:0.173,coexpression:0.057&quot;, &quot;String_Score_Physical&quot;: 239, &quot;String_Score_Combined&quot;: 407}"/>
  </edge>
  <edge label="107701 (pp) 70052" source="1353" target="1017">
    <att type="string" name="canonicalName" value="107701 (pp) 70052"/>
    <att type="string" name="interaction" value="pp"/>
    <att type="int" name="SCORE" value="948"/>
    <att type="string" name="support" value="{&quot;StringDB&quot;: &quot;physical&quot;, &quot;StringEvidence&quot;: &quot;experiments:0.814,database:0.708,textmining:0.390,coexpression:0.023&quot;, &quot;String_Score_Physical&quot;: 948, &quot;String_Score_Combined&quot;: 969}"/>
  </edge>
  <edge label="107701 (pp) 70693" source="1353" target="1043">
    <att type="string" name="canonicalName" value="107701 (pp) 70693"/>
    <att type="string" name="interaction" value="pp"/>
    <att type="int" name="SCORE" value="217"/>
    <att type="string" name="support" value="{&quot;StringDB&quot;: &quot;physical&quot;, &quot;StringEvidence&quot;: &quot;experiments:0.184,textmining:0.022&quot;, &quot;String_Score_Physical&quot;: 217, &quot;String_Score_Combined&quot;: 234}"/>
  </edge>
  <edge label="107701 (pp) 70767" source="1353" target="1047">
    <att type="string" name="canonicalName" value="107701 (pp) 70767"/>
    <att type="string" name="interaction" value="pp"/>
    <att type="int" name="SCORE" value="948"/>
    <att type="string" name="support" value="{&quot;StringDB&quot;: &quot;physical&quot;, &quot;StringEvidence&quot;: &quot;experiments:0.814,database:0.708,textmining:0.488,coexpression:0.104&quot;, &quot;String_Score_Physical&quot;: 948, &quot;String_Score_Combined&quot;: 976}"/>
  </edge>
  <edge label="107701 (pp) 71436" source="1353" target="1061">
    <att type="string" name="canonicalName" value="107701 (pp) 71436"/>
    <att type="string" name="interaction" value="pp"/>
    <att type="int" name="SCORE" value="217"/>
    <att type="string" name="support" value="{&quot;StringDB&quot;: &quot;physical&quot;, &quot;StringEvidence&quot;: &quot;experiments:0.184,textmining:0.022&quot;, &quot;String_Score_Physical&quot;: 217, &quot;String_Score_Combined&quot;: 234}"/>
  </edge>
  <edge label="107701 (pp) 71715" source="1353" target="1065">
    <att type="string" name="canonicalName" value="107701 (pp) 71715"/>
    <att type="string" name="interaction" value="pp"/>
    <att type="int" name="SCORE" value="557"/>
    <att type="string" name="support" value="{&quot;StringDB&quot;: &quot;physical&quot;, &quot;StringEvidence&quot;: &quot;database:0.374,experiments:0.262,textmining:0.080,coexpression:0.055&quot;, &quot;String_Score_Physical&quot;: 557, &quot;String_Score_Combined&quot;: 614}"/>
  </edge>
  <edge label="107701 (pp) 71799" source="1353" target="1073">
    <att type="string" name="canonicalName" value="107701 (pp) 71799"/>
    <att type="string" name="interaction" value="pp"/>
    <att type="int" name="SCORE" value="193"/>
    <att type="string" name="support" value="{&quot;StringDB&quot;: &quot;physical&quot;, &quot;StringEvidence&quot;: &quot;experiments:0.158,coexpression:0.021&quot;, &quot;String_Score_Physical&quot;: 193, &quot;String_Score_Combined&quot;: 209}"/>
  </edge>
  <edge label="107701 (pp) 71973" source="1353" target="1087">
    <att type="string" name="canonicalName" value="107701 (pp) 71973"/>
    <att type="string" name="interaction" value="pp"/>
    <att type="int" name="SCORE" value="244"/>
    <att type="string" name="support" value="{&quot;StringDB&quot;: &quot;physical&quot;, &quot;StringEvidence&quot;: &quot;experiments:0.213,textmining:0.028,coexpression:0.005&quot;, &quot;String_Score_Physical&quot;: 244, &quot;String_Score_Combined&quot;: 270}"/>
  </edge>
  <edge label="107701 (pp) 75705" source="1353" target="1190">
    <att type="string" name="canonicalName" value="107701 (pp) 75705"/>
    <att type="string" name="interaction" value="pp"/>
    <att type="int" name="SCORE" value="244"/>
    <att type="string" name="support" value="{&quot;StringDB&quot;: &quot;physical&quot;, &quot;StringEvidence&quot;: &quot;experiments:0.213,textmining:0.062,coexpression:0.043&quot;, &quot;String_Score_Physical&quot;: 244, &quot;String_Score_Combined&quot;: 321}"/>
  </edge>
  <edge label="107701 (pp) 77591" source="1353" target="1230">
    <att type="string" name="canonicalName" value="107701 (pp) 77591"/>
    <att type="string" name="interaction" value="pp"/>
    <att type="int" name="SCORE" value="239"/>
    <att type="string" name="support" value="{&quot;StringDB&quot;: &quot;physical&quot;, &quot;StringEvidence&quot;: &quot;experiments:0.208,textmining:0.064,coexpression:0.036&quot;, &quot;String_Score_Physical&quot;: 239, &quot;String_Score_Combined&quot;: 314}"/>
  </edge>
  <edge label="107701 (pp) 77987" source="1353" target="1238">
    <att type="string" name="canonicalName" value="107701 (pp) 77987"/>
    <att type="string" name="interaction" value="pp"/>
    <att type="int" name="SCORE" value="653"/>
    <att type="string" name="support" value="{&quot;StringDB&quot;: &quot;physical&quot;, &quot;StringEvidence&quot;: &quot;experiments:0.638,textmining:0.223&quot;, &quot;String_Score_Physical&quot;: 653, &quot;String_Score_Combined&quot;: 730}"/>
  </edge>
  <edge label="107701 (pp) 81898" source="1353" target="1262">
    <att type="string" name="canonicalName" value="107701 (pp) 81898"/>
    <att type="string" name="interaction" value="pp"/>
    <att type="int" name="SCORE" value="997"/>
    <att type="string" name="support" value="{&quot;StringDB&quot;: &quot;physical&quot;, &quot;StringEvidence&quot;: &quot;experiments:0.977,textmining:0.970,database:0.896&quot;, &quot;String_Score_Physical&quot;: 997, &quot;String_Score_Combined&quot;: 999}"/>
  </edge>
  <edge label="107701 (pp) 83486" source="1353" target="1265">
    <att type="string" name="canonicalName" value="107701 (pp) 83486"/>
    <att type="string" name="interaction" value="pp"/>
    <att type="int" name="SCORE" value="236"/>
    <att type="string" name="support" value="{&quot;StringDB&quot;: &quot;physical&quot;, &quot;StringEvidence&quot;: &quot;textmining:0.369,experiments:0.203&quot;, &quot;String_Score_Physical&quot;: 236, &quot;String_Score_Combined&quot;: 518}"/>
  </edge>
  <edge label="107702 (pp) 244585" source="1354" target="1710">
    <att type="string" name="canonicalName" value="107702 (pp) 244585"/>
    <att type="string" name="interaction" value="pp"/>
    <att type="int" name="SCORE" value="292"/>
    <att type="string" name="support" value="{&quot;StringDB&quot;: &quot;physical&quot;, &quot;StringEvidence&quot;: &quot;experiments:0.262&quot;, &quot;String_Score_Physical&quot;: 292, &quot;String_Score_Combined&quot;: 292}"/>
  </edge>
  <edge label="107702 (pp) 260305" source="1354" target="1720">
    <att type="string" name="canonicalName" value="107702 (pp) 260305"/>
    <att type="string" name="interaction" value="pp"/>
    <att type="int" name="SCORE" value="292"/>
    <att type="string" name="support" value="{&quot;StringDB&quot;: &quot;physical&quot;, &quot;StringEvidence&quot;: &quot;experiments:0.262,textmining:0.013,coexpression:0.009&quot;, &quot;BioGrid&quot;: &quot;physical&quot;, &quot;BioGrid_PubMed&quot;: &quot;21565611&quot;, &quot;BioGrid_Type&quot;: &quot;Affinity Capture-MS&quot;, &quot;String_Score_Physical&quot;: 292, &quot;String_Score_Combined&quot;: 307}"/>
  </edge>
  <edge label="107702 (pp) 66054" source="1354" target="767">
    <att type="string" name="canonicalName" value="107702 (pp) 66054"/>
    <att type="string" name="interaction" value="pp"/>
    <att type="int" name="SCORE" value="222"/>
    <att type="string" name="support" value="{&quot;StringDB&quot;: &quot;physical&quot;, &quot;StringEvidence&quot;: &quot;experiments:0.189,coexpression:0.115&quot;, &quot;BioGrid&quot;: &quot;physical&quot;, &quot;BioGrid_PubMed&quot;: &quot;32325033&quot;, &quot;BioGrid_Type&quot;: &quot;Co-fractionation&quot;, &quot;BioGrid_Score&quot;: &quot;0.7385&quot;, &quot;String_Score_Physical&quot;: 222, &quot;String_Score_Combined&quot;: 311}"/>
  </edge>
  <edge label="107702 (pp) 74388" source="1354" target="1154">
    <att type="string" name="canonicalName" value="107702 (pp) 74388"/>
    <att type="string" name="interaction" value="pp"/>
    <att type="int" name="SCORE" value="239"/>
    <att type="string" name="support" value="{&quot;StringDB&quot;: &quot;physical&quot;, &quot;StringEvidence&quot;: &quot;experiments:0.208,coexpression:0.006&quot;, &quot;String_Score_Physical&quot;: 239, &quot;String_Score_Combined&quot;: 244}"/>
  </edge>
  <edge label="107723 (pp) 11722" source="1355" target="19">
    <att type="string" name="canonicalName" value="107723 (pp) 11722"/>
    <att type="string" name="interaction" value="pp"/>
    <att type="int" name="SCORE" value="203"/>
    <att type="string" name="support" value="{&quot;StringDB&quot;: &quot;physical&quot;, &quot;StringEvidence&quot;: &quot;experiments:0.169,textmining:0.041,coexpression:0.013&quot;, &quot;String_Score_Physical&quot;: 203, &quot;String_Score_Combined&quot;: 244}"/>
  </edge>
  <edge label="107723 (pp) 20498" source="1355" target="427">
    <att type="string" name="canonicalName" value="107723 (pp) 20498"/>
    <att type="string" name="interaction" value="pp"/>
    <att type="int" name="SCORE" value="236"/>
    <att type="string" name="support" value="{&quot;StringDB&quot;: &quot;physical&quot;, &quot;StringEvidence&quot;: &quot;experiments:0.203,textmining:0.019,cooccurrence:0.010&quot;, &quot;String_Score_Physical&quot;: 236, &quot;String_Score_Combined&quot;: 258}"/>
  </edge>
  <edge label="107723 (pp) 20810" source="1355" target="444">
    <att type="string" name="canonicalName" value="107723 (pp) 20810"/>
    <att type="string" name="interaction" value="pp"/>
    <att type="int" name="SCORE" value="292"/>
    <att type="string" name="support" value="{&quot;OmniPath&quot;: &quot;kinaseextra&quot;, &quot;OmniPath_Reference&quot;: &quot;ProtMapper;REACH_ProtMapper&quot;}"/>
  </edge>
  <edge label="107734 (pp) 107999" source="1356" target="1361">
    <att type="string" name="canonicalName" value="107734 (pp) 107999"/>
    <att type="string" name="interaction" value="pp"/>
    <att type="int" name="SCORE" value="534"/>
    <att type="string" name="support" value="{&quot;StringDB&quot;: &quot;physical&quot;, &quot;StringEvidence&quot;: &quot;experiments:0.514,coexpression:0.004&quot;, &quot;String_Score_Physical&quot;: 534, &quot;String_Score_Combined&quot;: 535}"/>
  </edge>
  <edge label="107734 (pp) 108671" source="1356" target="1375">
    <att type="string" name="canonicalName" value="107734 (pp) 108671"/>
    <att type="string" name="interaction" value="pp"/>
    <att type="int" name="SCORE" value="302"/>
    <att type="string" name="support" value="{&quot;StringDB&quot;: &quot;physical&quot;, &quot;StringEvidence&quot;: &quot;experiments:0.272,coexpression:0.028&quot;, &quot;String_Score_Physical&quot;: 302, &quot;String_Score_Combined&quot;: 321}"/>
  </edge>
  <edge label="107734 (pp) 110109" source="1356" target="1390">
    <att type="string" name="canonicalName" value="107734 (pp) 110109"/>
    <att type="string" name="interaction" value="pp"/>
    <att type="int" name="SCORE" value="193"/>
    <att type="string" name="support" value="{&quot;StringDB&quot;: &quot;physical&quot;, &quot;StringEvidence&quot;: &quot;experiments:0.158,coexpression:0.050&quot;, &quot;String_Score_Physical&quot;: 193, &quot;String_Score_Combined&quot;: 233}"/>
  </edge>
  <edge label="107734 (pp) 110960" source="1356" target="1407">
    <att type="string" name="canonicalName" value="107734 (pp) 110960"/>
    <att type="string" name="interaction" value="pp"/>
    <att type="int" name="SCORE" value="461"/>
    <att type="string" name="support" value="{&quot;StringDB&quot;: &quot;physical&quot;, &quot;StringEvidence&quot;: &quot;experiments:0.438,coexpression:0.144,textmining:0.082&quot;, &quot;String_Score_Physical&quot;: 461, &quot;String_Score_Combined&quot;: 576}"/>
  </edge>
  <edge label="107734 (pp) 11428" source="1356" target="4">
    <att type="string" name="canonicalName" value="107734 (pp) 11428"/>
    <att type="string" name="interaction" value="pp"/>
    <att type="int" name="SCORE" value="568"/>
    <att type="string" name="support" value="{&quot;StringDB&quot;: &quot;physical&quot;, &quot;StringEvidence&quot;: &quot;experiments:0.550,coexpression:0.066,textmining:0.064&quot;, &quot;String_Score_Physical&quot;: 568, &quot;String_Score_Combined&quot;: 622}"/>
  </edge>
  <edge label="107734 (pp) 118451" source="1356" target="1416">
    <att type="string" name="canonicalName" value="107734 (pp) 118451"/>
    <att type="string" name="interaction" value="pp"/>
    <att type="int" name="SCORE" value="787"/>
    <att type="string" name="support" value="{&quot;StringDB&quot;: &quot;physical&quot;, &quot;StringEvidence&quot;: &quot;experiments:0.778,coexpression:0.109&quot;, &quot;String_Score_Physical&quot;: 787, &quot;String_Score_Combined&quot;: 810}"/>
  </edge>
  <edge label="107734 (pp) 15312" source="1356" target="197">
    <att type="string" name="canonicalName" value="107734 (pp) 15312"/>
    <att type="string" name="interaction" value="pp"/>
    <att type="int" name="SCORE" value="549"/>
    <att type="string" name="support" value="{&quot;StringDB&quot;: &quot;physical&quot;, &quot;StringEvidence&quot;: &quot;experiments:0.530,textmining:0.178,coexpression:0.121&quot;, &quot;String_Score_Physical&quot;: 549, &quot;String_Score_Combined&quot;: 674}"/>
  </edge>
  <edge label="107734 (pp) 16898" source="1356" target="250">
    <att type="string" name="canonicalName" value="107734 (pp) 16898"/>
    <att type="string" name="interaction" value="pp"/>
    <att type="int" name="SCORE" value="769"/>
    <att type="string" name="support" value="{&quot;StringDB&quot;: &quot;physical&quot;, &quot;StringEvidence&quot;: &quot;experiments:0.759,coexpression:0.107&quot;, &quot;String_Score_Physical&quot;: 769, &quot;String_Score_Combined&quot;: 793}"/>
  </edge>
  <edge label="107734 (pp) 18103" source="1356" target="305">
    <att type="string" name="canonicalName" value="107734 (pp) 18103"/>
    <att type="string" name="interaction" value="pp"/>
    <att type="int" name="SCORE" value="447"/>
    <att type="string" name="support" value="{&quot;StringDB&quot;: &quot;physical&quot;, &quot;StringEvidence&quot;: &quot;experiments:0.423,coexpression:0.220&quot;, &quot;String_Score_Physical&quot;: 447, &quot;String_Score_Combined&quot;: 568}"/>
  </edge>
  <edge label="107734 (pp) 18194" source="1356" target="314">
    <att type="string" name="canonicalName" value="107734 (pp) 18194"/>
    <att type="string" name="interaction" value="pp"/>
    <att type="int" name="SCORE" value="363"/>
    <att type="string" name="support" value="{&quot;StringDB&quot;: &quot;physical&quot;, &quot;StringEvidence&quot;: &quot;experiments:0.336,textmining:0.025,coexpression:0.010&quot;, &quot;String_Score_Physical&quot;: 363, &quot;String_Score_Combined&quot;: 385}"/>
  </edge>
  <edge label="107734 (pp) 20005" source="1356" target="397">
    <att type="string" name="canonicalName" value="107734 (pp) 20005"/>
    <att type="string" name="interaction" value="pp"/>
    <att type="int" name="SCORE" value="543"/>
    <att type="string" name="support" value="{&quot;StringDB&quot;: &quot;physical&quot;, &quot;StringEvidence&quot;: &quot;experiments:0.523,coexpression:0.101,textmining:0.039&quot;, &quot;String_Score_Physical&quot;: 543, &quot;String_Score_Combined&quot;: 605}"/>
  </edge>
  <edge label="107734 (pp) 22121" source="1356" target="499">
    <att type="string" name="canonicalName" value="107734 (pp) 22121"/>
    <att type="string" name="interaction" value="pp"/>
    <att type="int" name="SCORE" value="646"/>
    <att type="string" name="support" value="{&quot;StringDB&quot;: &quot;physical&quot;, &quot;StringEvidence&quot;: &quot;experiments:0.631,coexpression:0.274&quot;, &quot;String_Score_Physical&quot;: 646, &quot;String_Score_Combined&quot;: 742}"/>
  </edge>
  <edge label="107734 (pp) 22122" source="1356" target="500">
    <att type="string" name="canonicalName" value="107734 (pp) 22122"/>
    <att type="string" name="interaction" value="pp"/>
    <att type="int" name="SCORE" value="363"/>
    <att type="string" name="support" value="{&quot;StringDB&quot;: &quot;physical&quot;, &quot;StringEvidence&quot;: &quot;experiments:0.336,coexpression:0.046,textmining:0.025&quot;, &quot;String_Score_Physical&quot;: 363, &quot;String_Score_Combined&quot;: 407}"/>
  </edge>
  <edge label="107734 (pp) 23986" source="1356" target="548">
    <att type="string" name="canonicalName" value="107734 (pp) 23986"/>
    <att type="string" name="interaction" value="pp"/>
    <att type="int" name="SCORE" value="410"/>
    <att type="string" name="support" value="{&quot;StringDB&quot;: &quot;physical&quot;, &quot;StringEvidence&quot;: &quot;experiments:0.386,textmining:0.240,coexpression:0.117&quot;, &quot;String_Score_Physical&quot;: 410, &quot;String_Score_Combined&quot;: 604}"/>
  </edge>
  <edge label="107734 (pp) 241289" source="1356" target="1692">
    <att type="string" name="canonicalName" value="107734 (pp) 241289"/>
    <att type="string" name="interaction" value="pp"/>
    <att type="int" name="SCORE" value="787"/>
    <att type="string" name="support" value="{&quot;StringDB&quot;: &quot;physical&quot;, &quot;StringEvidence&quot;: &quot;experiments:0.778,coexpression:0.093&quot;, &quot;String_Score_Physical&quot;: 787, &quot;String_Score_Combined&quot;: 806}"/>
  </edge>
  <edge label="107734 (pp) 26420" source="1356" target="562">
    <att type="string" name="canonicalName" value="107734 (pp) 26420"/>
    <att type="string" name="interaction" value="pp"/>
    <att type="int" name="SCORE" value="609"/>
    <att type="string" name="support" value="{&quot;StringDB&quot;: &quot;physical&quot;, &quot;StringEvidence&quot;: &quot;experiments:0.592,coexpression:0.096&quot;, &quot;String_Score_Physical&quot;: 609, &quot;String_Score_Combined&quot;: 646}"/>
  </edge>
  <edge label="107734 (pp) 26926" source="1356" target="571">
    <att type="string" name="canonicalName" value="107734 (pp) 26926"/>
    <att type="string" name="interaction" value="pp"/>
    <att type="int" name="SCORE" value="274"/>
    <att type="string" name="support" value="{&quot;StringDB&quot;: &quot;physical&quot;, &quot;StringEvidence&quot;: &quot;experiments:0.243,coexpression:0.139&quot;, &quot;String_Score_Physical&quot;: 274, &quot;String_Score_Combined&quot;: 374}"/>
  </edge>
  <edge label="107734 (pp) 269261" source="1356" target="1736">
    <att type="string" name="canonicalName" value="107734 (pp) 269261"/>
    <att type="string" name="interaction" value="pp"/>
    <att type="int" name="SCORE" value="549"/>
    <att type="string" name="support" value="{&quot;StringDB&quot;: &quot;physical&quot;, &quot;StringEvidence&quot;: &quot;experiments:0.530,textmining:0.206,coexpression:0.155&quot;, &quot;String_Score_Physical&quot;: 549, &quot;String_Score_Combined&quot;: 697}"/>
  </edge>
  <edge label="107734 (pp) 27367" source="1356" target="586">
    <att type="string" name="canonicalName" value="107734 (pp) 27367"/>
    <att type="string" name="interaction" value="pp"/>
    <att type="int" name="SCORE" value="707"/>
    <att type="string" name="support" value="{&quot;StringDB&quot;: &quot;physical&quot;, &quot;StringEvidence&quot;: &quot;experiments:0.694,coexpression:0.028,textmining:0.028&quot;, &quot;String_Score_Physical&quot;: 707, &quot;String_Score_Combined&quot;: 723}"/>
  </edge>
  <edge label="107734 (pp) 27393" source="1356" target="588">
    <att type="string" name="canonicalName" value="107734 (pp) 27393"/>
    <att type="string" name="interaction" value="pp"/>
    <att type="int" name="SCORE" value="830"/>
    <att type="string" name="support" value="{&quot;StringDB&quot;: &quot;physical&quot;, &quot;StringEvidence&quot;: &quot;experiments:0.823,coexpression:0.436,textmining:0.082&quot;, &quot;String_Score_Physical&quot;: 830, &quot;String_Score_Combined&quot;: 912}"/>
  </edge>
  <edge label="107734 (pp) 27397" source="1356" target="589">
    <att type="string" name="canonicalName" value="107734 (pp) 27397"/>
    <att type="string" name="interaction" value="pp"/>
    <att type="int" name="SCORE" value="984"/>
    <att type="string" name="support" value="{&quot;StringDB&quot;: &quot;physical&quot;, &quot;StringEvidence&quot;: &quot;experiments:0.984,coexpression:0.646,textmining:0.217&quot;, &quot;BioGrid&quot;: &quot;physical&quot;, &quot;BioGrid_PubMed&quot;: &quot;32325033&quot;, &quot;BioGrid_Type&quot;: &quot;Co-fractionation&quot;, &quot;BioGrid_Score&quot;: &quot;0.756&quot;, &quot;String_Score_Physical&quot;: 984, &quot;String_Score_Combined&quot;: 995}"/>
  </edge>
  <edge label="107734 (pp) 27398" source="1356" target="590">
    <att type="string" name="canonicalName" value="107734 (pp) 27398"/>
    <att type="string" name="interaction" value="pp"/>
    <att type="int" name="SCORE" value="776"/>
    <att type="string" name="support" value="{&quot;StringDB&quot;: &quot;physical&quot;, &quot;StringEvidence&quot;: &quot;experiments:0.766,textmining:0.477,coexpression:0.134&quot;, &quot;String_Score_Physical&quot;: 776, &quot;String_Score_Combined&quot;: 898}"/>
  </edge>
  <edge label="107734 (pp) 28028" source="1356" target="597">
    <att type="string" name="canonicalName" value="107734 (pp) 28028"/>
    <att type="string" name="interaction" value="pp"/>
    <att type="int" name="SCORE" value="832"/>
    <att type="string" name="support" value="{&quot;StringDB&quot;: &quot;physical&quot;, &quot;StringEvidence&quot;: &quot;experiments:0.825,coexpression:0.227,textmining:0.164&quot;, &quot;String_Score_Physical&quot;: 832, &quot;String_Score_Combined&quot;: 891}"/>
  </edge>
  <edge label="107734 (pp) 30877" source="1356" target="608">
    <att type="string" name="canonicalName" value="107734 (pp) 30877"/>
    <att type="string" name="interaction" value="pp"/>
    <att type="int" name="SCORE" value="193"/>
    <att type="string" name="support" value="{&quot;StringDB&quot;: &quot;physical&quot;, &quot;StringEvidence&quot;: &quot;experiments:0.158,coexpression:0.050&quot;, &quot;String_Score_Physical&quot;: 193, &quot;String_Score_Combined&quot;: 233}"/>
  </edge>
  <edge label="107734 (pp) 320806" source="1356" target="1779">
    <att type="string" name="canonicalName" value="107734 (pp) 320806"/>
    <att type="string" name="interaction" value="pp"/>
    <att type="int" name="SCORE" value="534"/>
    <att type="string" name="support" value="{&quot;StringDB&quot;: &quot;physical&quot;, &quot;StringEvidence&quot;: &quot;experiments:0.514,coexpression:0.007&quot;, &quot;String_Score_Physical&quot;: 534, &quot;String_Score_Combined&quot;: 537}"/>
  </edge>
  <edge label="107734 (pp) 329828" source="1356" target="1786">
    <att type="string" name="canonicalName" value="107734 (pp) 329828"/>
    <att type="string" name="interaction" value="pp"/>
    <att type="int" name="SCORE" value="282"/>
    <att type="string" name="support" value="{&quot;StringDB&quot;: &quot;physical&quot;, &quot;StringEvidence&quot;: &quot;experiments:0.252&quot;, &quot;String_Score_Physical&quot;: 282, &quot;String_Score_Combined&quot;: 282}"/>
  </edge>
  <edge label="107734 (pp) 54208" source="1356" target="669">
    <att type="string" name="canonicalName" value="107734 (pp) 54208"/>
    <att type="string" name="interaction" value="pp"/>
    <att type="int" name="SCORE" value="557"/>
    <att type="string" name="support" value="{&quot;StringDB&quot;: &quot;physical&quot;, &quot;StringEvidence&quot;: &quot;experiments:0.538,coexpression:0.070&quot;, &quot;String_Score_Physical&quot;: 557, &quot;String_Score_Combined&quot;: 588}"/>
  </edge>
  <edge label="107734 (pp) 56017" source="1356" target="686">
    <att type="string" name="canonicalName" value="107734 (pp) 56017"/>
    <att type="string" name="interaction" value="pp"/>
    <att type="int" name="SCORE" value="295"/>
    <att type="string" name="support" value="{&quot;StringDB&quot;: &quot;physical&quot;, &quot;StringEvidence&quot;: &quot;experiments:0.265,coexpression:0.011&quot;, &quot;String_Score_Physical&quot;: 295, &quot;String_Score_Combined&quot;: 303}"/>
  </edge>
  <edge label="107734 (pp) 56095" source="1356" target="690">
    <att type="string" name="canonicalName" value="107734 (pp) 56095"/>
    <att type="string" name="interaction" value="pp"/>
    <att type="int" name="SCORE" value="279"/>
    <att type="string" name="support" value="{&quot;StringDB&quot;: &quot;physical&quot;, &quot;StringEvidence&quot;: &quot;experiments:0.248,coexpression:0.026&quot;, &quot;String_Score_Physical&quot;: 279, &quot;String_Score_Combined&quot;: 297}"/>
  </edge>
  <edge label="107734 (pp) 56284" source="1356" target="695">
    <att type="string" name="canonicalName" value="107734 (pp) 56284"/>
    <att type="string" name="interaction" value="pp"/>
    <att type="int" name="SCORE" value="978"/>
    <att type="string" name="support" value="{&quot;StringDB&quot;: &quot;physical&quot;, &quot;StringEvidence&quot;: &quot;experiments:0.977,coexpression:0.573,textmining:0.185&quot;, &quot;String_Score_Physical&quot;: 978, &quot;String_Score_Combined&quot;: 992}"/>
  </edge>
  <edge label="107734 (pp) 59010" source="1356" target="749">
    <att type="string" name="canonicalName" value="107734 (pp) 59010"/>
    <att type="string" name="interaction" value="pp"/>
    <att type="int" name="SCORE" value="274"/>
    <att type="string" name="support" value="{&quot;StringDB&quot;: &quot;physical&quot;, &quot;StringEvidence&quot;: &quot;experiments:0.243,coexpression:0.066&quot;, &quot;String_Score_Physical&quot;: 274, &quot;String_Score_Combined&quot;: 321}"/>
  </edge>
  <edge label="107734 (pp) 59054" source="1356" target="752">
    <att type="string" name="canonicalName" value="107734 (pp) 59054"/>
    <att type="string" name="interaction" value="pp"/>
    <att type="int" name="SCORE" value="832"/>
    <att type="string" name="support" value="{&quot;StringDB&quot;: &quot;physical&quot;, &quot;StringEvidence&quot;: &quot;experiments:0.825,coexpression:0.305,textmining:0.143&quot;, &quot;String_Score_Physical&quot;: 832, &quot;String_Score_Combined&quot;: 899}"/>
  </edge>
  <edge label="107734 (pp) 64657" source="1356" target="760">
    <att type="string" name="canonicalName" value="107734 (pp) 64657"/>
    <att type="string" name="interaction" value="pp"/>
    <att type="int" name="SCORE" value="965"/>
    <att type="string" name="support" value="{&quot;StringDB&quot;: &quot;physical&quot;, &quot;StringEvidence&quot;: &quot;experiments:0.964,coexpression:0.371&quot;, &quot;String_Score_Physical&quot;: 965, &quot;String_Score_Combined&quot;: 977}"/>
  </edge>
  <edge label="107734 (pp) 66077" source="1356" target="771">
    <att type="string" name="canonicalName" value="107734 (pp) 66077"/>
    <att type="string" name="interaction" value="pp"/>
    <att type="int" name="SCORE" value="657"/>
    <att type="string" name="support" value="{&quot;StringDB&quot;: &quot;physical&quot;, &quot;StringEvidence&quot;: &quot;coexpression:0.816,experiments:0.642&quot;, &quot;String_Score_Physical&quot;: 657, &quot;String_Score_Combined&quot;: 936}"/>
  </edge>
  <edge label="107734 (pp) 66111" source="1356" target="776">
    <att type="string" name="canonicalName" value="107734 (pp) 66111"/>
    <att type="string" name="interaction" value="pp"/>
    <att type="int" name="SCORE" value="551"/>
    <att type="string" name="support" value="{&quot;StringDB&quot;: &quot;physical&quot;, &quot;StringEvidence&quot;: &quot;experiments:0.532,coexpression:0.045,textmining:0.023&quot;, &quot;String_Score_Physical&quot;: 551, &quot;String_Score_Combined&quot;: 580}"/>
  </edge>
  <edge label="107734 (pp) 66163" source="1356" target="780">
    <att type="string" name="canonicalName" value="107734 (pp) 66163"/>
    <att type="string" name="interaction" value="pp"/>
    <att type="int" name="SCORE" value="978"/>
    <att type="string" name="support" value="{&quot;StringDB&quot;: &quot;physical&quot;, &quot;StringEvidence&quot;: &quot;experiments:0.977,coexpression:0.438,textmining:0.360&quot;, &quot;String_Score_Physical&quot;: 978, &quot;String_Score_Combined&quot;: 992}"/>
  </edge>
  <edge label="107734 (pp) 66292" source="1356" target="793">
    <att type="string" name="canonicalName" value="107734 (pp) 66292"/>
    <att type="string" name="interaction" value="pp"/>
    <att type="int" name="SCORE" value="757"/>
    <att type="string" name="support" value="{&quot;StringDB&quot;: &quot;physical&quot;, &quot;StringEvidence&quot;: &quot;experiments:0.747,coexpression:0.692,textmining:0.253&quot;, &quot;String_Score_Physical&quot;: 757, &quot;String_Score_Combined&quot;: 944}"/>
  </edge>
  <edge label="107734 (pp) 66493" source="1356" target="812">
    <att type="string" name="canonicalName" value="107734 (pp) 66493"/>
    <att type="string" name="interaction" value="pp"/>
    <att type="int" name="SCORE" value="811"/>
    <att type="string" name="support" value="{&quot;StringDB&quot;: &quot;physical&quot;, &quot;StringEvidence&quot;: &quot;experiments:0.803,coexpression:0.414,textmining:0.028&quot;, &quot;String_Score_Physical&quot;: 811, &quot;String_Score_Combined&quot;: 892}"/>
  </edge>
  <edge label="107734 (pp) 66515" source="1356" target="814">
    <att type="string" name="canonicalName" value="107734 (pp) 66515"/>
    <att type="string" name="interaction" value="pp"/>
    <att type="int" name="SCORE" value="776"/>
    <att type="string" name="support" value="{&quot;StringDB&quot;: &quot;physical&quot;, &quot;StringEvidence&quot;: &quot;experiments:0.766,coexpression:0.031,textmining:0.016&quot;, &quot;String_Score_Physical&quot;: 776, &quot;String_Score_Combined&quot;: 786}"/>
  </edge>
  <edge label="107734 (pp) 67270" source="1356" target="881">
    <att type="string" name="canonicalName" value="107734 (pp) 67270"/>
    <att type="string" name="interaction" value="pp"/>
    <att type="int" name="SCORE" value="832"/>
    <att type="string" name="support" value="{&quot;StringDB&quot;: &quot;physical&quot;, &quot;StringEvidence&quot;: &quot;experiments:0.825,coexpression:0.383&quot;, &quot;String_Score_Physical&quot;: 832, &quot;String_Score_Combined&quot;: 896}"/>
  </edge>
  <edge label="107734 (pp) 67707" source="1356" target="909">
    <att type="string" name="canonicalName" value="107734 (pp) 67707"/>
    <att type="string" name="interaction" value="pp"/>
    <att type="int" name="SCORE" value="811"/>
    <att type="string" name="support" value="{&quot;StringDB&quot;: &quot;physical&quot;, &quot;StringEvidence&quot;: &quot;experiments:0.803,coexpression:0.335,textmining:0.088&quot;, &quot;String_Score_Physical&quot;: 811, &quot;String_Score_Combined&quot;: 885}"/>
  </edge>
  <edge label="107734 (pp) 67891" source="1356" target="927">
    <att type="string" name="canonicalName" value="107734 (pp) 67891"/>
    <att type="string" name="interaction" value="pp"/>
    <att type="int" name="SCORE" value="704"/>
    <att type="string" name="support" value="{&quot;StringDB&quot;: &quot;physical&quot;, &quot;StringEvidence&quot;: &quot;experiments:0.691,coexpression:0.190,textmining:0.188&quot;, &quot;String_Score_Physical&quot;: 704, &quot;String_Score_Combined&quot;: 805}"/>
  </edge>
  <edge label="107734 (pp) 68537" source="1356" target="960">
    <att type="string" name="canonicalName" value="107734 (pp) 68537"/>
    <att type="string" name="interaction" value="pp"/>
    <att type="int" name="SCORE" value="976"/>
    <att type="string" name="support" value="{&quot;StringDB&quot;: &quot;physical&quot;, &quot;StringEvidence&quot;: &quot;experiments:0.975,coexpression:0.683,textmining:0.006&quot;, &quot;String_Score_Physical&quot;: 976, &quot;String_Score_Combined&quot;: 992}"/>
  </edge>
  <edge label="107734 (pp) 68565" source="1356" target="963">
    <att type="string" name="canonicalName" value="107734 (pp) 68565"/>
    <att type="string" name="interaction" value="pp"/>
    <att type="int" name="SCORE" value="836"/>
    <att type="string" name="support" value="{&quot;StringDB&quot;: &quot;physical&quot;, &quot;StringEvidence&quot;: &quot;experiments:0.829,coexpression:0.533,textmining:0.425&quot;, &quot;BioGrid&quot;: &quot;physical&quot;, &quot;BioGrid_PubMed&quot;: &quot;32325033&quot;, &quot;BioGrid_Type&quot;: &quot;Co-fractionation&quot;, &quot;BioGrid_Score&quot;: &quot;0.815&quot;, &quot;String_Score_Physical&quot;: 836, &quot;String_Score_Combined&quot;: 956}"/>
  </edge>
  <edge label="107734 (pp) 68572" source="1356" target="964">
    <att type="string" name="canonicalName" value="107734 (pp) 68572"/>
    <att type="string" name="interaction" value="pp"/>
    <att type="int" name="SCORE" value="814"/>
    <att type="string" name="support" value="{&quot;StringDB&quot;: &quot;physical&quot;, &quot;StringEvidence&quot;: &quot;experiments:0.806,coexpression:0.202&quot;, &quot;String_Score_Physical&quot;: 814, &quot;String_Score_Combined&quot;: 851}"/>
  </edge>
  <edge label="107734 (pp) 70316" source="1356" target="1026">
    <att type="string" name="canonicalName" value="107734 (pp) 70316"/>
    <att type="string" name="interaction" value="pp"/>
    <att type="int" name="SCORE" value="810"/>
    <att type="string" name="support" value="{&quot;StringDB&quot;: &quot;physical&quot;, &quot;StringEvidence&quot;: &quot;experiments:0.802,coexpression:0.283,textmining:0.196&quot;, &quot;String_Score_Physical&quot;: 810, &quot;String_Score_Combined&quot;: 890}"/>
  </edge>
  <edge label="107734 (pp) 71807" source="1356" target="1075">
    <att type="string" name="canonicalName" value="107734 (pp) 71807"/>
    <att type="string" name="interaction" value="pp"/>
    <att type="int" name="SCORE" value="461"/>
    <att type="string" name="support" value="{&quot;StringDB&quot;: &quot;physical&quot;, &quot;StringEvidence&quot;: &quot;experiments:0.438,coexpression:0.094,textmining:0.082&quot;, &quot;String_Score_Physical&quot;: 461, &quot;String_Score_Combined&quot;: 552}"/>
  </edge>
  <edge label="107734 (pp) 76784" source="1356" target="1213">
    <att type="string" name="canonicalName" value="107734 (pp) 76784"/>
    <att type="string" name="interaction" value="pp"/>
    <att type="int" name="SCORE" value="657"/>
    <att type="string" name="support" value="{&quot;StringDB&quot;: &quot;physical&quot;, &quot;StringEvidence&quot;: &quot;experiments:0.642,textmining:0.218,coexpression:0.064&quot;, &quot;String_Score_Physical&quot;: 657, &quot;String_Score_Combined&quot;: 748}"/>
  </edge>
  <edge label="107734 (pp) 79044" source="1356" target="1248">
    <att type="string" name="canonicalName" value="107734 (pp) 79044"/>
    <att type="string" name="interaction" value="pp"/>
    <att type="int" name="SCORE" value="757"/>
    <att type="string" name="support" value="{&quot;StringDB&quot;: &quot;physical&quot;, &quot;StringEvidence&quot;: &quot;experiments:0.747,textmining:0.367,coexpression:0.158&quot;, &quot;String_Score_Physical&quot;: 757, &quot;String_Score_Combined&quot;: 870}"/>
  </edge>
  <edge label="107734 (pp) 93747" source="1356" target="1273">
    <att type="string" name="canonicalName" value="107734 (pp) 93747"/>
    <att type="string" name="interaction" value="pp"/>
    <att type="int" name="SCORE" value="410"/>
    <att type="string" name="support" value="{&quot;StringDB&quot;: &quot;physical&quot;, &quot;StringEvidence&quot;: &quot;experiments:0.386,textmining:0.155,coexpression:0.054&quot;, &quot;String_Score_Physical&quot;: 410, &quot;String_Score_Combined&quot;: 529}"/>
  </edge>
  <edge label="107734 (pp) 94063" source="1356" target="1276">
    <att type="string" name="canonicalName" value="107734 (pp) 94063"/>
    <att type="string" name="interaction" value="pp"/>
    <att type="int" name="SCORE" value="978"/>
    <att type="string" name="support" value="{&quot;StringDB&quot;: &quot;physical&quot;, &quot;StringEvidence&quot;: &quot;experiments:0.977,textmining:0.452,coexpression:0.307&quot;, &quot;BioGrid&quot;: &quot;physical&quot;, &quot;BioGrid_PubMed&quot;: &quot;29222160&quot;, &quot;BioGrid_Type&quot;: &quot;Cross-Linking-MS (XL-MS)&quot;, &quot;String_Score_Physical&quot;: 978, &quot;String_Score_Combined&quot;: 991}"/>
  </edge>
  <edge label="107734 (pp) 94064" source="1356" target="1277">
    <att type="string" name="canonicalName" value="107734 (pp) 94064"/>
    <att type="string" name="interaction" value="pp"/>
    <att type="int" name="SCORE" value="976"/>
    <att type="string" name="support" value="{&quot;StringDB&quot;: &quot;physical&quot;, &quot;StringEvidence&quot;: &quot;experiments:0.975,coexpression:0.345,textmining:0.177&quot;, &quot;String_Score_Physical&quot;: 976, &quot;String_Score_Combined&quot;: 987}"/>
  </edge>
  <edge label="107734 (pp) 94067" source="1356" target="1278">
    <att type="string" name="canonicalName" value="107734 (pp) 94067"/>
    <att type="string" name="interaction" value="pp"/>
    <att type="int" name="SCORE" value="976"/>
    <att type="string" name="support" value="{&quot;StringDB&quot;: &quot;physical&quot;, &quot;StringEvidence&quot;: &quot;experiments:0.975,coexpression:0.565,textmining:0.041&quot;, &quot;String_Score_Physical&quot;: 976, &quot;String_Score_Combined&quot;: 989}"/>
  </edge>
  <edge label="107734 (pp) 98404" source="1356" target="1289">
    <att type="string" name="canonicalName" value="107734 (pp) 98404"/>
    <att type="string" name="interaction" value="pp"/>
    <att type="int" name="SCORE" value="295"/>
    <att type="string" name="support" value="{&quot;StringDB&quot;: &quot;physical&quot;, &quot;StringEvidence&quot;: &quot;experiments:0.265,coexpression:0.011&quot;, &quot;String_Score_Physical&quot;: 295, &quot;String_Score_Combined&quot;: 303}"/>
  </edge>
  <edge label="107734 (pp) 99045" source="1356" target="1296">
    <att type="string" name="canonicalName" value="107734 (pp) 99045"/>
    <att type="string" name="interaction" value="pp"/>
    <att type="int" name="SCORE" value="764"/>
    <att type="string" name="support" value="{&quot;StringDB&quot;: &quot;physical&quot;, &quot;StringEvidence&quot;: &quot;experiments:0.754,coexpression:0.173,textmining:0.028&quot;, &quot;BioGrid&quot;: &quot;physical&quot;, &quot;BioGrid_PubMed&quot;: &quot;32325033&quot;, &quot;BioGrid_Type&quot;: &quot;Co-fractionation&quot;, &quot;BioGrid_Score&quot;: &quot;0.87&quot;, &quot;String_Score_Physical&quot;: 764, &quot;String_Score_Combined&quot;: 810}"/>
  </edge>
  <edge label="107817 (pp) 14312" source="1357" target="147">
    <att type="string" name="canonicalName" value="107817 (pp) 14312"/>
    <att type="string" name="interaction" value="pp"/>
    <att type="int" name="SCORE" value="416"/>
    <att type="string" name="support" value="{&quot;StringDB&quot;: &quot;physical&quot;, &quot;StringEvidence&quot;: &quot;textmining:0.607,experiments:0.391,coexpression:0.040&quot;, &quot;String_Score_Physical&quot;: 416, &quot;String_Score_Combined&quot;: 779}"/>
  </edge>
  <edge label="107817 (pp) 230596" source="1357" target="1609">
    <att type="string" name="canonicalName" value="107817 (pp) 230596"/>
    <att type="string" name="interaction" value="pp"/>
    <att type="int" name="SCORE" value="260"/>
    <att type="string" name="support" value="{&quot;StringDB&quot;: &quot;physical&quot;, &quot;StringEvidence&quot;: &quot;experiments:0.228,coexpression:0.187&quot;, &quot;String_Score_Physical&quot;: 260, &quot;String_Score_Combined&quot;: 398}"/>
  </edge>
  <edge label="107817 (pp) 231803" source="1357" target="1620">
    <att type="string" name="canonicalName" value="107817 (pp) 231803"/>
    <att type="string" name="interaction" value="pp"/>
    <att type="int" name="SCORE" value="292"/>
    <att type="string" name="support" value="{&quot;StringDB&quot;: &quot;functional&quot;, &quot;StringEvidence&quot;: &quot;textmining:0.270,coexpression:0.028&quot;, &quot;OmniPath&quot;: &quot;omnipath&quot;, &quot;OmniPath_Reference&quot;: &quot;SIGNOR&quot;, &quot;String_Score_Combined&quot;: 319, &quot;String_Score_Physical&quot;: 292}"/>
  </edge>
  <edge label="107829 (pp) 108014" source="1358" target="1363">
    <att type="string" name="canonicalName" value="107829 (pp) 108014"/>
    <att type="string" name="interaction" value="pp"/>
    <att type="int" name="SCORE" value="499"/>
    <att type="string" name="support" value="{&quot;StringDB&quot;: &quot;physical&quot;, &quot;StringEvidence&quot;: &quot;database:0.479,coexpression:0.084,textmining:0.001&quot;, &quot;String_Score_Physical&quot;: 499, &quot;String_Score_Combined&quot;: 542}"/>
  </edge>
  <edge label="107829 (pp) 108121" source="1358" target="1368">
    <att type="string" name="canonicalName" value="107829 (pp) 108121"/>
    <att type="string" name="interaction" value="pp"/>
    <att type="int" name="SCORE" value="499"/>
    <att type="string" name="support" value="{&quot;StringDB&quot;: &quot;physical&quot;, &quot;StringEvidence&quot;: &quot;database:0.479,coexpression:0.060,textmining:0.030&quot;, &quot;String_Score_Physical&quot;: 499, &quot;String_Score_Combined&quot;: 544}"/>
  </edge>
  <edge label="107829 (pp) 11920" source="1358" target="36">
    <att type="string" name="canonicalName" value="107829 (pp) 11920"/>
    <att type="string" name="interaction" value="pp"/>
    <att type="int" name="SCORE" value="292"/>
    <att type="string" name="support" value="{&quot;OmniPath&quot;: &quot;omnipath,kinaseextra,pathwayextra&quot;, &quot;OmniPath_Reference&quot;: &quot;PhosphoSite;PhosphoSite_noref;SPIKE_LC&quot;}"/>
  </edge>
  <edge label="107829 (pp) 12977" source="1358" target="95">
    <att type="string" name="canonicalName" value="107829 (pp) 12977"/>
    <att type="string" name="interaction" value="pp"/>
    <att type="int" name="SCORE" value="499"/>
    <att type="string" name="support" value="{&quot;StringDB&quot;: &quot;physical&quot;, &quot;StringEvidence&quot;: &quot;database:0.479,textmining:0.168&quot;, &quot;String_Score_Physical&quot;: 499, &quot;String_Score_Combined&quot;: 584}"/>
  </edge>
  <edge label="107829 (pp) 16331" source="1358" target="216">
    <att type="string" name="canonicalName" value="107829 (pp) 16331"/>
    <att type="string" name="interaction" value="pp"/>
    <att type="int" name="SCORE" value="499"/>
    <att type="string" name="support" value="{&quot;StringDB&quot;: &quot;physical&quot;, &quot;StringEvidence&quot;: &quot;database:0.479,textmining:0.111,coexpression:0.003&quot;, &quot;String_Score_Physical&quot;: 499, &quot;String_Score_Combined&quot;: 557}"/>
  </edge>
  <edge label="107829 (pp) 18596" source="1358" target="333">
    <att type="string" name="canonicalName" value="107829 (pp) 18596"/>
    <att type="string" name="interaction" value="pp"/>
    <att type="int" name="SCORE" value="292"/>
    <att type="string" name="support" value="{&quot;StringDB&quot;: &quot;functional&quot;, &quot;StringEvidence&quot;: &quot;textmining:0.130&quot;, &quot;OmniPath&quot;: &quot;omnipath,kinaseextra&quot;, &quot;OmniPath_Reference&quot;: &quot;MIMP;PhosphoSite;PhosphoSite_MIMP;PhosphoSite_ProtMapper;ProtMapper&quot;, &quot;String_Score_Combined&quot;: 165, &quot;String_Score_Physical&quot;: 292}"/>
  </edge>
  <edge label="107829 (pp) 18750" source="1358" target="343">
    <att type="string" name="canonicalName" value="107829 (pp) 18750"/>
    <att type="string" name="interaction" value="pp"/>
    <att type="int" name="SCORE" value="292"/>
    <att type="string" name="support" value="{&quot;OmniPath&quot;: &quot;omnipath,kinaseextra&quot;, &quot;OmniPath_Reference&quot;: &quot;HPRD;HPRD-phos;HPRD_KEA;HPRD_MIMP;KEA;MIMP;PhosphoPoint;PhosphoSite;PhosphoSite_KEA;PhosphoSite_MIMP;PhosphoSite_ProtMapper;PhosphoSite_noref;ProtMapper;SIGNOR;SIGNOR_ProtMapper;iPTMnet;phosphoELM;phosphoELM_KEA;phosphoELM_MIMP&quot;}"/>
  </edge>
  <edge label="107829 (pp) 192170" source="1358" target="1439">
    <att type="string" name="canonicalName" value="107829 (pp) 192170"/>
    <att type="string" name="interaction" value="pp"/>
    <att type="int" name="SCORE" value="572"/>
    <att type="string" name="support" value="{&quot;StringDB&quot;: &quot;physical&quot;, &quot;StringEvidence&quot;: &quot;database:0.479,textmining:0.359,coexpression:0.165,experiments:0.146&quot;, &quot;String_Score_Physical&quot;: 572, &quot;String_Score_Combined&quot;: 771}"/>
  </edge>
  <edge label="107829 (pp) 19247" source="1358" target="368">
    <att type="string" name="canonicalName" value="107829 (pp) 19247"/>
    <att type="string" name="interaction" value="pp"/>
    <att type="int" name="SCORE" value="800"/>
    <att type="string" name="support" value="{&quot;StringDB&quot;: &quot;physical&quot;, &quot;StringEvidence&quot;: &quot;database:0.791,coexpression:0.014&quot;, &quot;String_Score_Physical&quot;: 800, &quot;String_Score_Combined&quot;: 802}"/>
  </edge>
  <edge label="107829 (pp) 20384" source="1358" target="419">
    <att type="string" name="canonicalName" value="107829 (pp) 20384"/>
    <att type="string" name="interaction" value="pp"/>
    <att type="int" name="SCORE" value="499"/>
    <att type="string" name="support" value="{&quot;StringDB&quot;: &quot;physical&quot;, &quot;StringEvidence&quot;: &quot;database:0.479,textmining:0.161,coexpression:0.015&quot;, &quot;String_Score_Physical&quot;: 499, &quot;String_Score_Combined&quot;: 586}"/>
  </edge>
  <edge label="107829 (pp) 233073" source="1358" target="1637">
    <att type="string" name="canonicalName" value="107829 (pp) 233073"/>
    <att type="string" name="interaction" value="pp"/>
    <att type="int" name="SCORE" value="499"/>
    <att type="string" name="support" value="{&quot;StringDB&quot;: &quot;physical&quot;, &quot;StringEvidence&quot;: &quot;database:0.479,coexpression:0.066&quot;, &quot;String_Score_Physical&quot;: 499, &quot;String_Score_Combined&quot;: 532}"/>
  </edge>
  <edge label="107829 (pp) 386612" source="1358" target="1821">
    <att type="string" name="canonicalName" value="107829 (pp) 386612"/>
    <att type="string" name="interaction" value="pp"/>
    <att type="int" name="SCORE" value="987"/>
    <att type="string" name="support" value="{&quot;StringDB&quot;: &quot;physical&quot;, &quot;StringEvidence&quot;: &quot;textmining:0.998,experiments:0.936,database:0.791,coexpression:0.177&quot;, &quot;String_Score_Physical&quot;: 987, &quot;String_Score_Combined&quot;: 999}"/>
  </edge>
  <edge label="107829 (pp) 51796" source="1358" target="630">
    <att type="string" name="canonicalName" value="107829 (pp) 51796"/>
    <att type="string" name="interaction" value="pp"/>
    <att type="int" name="SCORE" value="499"/>
    <att type="string" name="support" value="{&quot;StringDB&quot;: &quot;physical&quot;, &quot;StringEvidence&quot;: &quot;database:0.479,textmining:0.084,coexpression:0.017&quot;, &quot;String_Score_Physical&quot;: 499, &quot;String_Score_Combined&quot;: 549}"/>
  </edge>
  <edge label="107829 (pp) 57258" source="1358" target="726">
    <att type="string" name="canonicalName" value="107829 (pp) 57258"/>
    <att type="string" name="interaction" value="pp"/>
    <att type="int" name="SCORE" value="228"/>
    <att type="string" name="support" value="{&quot;StringDB&quot;: &quot;physical&quot;, &quot;StringEvidence&quot;: &quot;experiments:0.196,textmining:0.051,coexpression:0.029&quot;, &quot;String_Score_Physical&quot;: 228, &quot;String_Score_Combined&quot;: 289}"/>
  </edge>
  <edge label="107829 (pp) 66441" source="1358" target="808">
    <att type="string" name="canonicalName" value="107829 (pp) 66441"/>
    <att type="string" name="interaction" value="pp"/>
    <att type="int" name="SCORE" value="505"/>
    <att type="string" name="support" value="{&quot;StringDB&quot;: &quot;physical&quot;, &quot;StringEvidence&quot;: &quot;database:0.479,textmining:0.068,experiments:0.010,coexpression:0.010&quot;, &quot;String_Score_Physical&quot;: 505, &quot;String_Score_Combined&quot;: 543}"/>
  </edge>
  <edge label="107829 (pp) 73666" source="1358" target="1126">
    <att type="string" name="canonicalName" value="107829 (pp) 73666"/>
    <att type="string" name="interaction" value="pp"/>
    <att type="int" name="SCORE" value="982"/>
    <att type="string" name="support" value="{&quot;StringDB&quot;: &quot;physical&quot;, &quot;StringEvidence&quot;: &quot;textmining:0.987,experiments:0.914,database:0.791,coexpression:0.066&quot;, &quot;String_Score_Physical&quot;: 982, &quot;String_Score_Combined&quot;: 999}"/>
  </edge>
  <edge label="107932 (pp) 110147" source="1359" target="1392">
    <att type="string" name="canonicalName" value="107932 (pp) 110147"/>
    <att type="string" name="interaction" value="pp"/>
    <att type="int" name="SCORE" value="602"/>
    <att type="string" name="support" value="{&quot;StringDB&quot;: &quot;physical&quot;, &quot;StringEvidence&quot;: &quot;database:0.479,textmining:0.317,experiments:0.205,coexpression:0.097&quot;, &quot;String_Score_Physical&quot;: 602, &quot;String_Score_Combined&quot;: 754}"/>
  </edge>
  <edge label="107932 (pp) 114714" source="1359" target="1409">
    <att type="string" name="canonicalName" value="107932 (pp) 114714"/>
    <att type="string" name="interaction" value="pp"/>
    <att type="int" name="SCORE" value="192"/>
    <att type="string" name="support" value="{&quot;StringDB&quot;: &quot;physical&quot;, &quot;StringEvidence&quot;: &quot;textmining:0.238,experiments:0.157,coexpression:0.015&quot;, &quot;String_Score_Physical&quot;: 192, &quot;String_Score_Combined&quot;: 392}"/>
  </edge>
  <edge label="107932 (pp) 17191" source="1359" target="268">
    <att type="string" name="canonicalName" value="107932 (pp) 17191"/>
    <att type="string" name="interaction" value="pp"/>
    <att type="int" name="SCORE" value="644"/>
    <att type="string" name="support" value="{&quot;StringDB&quot;: &quot;physical&quot;, &quot;StringEvidence&quot;: &quot;textmining:0.621,database:0.520,experiments:0.226&quot;, &quot;String_Score_Physical&quot;: 644, &quot;String_Score_Combined&quot;: 865}"/>
  </edge>
  <edge label="107932 (pp) 18538" source="1359" target="327">
    <att type="string" name="canonicalName" value="107932 (pp) 18538"/>
    <att type="string" name="interaction" value="pp"/>
    <att type="int" name="SCORE" value="272"/>
    <att type="string" name="support" value="{&quot;StringDB&quot;: &quot;physical&quot;, &quot;StringEvidence&quot;: &quot;experiments:0.241,textmining:0.088,coexpression:0.034,neighborhood:0.018&quot;, &quot;String_Score_Physical&quot;: 272, &quot;String_Score_Combined&quot;: 369}"/>
  </edge>
  <edge label="107932 (pp) 20017" source="1359" target="398">
    <att type="string" name="canonicalName" value="107932 (pp) 20017"/>
    <att type="string" name="interaction" value="pp"/>
    <att type="int" name="SCORE" value="263"/>
    <att type="string" name="support" value="{&quot;StringDB&quot;: &quot;physical&quot;, &quot;StringEvidence&quot;: &quot;experiments:0.231,textmining:0.086,coexpression:0.003&quot;, &quot;String_Score_Physical&quot;: 263, &quot;String_Score_Combined&quot;: 328}"/>
  </edge>
  <edge label="107932 (pp) 20174" source="1359" target="401">
    <att type="string" name="canonicalName" value="107932 (pp) 20174"/>
    <att type="string" name="interaction" value="pp"/>
    <att type="int" name="SCORE" value="309"/>
    <att type="string" name="support" value="{&quot;StringDB&quot;: &quot;physical&quot;, &quot;StringEvidence&quot;: &quot;textmining:0.349,experiments:0.279,coexpression:0.039&quot;, &quot;String_Score_Physical&quot;: 309, &quot;String_Score_Combined&quot;: 568}"/>
  </edge>
  <edge label="107932 (pp) 20586" source="1359" target="431">
    <att type="string" name="canonicalName" value="107932 (pp) 20586"/>
    <att type="string" name="interaction" value="pp"/>
    <att type="int" name="SCORE" value="550"/>
    <att type="string" name="support" value="{&quot;StringDB&quot;: &quot;physical&quot;, &quot;StringEvidence&quot;: &quot;coexpression:0.637,experiments:0.531,textmining:0.524,cooccurrence:0.146&quot;, &quot;String_Score_Physical&quot;: 550, &quot;String_Score_Combined&quot;: 933}"/>
  </edge>
  <edge label="107932 (pp) 21340" source="1359" target="459">
    <att type="string" name="canonicalName" value="107932 (pp) 21340"/>
    <att type="string" name="interaction" value="pp"/>
    <att type="int" name="SCORE" value="400"/>
    <att type="string" name="support" value="{&quot;StringDB&quot;: &quot;physical&quot;, &quot;StringEvidence&quot;: &quot;database:0.374,textmining:0.040&quot;, &quot;String_Score_Physical&quot;: 400, &quot;String_Score_Combined&quot;: 423}"/>
  </edge>
  <edge label="107932 (pp) 21374" source="1359" target="463">
    <att type="string" name="canonicalName" value="107932 (pp) 21374"/>
    <att type="string" name="interaction" value="pp"/>
    <att type="int" name="SCORE" value="425"/>
    <att type="string" name="support" value="{&quot;StringDB&quot;: &quot;physical&quot;, &quot;StringEvidence&quot;: &quot;textmining:0.474,database:0.374,experiments:0.043,coexpression:0.040&quot;, &quot;String_Score_Physical&quot;: 425, &quot;String_Score_Combined&quot;: 709}"/>
  </edge>
  <edge label="107932 (pp) 21415" source="1359" target="467">
    <att type="string" name="canonicalName" value="107932 (pp) 21415"/>
    <att type="string" name="interaction" value="pp"/>
    <att type="int" name="SCORE" value="292"/>
    <att type="string" name="support" value="{&quot;StringDB&quot;: &quot;physical&quot;, &quot;StringEvidence&quot;: &quot;experiments:0.262,textmining:0.200,coexpression:0.031&quot;, &quot;String_Score_Physical&quot;: 292, &quot;String_Score_Combined&quot;: 451}"/>
  </edge>
  <edge label="107932 (pp) 21427" source="1359" target="469">
    <att type="string" name="canonicalName" value="107932 (pp) 21427"/>
    <att type="string" name="interaction" value="pp"/>
    <att type="int" name="SCORE" value="280"/>
    <att type="string" name="support" value="{&quot;StringDB&quot;: &quot;physical&quot;, &quot;StringEvidence&quot;: &quot;experiments:0.249,textmining:0.066,coexpression:0.011&quot;, &quot;String_Score_Physical&quot;: 280, &quot;String_Score_Combined&quot;: 335}"/>
  </edge>
  <edge label="107932 (pp) 217864" source="1359" target="1524">
    <att type="string" name="canonicalName" value="107932 (pp) 217864"/>
    <att type="string" name="interaction" value="pp"/>
    <att type="int" name="SCORE" value="627"/>
    <att type="string" name="support" value="{&quot;StringDB&quot;: &quot;physical&quot;, &quot;StringEvidence&quot;: &quot;database:0.479,experiments:0.255,textmining:0.148,coexpression:0.027&quot;, &quot;String_Score_Physical&quot;: 627, &quot;String_Score_Combined&quot;: 691}"/>
  </edge>
  <edge label="107932 (pp) 218832" source="1359" target="1542">
    <att type="string" name="canonicalName" value="107932 (pp) 218832"/>
    <att type="string" name="interaction" value="pp"/>
    <att type="int" name="SCORE" value="266"/>
    <att type="string" name="support" value="{&quot;StringDB&quot;: &quot;physical&quot;, &quot;StringEvidence&quot;: &quot;experiments:0.235,textmining:0.019,coexpression:0.018&quot;, &quot;String_Score_Physical&quot;: 266, &quot;String_Score_Combined&quot;: 292}"/>
  </edge>
  <edge label="107932 (pp) 22059" source="1359" target="495">
    <att type="string" name="canonicalName" value="107932 (pp) 22059"/>
    <att type="string" name="interaction" value="pp"/>
    <att type="int" name="SCORE" value="415"/>
    <att type="string" name="support" value="{&quot;StringDB&quot;: &quot;physical&quot;, &quot;StringEvidence&quot;: &quot;textmining:0.407,database:0.374,experiments:0.025,coexpression:0.008&quot;, &quot;String_Score_Physical&quot;: 415, &quot;String_Score_Combined&quot;: 655}"/>
  </edge>
  <edge label="107932 (pp) 233899" source="1359" target="1645">
    <att type="string" name="canonicalName" value="107932 (pp) 233899"/>
    <att type="string" name="interaction" value="pp"/>
    <att type="int" name="SCORE" value="216"/>
    <att type="string" name="support" value="{&quot;StringDB&quot;: &quot;physical&quot;, &quot;StringEvidence&quot;: &quot;experiments:0.182,textmining:0.022&quot;, &quot;String_Score_Physical&quot;: 216, &quot;String_Score_Combined&quot;: 233}"/>
  </edge>
  <edge label="107932 (pp) 234366" source="1359" target="1651">
    <att type="string" name="canonicalName" value="107932 (pp) 234366"/>
    <att type="string" name="interaction" value="pp"/>
    <att type="int" name="SCORE" value="898"/>
    <att type="string" name="support" value="{&quot;StringDB&quot;: &quot;physical&quot;, &quot;StringEvidence&quot;: &quot;textmining:0.962,database:0.708,experiments:0.637,coexpression:0.121&quot;, &quot;String_Score_Physical&quot;: 898, &quot;String_Score_Combined&quot;: 996}"/>
  </edge>
  <edge label="107932 (pp) 240442" source="1359" target="1687">
    <att type="string" name="canonicalName" value="107932 (pp) 240442"/>
    <att type="string" name="interaction" value="pp"/>
    <att type="int" name="SCORE" value="204"/>
    <att type="string" name="support" value="{&quot;StringDB&quot;: &quot;physical&quot;, &quot;StringEvidence&quot;: &quot;experiments:0.170,coexpression:0.017,textmining:0.001&quot;, &quot;String_Score_Physical&quot;: 204, &quot;String_Score_Combined&quot;: 218}"/>
  </edge>
  <edge label="107932 (pp) 260305" source="1359" target="1720">
    <att type="string" name="canonicalName" value="107932 (pp) 260305"/>
    <att type="string" name="interaction" value="pp"/>
    <att type="int" name="SCORE" value="292"/>
    <att type="string" name="support" value="{&quot;StringDB&quot;: &quot;physical&quot;, &quot;StringEvidence&quot;: &quot;experiments:0.262,coexpression:0.047&quot;, &quot;BioGrid&quot;: &quot;physical&quot;, &quot;BioGrid_PubMed&quot;: &quot;21565611&quot;, &quot;BioGrid_Type&quot;: &quot;Affinity Capture-MS&quot;, &quot;String_Score_Physical&quot;: 292, &quot;String_Score_Combined&quot;: 325}"/>
  </edge>
  <edge label="107932 (pp) 51796" source="1359" target="630">
    <att type="string" name="canonicalName" value="107932 (pp) 51796"/>
    <att type="string" name="interaction" value="pp"/>
    <att type="int" name="SCORE" value="193"/>
    <att type="string" name="support" value="{&quot;StringDB&quot;: &quot;physical&quot;, &quot;StringEvidence&quot;: &quot;coexpression:0.197,experiments:0.158,textmining:0.094&quot;, &quot;String_Score_Physical&quot;: 193, &quot;String_Score_Combined&quot;: 412}"/>
  </edge>
  <edge label="107932 (pp) 544678" source="1359" target="1834">
    <att type="string" name="canonicalName" value="107932 (pp) 544678"/>
    <att type="string" name="interaction" value="pp"/>
    <att type="int" name="SCORE" value="216"/>
    <att type="string" name="support" value="{&quot;StringDB&quot;: &quot;physical&quot;, &quot;StringEvidence&quot;: &quot;experiments:0.182,coexpression:0.025,textmining:0.006&quot;, &quot;String_Score_Physical&quot;: 216, &quot;String_Score_Combined&quot;: 240}"/>
  </edge>
  <edge label="107932 (pp) 57913" source="1359" target="734">
    <att type="string" name="canonicalName" value="107932 (pp) 57913"/>
    <att type="string" name="interaction" value="pp"/>
    <att type="int" name="SCORE" value="226"/>
    <att type="string" name="support" value="{&quot;StringDB&quot;: &quot;physical&quot;, &quot;StringEvidence&quot;: &quot;experiments:0.194,coexpression:0.017,textmining:0.013&quot;, &quot;String_Score_Physical&quot;: 226, &quot;String_Score_Combined&quot;: 249}"/>
  </edge>
  <edge label="107932 (pp) 58198" source="1359" target="739">
    <att type="string" name="canonicalName" value="107932 (pp) 58198"/>
    <att type="string" name="interaction" value="pp"/>
    <att type="int" name="SCORE" value="905"/>
    <att type="string" name="support" value="{&quot;StringDB&quot;: &quot;physical&quot;, &quot;StringEvidence&quot;: &quot;database:0.896,textmining:0.493,experiments:0.053&quot;, &quot;String_Score_Physical&quot;: 905, &quot;String_Score_Combined&quot;: 952}"/>
  </edge>
  <edge label="107932 (pp) 59001" source="1359" target="747">
    <att type="string" name="canonicalName" value="107932 (pp) 59001"/>
    <att type="string" name="interaction" value="pp"/>
    <att type="int" name="SCORE" value="281"/>
    <att type="string" name="support" value="{&quot;StringDB&quot;: &quot;physical&quot;, &quot;StringEvidence&quot;: &quot;experiments:0.250,textmining:0.133,coexpression:0.002&quot;, &quot;String_Score_Physical&quot;: 281, &quot;String_Score_Combined&quot;: 377}"/>
  </edge>
  <edge label="107932 (pp) 66233" source="1359" target="790">
    <att type="string" name="canonicalName" value="107932 (pp) 66233"/>
    <att type="string" name="interaction" value="pp"/>
    <att type="int" name="SCORE" value="282"/>
    <att type="string" name="support" value="{&quot;StringDB&quot;: &quot;physical&quot;, &quot;StringEvidence&quot;: &quot;experiments:0.251,textmining:0.203,coexpression:0.010&quot;, &quot;String_Score_Physical&quot;: 282, &quot;String_Score_Combined&quot;: 433}"/>
  </edge>
  <edge label="107932 (pp) 66420" source="1359" target="805">
    <att type="string" name="canonicalName" value="107932 (pp) 66420"/>
    <att type="string" name="interaction" value="pp"/>
    <att type="int" name="SCORE" value="243"/>
    <att type="string" name="support" value="{&quot;StringDB&quot;: &quot;physical&quot;, &quot;StringEvidence&quot;: &quot;experiments:0.212,coexpression:0.019,textmining:0.008&quot;, &quot;String_Score_Physical&quot;: 243, &quot;String_Score_Combined&quot;: 264}"/>
  </edge>
  <edge label="107932 (pp) 68094" source="1359" target="938">
    <att type="string" name="canonicalName" value="107932 (pp) 68094"/>
    <att type="string" name="interaction" value="pp"/>
    <att type="int" name="SCORE" value="301"/>
    <att type="string" name="support" value="{&quot;StringDB&quot;: &quot;physical&quot;, &quot;StringEvidence&quot;: &quot;textmining:0.630,experiments:0.271,coexpression:0.037&quot;, &quot;String_Score_Physical&quot;: 301, &quot;String_Score_Combined&quot;: 750}"/>
  </edge>
  <edge label="107932 (pp) 70103" source="1359" target="1020">
    <att type="string" name="canonicalName" value="107932 (pp) 70103"/>
    <att type="string" name="interaction" value="pp"/>
    <att type="int" name="SCORE" value="236"/>
    <att type="string" name="support" value="{&quot;StringDB&quot;: &quot;physical&quot;, &quot;StringEvidence&quot;: &quot;experiments:0.203,textmining:0.039,coexpression:0.003&quot;, &quot;String_Score_Physical&quot;: 236, &quot;String_Score_Combined&quot;: 267}"/>
  </edge>
  <edge label="107932 (pp) 71968" source="1359" target="1085">
    <att type="string" name="canonicalName" value="107932 (pp) 71968"/>
    <att type="string" name="interaction" value="pp"/>
    <att type="int" name="SCORE" value="364"/>
    <att type="string" name="support" value="{&quot;StringDB&quot;: &quot;physical&quot;, &quot;StringEvidence&quot;: &quot;experiments:0.337,textmining:0.052,coexpression:0.033&quot;, &quot;String_Score_Physical&quot;: 364, &quot;String_Score_Combined&quot;: 417}"/>
  </edge>
  <edge label="107932 (pp) 73247" source="1359" target="1122">
    <att type="string" name="canonicalName" value="107932 (pp) 73247"/>
    <att type="string" name="interaction" value="pp"/>
    <att type="int" name="SCORE" value="239"/>
    <att type="string" name="support" value="{&quot;StringDB&quot;: &quot;physical&quot;, &quot;StringEvidence&quot;: &quot;experiments:0.208,textmining:0.124&quot;, &quot;String_Score_Physical&quot;: 239, &quot;String_Score_Combined&quot;: 334}"/>
  </edge>
  <edge label="107932 (pp) 74414" source="1359" target="1156">
    <att type="string" name="canonicalName" value="107932 (pp) 74414"/>
    <att type="string" name="interaction" value="pp"/>
    <att type="int" name="SCORE" value="238"/>
    <att type="string" name="support" value="{&quot;StringDB&quot;: &quot;physical&quot;, &quot;StringEvidence&quot;: &quot;experiments:0.206,coexpression:0.019&quot;, &quot;String_Score_Physical&quot;: 238, &quot;String_Score_Combined&quot;: 253}"/>
  </edge>
  <edge label="107932 (pp) 77605" source="1359" target="1231">
    <att type="string" name="canonicalName" value="107932 (pp) 77605"/>
    <att type="string" name="interaction" value="pp"/>
    <att type="int" name="SCORE" value="264"/>
    <att type="string" name="support" value="{&quot;StringDB&quot;: &quot;physical&quot;, &quot;StringEvidence&quot;: &quot;experiments:0.233,textmining:0.117,coexpression:0.011&quot;, &quot;String_Score_Physical&quot;: 264, &quot;String_Score_Combined&quot;: 357}"/>
  </edge>
  <edge label="107934 (pp) 14897" source="1360" target="189">
    <att type="string" name="canonicalName" value="107934 (pp) 14897"/>
    <att type="string" name="interaction" value="pp"/>
    <att type="int" name="SCORE" value="222"/>
    <att type="string" name="support" value="{&quot;StringDB&quot;: &quot;physical&quot;, &quot;StringEvidence&quot;: &quot;experiments:0.189,textmining:0.010&quot;, &quot;BioGrid&quot;: &quot;physical&quot;, &quot;BioGrid_PubMed&quot;: &quot;32325033&quot;, &quot;BioGrid_Type&quot;: &quot;Co-fractionation&quot;, &quot;BioGrid_Score&quot;: &quot;0.902&quot;, &quot;String_Score_Physical&quot;: 222, &quot;String_Score_Combined&quot;: 230}"/>
  </edge>
  <edge label="107999 (pp) 110960" source="1361" target="1407">
    <att type="string" name="canonicalName" value="107999 (pp) 110960"/>
    <att type="string" name="interaction" value="pp"/>
    <att type="int" name="SCORE" value="237"/>
    <att type="string" name="support" value="{&quot;StringDB&quot;: &quot;physical&quot;, &quot;StringEvidence&quot;: &quot;experiments:0.205,textmining:0.196,coexpression:0.006&quot;, &quot;String_Score_Physical&quot;: 237, &quot;String_Score_Combined&quot;: 391}"/>
  </edge>
  <edge label="107999 (pp) 15312" source="1361" target="197">
    <att type="string" name="canonicalName" value="107999 (pp) 15312"/>
    <att type="string" name="interaction" value="pp"/>
    <att type="int" name="SCORE" value="560"/>
    <att type="string" name="support" value="{&quot;StringDB&quot;: &quot;physical&quot;, &quot;StringEvidence&quot;: &quot;experiments:0.541,textmining:0.200&quot;, &quot;String_Score_Physical&quot;: 560, &quot;String_Score_Combined&quot;: 648}"/>
  </edge>
  <edge label="107999 (pp) 20005" source="1361" target="397">
    <att type="string" name="canonicalName" value="107999 (pp) 20005"/>
    <att type="string" name="interaction" value="pp"/>
    <att type="int" name="SCORE" value="628"/>
    <att type="string" name="support" value="{&quot;StringDB&quot;: &quot;physical&quot;, &quot;StringEvidence&quot;: &quot;experiments:0.612,coexpression:0.011&quot;, &quot;String_Score_Physical&quot;: 628, &quot;String_Score_Combined&quot;: 632}"/>
  </edge>
  <edge label="107999 (pp) 22121" source="1361" target="499">
    <att type="string" name="canonicalName" value="107999 (pp) 22121"/>
    <att type="string" name="interaction" value="pp"/>
    <att type="int" name="SCORE" value="640"/>
    <att type="string" name="support" value="{&quot;StringDB&quot;: &quot;physical&quot;, &quot;StringEvidence&quot;: &quot;experiments:0.625,textmining:0.175,coexpression:0.023&quot;, &quot;String_Score_Physical&quot;: 640, &quot;String_Score_Combined&quot;: 709}"/>
  </edge>
  <edge label="107999 (pp) 269261" source="1361" target="1736">
    <att type="string" name="canonicalName" value="107999 (pp) 269261"/>
    <att type="string" name="interaction" value="pp"/>
    <att type="int" name="SCORE" value="560"/>
    <att type="string" name="support" value="{&quot;StringDB&quot;: &quot;physical&quot;, &quot;StringEvidence&quot;: &quot;experiments:0.541,textmining:0.232,coexpression:0.038&quot;, &quot;String_Score_Physical&quot;: 560, &quot;String_Score_Combined&quot;: 674}"/>
  </edge>
  <edge label="107999 (pp) 27367" source="1361" target="586">
    <att type="string" name="canonicalName" value="107999 (pp) 27367"/>
    <att type="string" name="interaction" value="pp"/>
    <att type="int" name="SCORE" value="691"/>
    <att type="string" name="support" value="{&quot;StringDB&quot;: &quot;physical&quot;, &quot;StringEvidence&quot;: &quot;experiments:0.678,textmining:0.247,coexpression:0.003&quot;, &quot;String_Score_Physical&quot;: 691, &quot;String_Score_Combined&quot;: 768}"/>
  </edge>
  <edge label="107999 (pp) 27393" source="1361" target="588">
    <att type="string" name="canonicalName" value="107999 (pp) 27393"/>
    <att type="string" name="interaction" value="pp"/>
    <att type="int" name="SCORE" value="534"/>
    <att type="string" name="support" value="{&quot;StringDB&quot;: &quot;physical&quot;, &quot;StringEvidence&quot;: &quot;experiments:0.514,textmining:0.196,coexpression:0.005&quot;, &quot;String_Score_Physical&quot;: 534, &quot;String_Score_Combined&quot;: 627}"/>
  </edge>
  <edge label="107999 (pp) 27397" source="1361" target="589">
    <att type="string" name="canonicalName" value="107999 (pp) 27397"/>
    <att type="string" name="interaction" value="pp"/>
    <att type="int" name="SCORE" value="916"/>
    <att type="string" name="support" value="{&quot;StringDB&quot;: &quot;physical&quot;, &quot;StringEvidence&quot;: &quot;experiments:0.912&quot;, &quot;String_Score_Physical&quot;: 916, &quot;String_Score_Combined&quot;: 916}"/>
  </edge>
  <edge label="107999 (pp) 27398" source="1361" target="590">
    <att type="string" name="canonicalName" value="107999 (pp) 27398"/>
    <att type="string" name="interaction" value="pp"/>
    <att type="int" name="SCORE" value="691"/>
    <att type="string" name="support" value="{&quot;StringDB&quot;: &quot;physical&quot;, &quot;StringEvidence&quot;: &quot;experiments:0.678,textmining:0.082,coexpression:0.020&quot;, &quot;String_Score_Physical&quot;: 691, &quot;String_Score_Combined&quot;: 722}"/>
  </edge>
  <edge label="107999 (pp) 28028" source="1361" target="597">
    <att type="string" name="canonicalName" value="107999 (pp) 28028"/>
    <att type="string" name="interaction" value="pp"/>
    <att type="int" name="SCORE" value="534"/>
    <att type="string" name="support" value="{&quot;StringDB&quot;: &quot;physical&quot;, &quot;StringEvidence&quot;: &quot;experiments:0.514&quot;, &quot;String_Score_Physical&quot;: 534, &quot;String_Score_Combined&quot;: 534}"/>
  </edge>
  <edge label="107999 (pp) 56284" source="1361" target="695">
    <att type="string" name="canonicalName" value="107999 (pp) 56284"/>
    <att type="string" name="interaction" value="pp"/>
    <att type="int" name="SCORE" value="916"/>
    <att type="string" name="support" value="{&quot;StringDB&quot;: &quot;physical&quot;, &quot;StringEvidence&quot;: &quot;experiments:0.912,neighborhood:0.082,textmining:0.064&quot;, &quot;String_Score_Physical&quot;: 916, &quot;String_Score_Combined&quot;: 927}"/>
  </edge>
  <edge label="107999 (pp) 59054" source="1361" target="752">
    <att type="string" name="canonicalName" value="107999 (pp) 59054"/>
    <att type="string" name="interaction" value="pp"/>
    <att type="int" name="SCORE" value="534"/>
    <att type="string" name="support" value="{&quot;StringDB&quot;: &quot;physical&quot;, &quot;StringEvidence&quot;: &quot;experiments:0.514,coexpression:0.024&quot;, &quot;String_Score_Physical&quot;: 534, &quot;String_Score_Combined&quot;: 545}"/>
  </edge>
  <edge label="107999 (pp) 66163" source="1361" target="780">
    <att type="string" name="canonicalName" value="107999 (pp) 66163"/>
    <att type="string" name="interaction" value="pp"/>
    <att type="int" name="SCORE" value="693"/>
    <att type="string" name="support" value="{&quot;StringDB&quot;: &quot;physical&quot;, &quot;StringEvidence&quot;: &quot;experiments:0.680,textmining:0.204,coexpression:0.017&quot;, &quot;String_Score_Physical&quot;: 693, &quot;String_Score_Combined&quot;: 759}"/>
  </edge>
  <edge label="107999 (pp) 66229" source="1361" target="789">
    <att type="string" name="canonicalName" value="107999 (pp) 66229"/>
    <att type="string" name="interaction" value="pp"/>
    <att type="int" name="SCORE" value="560"/>
    <att type="string" name="support" value="{&quot;StringDB&quot;: &quot;physical&quot;, &quot;StringEvidence&quot;: &quot;experiments:0.541,coexpression:0.006&quot;, &quot;String_Score_Physical&quot;: 560, &quot;String_Score_Combined&quot;: 562}"/>
  </edge>
  <edge label="107999 (pp) 66489" source="1361" target="811">
    <att type="string" name="canonicalName" value="107999 (pp) 66489"/>
    <att type="string" name="interaction" value="pp"/>
    <att type="int" name="SCORE" value="725"/>
    <att type="string" name="support" value="{&quot;StringDB&quot;: &quot;physical&quot;, &quot;StringEvidence&quot;: &quot;experiments:0.713,neighborhood:0.011,coexpression:0.006&quot;, &quot;String_Score_Physical&quot;: 725, &quot;String_Score_Combined&quot;: 729}"/>
  </edge>
  <edge label="107999 (pp) 66493" source="1361" target="812">
    <att type="string" name="canonicalName" value="107999 (pp) 66493"/>
    <att type="string" name="interaction" value="pp"/>
    <att type="int" name="SCORE" value="534"/>
    <att type="string" name="support" value="{&quot;StringDB&quot;: &quot;physical&quot;, &quot;StringEvidence&quot;: &quot;experiments:0.514&quot;, &quot;String_Score_Physical&quot;: 534, &quot;String_Score_Combined&quot;: 534}"/>
  </edge>
  <edge label="107999 (pp) 66515" source="1361" target="814">
    <att type="string" name="canonicalName" value="107999 (pp) 66515"/>
    <att type="string" name="interaction" value="pp"/>
    <att type="int" name="SCORE" value="691"/>
    <att type="string" name="support" value="{&quot;StringDB&quot;: &quot;physical&quot;, &quot;StringEvidence&quot;: &quot;experiments:0.678,textmining:0.082,coexpression:0.006&quot;, &quot;String_Score_Physical&quot;: 691, &quot;String_Score_Combined&quot;: 718}"/>
  </edge>
  <edge label="107999 (pp) 67270" source="1361" target="881">
    <att type="string" name="canonicalName" value="107999 (pp) 67270"/>
    <att type="string" name="interaction" value="pp"/>
    <att type="int" name="SCORE" value="534"/>
    <att type="string" name="support" value="{&quot;StringDB&quot;: &quot;physical&quot;, &quot;StringEvidence&quot;: &quot;experiments:0.514&quot;, &quot;String_Score_Physical&quot;: 534, &quot;String_Score_Combined&quot;: 534}"/>
  </edge>
  <edge label="107999 (pp) 67707" source="1361" target="909">
    <att type="string" name="canonicalName" value="107999 (pp) 67707"/>
    <att type="string" name="interaction" value="pp"/>
    <att type="int" name="SCORE" value="766"/>
    <att type="string" name="support" value="{&quot;StringDB&quot;: &quot;physical&quot;, &quot;StringEvidence&quot;: &quot;experiments:0.756,coexpression:0.038,neighborhood:0.002&quot;, &quot;String_Score_Physical&quot;: 766, &quot;String_Score_Combined&quot;: 775}"/>
  </edge>
  <edge label="107999 (pp) 67891" source="1361" target="927">
    <att type="string" name="canonicalName" value="107999 (pp) 67891"/>
    <att type="string" name="interaction" value="pp"/>
    <att type="int" name="SCORE" value="693"/>
    <att type="string" name="support" value="{&quot;StringDB&quot;: &quot;physical&quot;, &quot;StringEvidence&quot;: &quot;experiments:0.680,textmining:0.204,coexpression:0.006&quot;, &quot;String_Score_Physical&quot;: 693, &quot;String_Score_Combined&quot;: 757}"/>
  </edge>
  <edge label="107999 (pp) 68537" source="1361" target="960">
    <att type="string" name="canonicalName" value="107999 (pp) 68537"/>
    <att type="string" name="interaction" value="pp"/>
    <att type="int" name="SCORE" value="640"/>
    <att type="string" name="support" value="{&quot;StringDB&quot;: &quot;physical&quot;, &quot;StringEvidence&quot;: &quot;experiments:0.625,textmining:0.175&quot;, &quot;String_Score_Physical&quot;: 640, &quot;String_Score_Combined&quot;: 703}"/>
  </edge>
  <edge label="107999 (pp) 68565" source="1361" target="963">
    <att type="string" name="canonicalName" value="107999 (pp) 68565"/>
    <att type="string" name="interaction" value="pp"/>
    <att type="int" name="SCORE" value="534"/>
    <att type="string" name="support" value="{&quot;StringDB&quot;: &quot;physical&quot;, &quot;StringEvidence&quot;: &quot;experiments:0.514,coexpression:0.031&quot;, &quot;String_Score_Physical&quot;: 534, &quot;String_Score_Combined&quot;: 548}"/>
  </edge>
  <edge label="107999 (pp) 68572" source="1361" target="964">
    <att type="string" name="canonicalName" value="107999 (pp) 68572"/>
    <att type="string" name="interaction" value="pp"/>
    <att type="int" name="SCORE" value="534"/>
    <att type="string" name="support" value="{&quot;StringDB&quot;: &quot;physical&quot;, &quot;StringEvidence&quot;: &quot;textmining:0.672,experiments:0.514,coexpression:0.003&quot;, &quot;String_Score_Physical&quot;: 534, &quot;String_Score_Combined&quot;: 847}"/>
  </edge>
  <edge label="107999 (pp) 69902" source="1361" target="1012">
    <att type="string" name="canonicalName" value="107999 (pp) 69902"/>
    <att type="string" name="interaction" value="pp"/>
    <att type="int" name="SCORE" value="416"/>
    <att type="string" name="support" value="{&quot;StringDB&quot;: &quot;physical&quot;, &quot;StringEvidence&quot;: &quot;experiments:0.391,textmining:0.102,coexpression:0.081&quot;, &quot;String_Score_Physical&quot;: 416, &quot;String_Score_Combined&quot;: 518}"/>
  </edge>
  <edge label="107999 (pp) 70316" source="1361" target="1026">
    <att type="string" name="canonicalName" value="107999 (pp) 70316"/>
    <att type="string" name="interaction" value="pp"/>
    <att type="int" name="SCORE" value="534"/>
    <att type="string" name="support" value="{&quot;StringDB&quot;: &quot;physical&quot;, &quot;StringEvidence&quot;: &quot;experiments:0.514,textmining:0.030&quot;, &quot;String_Score_Physical&quot;: 534, &quot;String_Score_Combined&quot;: 548}"/>
  </edge>
  <edge label="107999 (pp) 71807" source="1361" target="1075">
    <att type="string" name="canonicalName" value="107999 (pp) 71807"/>
    <att type="string" name="interaction" value="pp"/>
    <att type="int" name="SCORE" value="237"/>
    <att type="string" name="support" value="{&quot;StringDB&quot;: &quot;physical&quot;, &quot;StringEvidence&quot;: &quot;experiments:0.205,textmining:0.196,coexpression:0.040&quot;, &quot;String_Score_Physical&quot;: 237, &quot;String_Score_Combined&quot;: 411}"/>
  </edge>
  <edge label="107999 (pp) 94063" source="1361" target="1276">
    <att type="string" name="canonicalName" value="107999 (pp) 94063"/>
    <att type="string" name="interaction" value="pp"/>
    <att type="int" name="SCORE" value="556"/>
    <att type="string" name="support" value="{&quot;StringDB&quot;: &quot;physical&quot;, &quot;StringEvidence&quot;: &quot;experiments:0.537,coexpression:0.002&quot;, &quot;String_Score_Physical&quot;: 556, &quot;String_Score_Combined&quot;: 556}"/>
  </edge>
  <edge label="107999 (pp) 94064" source="1361" target="1277">
    <att type="string" name="canonicalName" value="107999 (pp) 94064"/>
    <att type="string" name="interaction" value="pp"/>
    <att type="int" name="SCORE" value="916"/>
    <att type="string" name="support" value="{&quot;StringDB&quot;: &quot;physical&quot;, &quot;StringEvidence&quot;: &quot;experiments:0.912,textmining:0.058,neighborhood:0.031,coexpression:0.005&quot;, &quot;String_Score_Physical&quot;: 916, &quot;String_Score_Combined&quot;: 923}"/>
  </edge>
  <edge label="107999 (pp) 94067" source="1361" target="1278">
    <att type="string" name="canonicalName" value="107999 (pp) 94067"/>
    <att type="string" name="interaction" value="pp"/>
    <att type="int" name="SCORE" value="534"/>
    <att type="string" name="support" value="{&quot;StringDB&quot;: &quot;physical&quot;, &quot;StringEvidence&quot;: &quot;experiments:0.514,coexpression:0.014&quot;, &quot;String_Score_Physical&quot;: 534, &quot;String_Score_Combined&quot;: 540}"/>
  </edge>
  <edge label="108012 (pp) 108124" source="1362" target="1370">
    <att type="string" name="canonicalName" value="108012 (pp) 108124"/>
    <att type="string" name="interaction" value="pp"/>
    <att type="int" name="SCORE" value="499"/>
    <att type="string" name="support" value="{&quot;StringDB&quot;: &quot;physical&quot;, &quot;StringEvidence&quot;: &quot;database:0.479,coexpression:0.003&quot;, &quot;String_Score_Physical&quot;: 499, &quot;String_Score_Combined&quot;: 501}"/>
  </edge>
  <edge label="108012 (pp) 11764" source="1362" target="20">
    <att type="string" name="canonicalName" value="108012 (pp) 11764"/>
    <att type="string" name="interaction" value="pp"/>
    <att type="int" name="SCORE" value="967"/>
    <att type="string" name="support" value="{&quot;StringDB&quot;: &quot;physical&quot;, &quot;StringEvidence&quot;: &quot;database:0.896,experiments:0.674,textmining:0.429&quot;, &quot;BioGrid&quot;: &quot;physical&quot;, &quot;BioGrid_PubMed&quot;: &quot;32325033&quot;, &quot;BioGrid_Type&quot;: &quot;Co-fractionation&quot;, &quot;BioGrid_Score&quot;: &quot;0.9665&quot;, &quot;String_Score_Physical&quot;: 967, &quot;String_Score_Combined&quot;: 981}"/>
  </edge>
  <edge label="108012 (pp) 11772" source="1362" target="21">
    <att type="string" name="canonicalName" value="108012 (pp) 11772"/>
    <att type="string" name="interaction" value="pp"/>
    <att type="int" name="SCORE" value="540"/>
    <att type="string" name="support" value="{&quot;StringDB&quot;: &quot;physical&quot;, &quot;StringEvidence&quot;: &quot;database:0.520,textmining:0.068,coexpression:0.015&quot;, &quot;String_Score_Physical&quot;: 540, &quot;String_Score_Combined&quot;: 577}"/>
  </edge>
  <edge label="108012 (pp) 11775" source="1362" target="22">
    <att type="string" name="canonicalName" value="108012 (pp) 11775"/>
    <att type="string" name="interaction" value="pp"/>
    <att type="int" name="SCORE" value="540"/>
    <att type="string" name="support" value="{&quot;StringDB&quot;: &quot;physical&quot;, &quot;StringEvidence&quot;: &quot;database:0.520,textmining:0.096,coexpression:0.015&quot;, &quot;String_Score_Physical&quot;: 540, &quot;String_Score_Combined&quot;: 590}"/>
  </edge>
  <edge label="108012 (pp) 11776" source="1362" target="23">
    <att type="string" name="canonicalName" value="108012 (pp) 11776"/>
    <att type="string" name="interaction" value="pp"/>
    <att type="int" name="SCORE" value="686"/>
    <att type="string" name="support" value="{&quot;StringDB&quot;: &quot;physical&quot;, &quot;StringEvidence&quot;: &quot;database:0.520,experiments:0.318,textmining:0.177&quot;, &quot;String_Score_Physical&quot;: 686, &quot;String_Score_Combined&quot;: 741}"/>
  </edge>
  <edge label="108012 (pp) 11781" source="1362" target="24">
    <att type="string" name="canonicalName" value="108012 (pp) 11781"/>
    <att type="string" name="interaction" value="pp"/>
    <att type="int" name="SCORE" value="768"/>
    <att type="string" name="support" value="{&quot;StringDB&quot;: &quot;physical&quot;, &quot;StringEvidence&quot;: &quot;database:0.520,experiments:0.496,textmining:0.186&quot;, &quot;String_Score_Physical&quot;: 768, &quot;String_Score_Combined&quot;: 811}"/>
  </edge>
  <edge label="108012 (pp) 11782" source="1362" target="25">
    <att type="string" name="canonicalName" value="108012 (pp) 11782"/>
    <att type="string" name="interaction" value="pp"/>
    <att type="int" name="SCORE" value="540"/>
    <att type="string" name="support" value="{&quot;StringDB&quot;: &quot;physical&quot;, &quot;StringEvidence&quot;: &quot;database:0.520,cooccurrence:0.022,coexpression:0.013,textmining:0.003&quot;, &quot;String_Score_Physical&quot;: 540, &quot;String_Score_Combined&quot;: 557}"/>
  </edge>
  <edge label="108012 (pp) 11840" source="1362" target="31">
    <att type="string" name="canonicalName" value="108012 (pp) 11840"/>
    <att type="string" name="interaction" value="pp"/>
    <att type="int" name="SCORE" value="618"/>
    <att type="string" name="support" value="{&quot;StringDB&quot;: &quot;physical&quot;, &quot;StringEvidence&quot;: &quot;database:0.479,experiments:0.237,textmining:0.006&quot;, &quot;String_Score_Physical&quot;: 618, &quot;String_Score_Combined&quot;: 620}"/>
  </edge>
  <edge label="108012 (pp) 13854" source="1362" target="124">
    <att type="string" name="canonicalName" value="108012 (pp) 13854"/>
    <att type="string" name="interaction" value="pp"/>
    <att type="int" name="SCORE" value="540"/>
    <att type="string" name="support" value="{&quot;StringDB&quot;: &quot;physical&quot;, &quot;StringEvidence&quot;: &quot;database:0.520,textmining:0.060,coexpression:0.009&quot;, &quot;String_Score_Physical&quot;: 540, &quot;String_Score_Combined&quot;: 571}"/>
  </edge>
  <edge label="108012 (pp) 13858" source="1362" target="125">
    <att type="string" name="canonicalName" value="108012 (pp) 13858"/>
    <att type="string" name="interaction" value="pp"/>
    <att type="int" name="SCORE" value="566"/>
    <att type="string" name="support" value="{&quot;StringDB&quot;: &quot;physical&quot;, &quot;StringEvidence&quot;: &quot;database:0.520,experiments:0.058,textmining:0.017,coexpression:0.005&quot;, &quot;String_Score_Physical&quot;: 566, &quot;String_Score_Combined&quot;: 576}"/>
  </edge>
  <edge label="108012 (pp) 14964" source="1362" target="192">
    <att type="string" name="canonicalName" value="108012 (pp) 14964"/>
    <att type="string" name="interaction" value="pp"/>
    <att type="int" name="SCORE" value="677"/>
    <att type="string" name="support" value="{&quot;StringDB&quot;: &quot;physical&quot;, &quot;StringEvidence&quot;: &quot;database:0.635,experiments:0.078&quot;, &quot;String_Score_Physical&quot;: 677, &quot;String_Score_Combined&quot;: 677}"/>
  </edge>
  <edge label="108012 (pp) 15015" source="1362" target="194">
    <att type="string" name="canonicalName" value="108012 (pp) 15015"/>
    <att type="string" name="interaction" value="pp"/>
    <att type="int" name="SCORE" value="677"/>
    <att type="string" name="support" value="{&quot;StringDB&quot;: &quot;physical&quot;, &quot;StringEvidence&quot;: &quot;database:0.635,experiments:0.078&quot;, &quot;String_Score_Physical&quot;: 677, &quot;String_Score_Combined&quot;: 677}"/>
  </edge>
  <edge label="108012 (pp) 18457" source="1362" target="322">
    <att type="string" name="canonicalName" value="108012 (pp) 18457"/>
    <att type="string" name="interaction" value="pp"/>
    <att type="int" name="SCORE" value="499"/>
    <att type="string" name="support" value="{&quot;StringDB&quot;: &quot;physical&quot;, &quot;StringEvidence&quot;: &quot;database:0.479,coexpression:0.011&quot;, &quot;String_Score_Physical&quot;: 499, &quot;String_Score_Combined&quot;: 505}"/>
  </edge>
  <edge label="108012 (pp) 20404" source="1362" target="422">
    <att type="string" name="canonicalName" value="108012 (pp) 20404"/>
    <att type="string" name="interaction" value="pp"/>
    <att type="int" name="SCORE" value="499"/>
    <att type="string" name="support" value="{&quot;StringDB&quot;: &quot;physical&quot;, &quot;StringEvidence&quot;: &quot;database:0.479,textmining:0.081&quot;, &quot;String_Score_Physical&quot;: 499, &quot;String_Score_Combined&quot;: 540}"/>
  </edge>
  <edge label="108012 (pp) 215890" source="1362" target="1508">
    <att type="string" name="canonicalName" value="108012 (pp) 215890"/>
    <att type="string" name="interaction" value="pp"/>
    <att type="int" name="SCORE" value="499"/>
    <att type="string" name="support" value="{&quot;StringDB&quot;: &quot;physical&quot;, &quot;StringEvidence&quot;: &quot;database:0.479,textmining:0.028,coexpression:0.009&quot;, &quot;String_Score_Physical&quot;: 499, &quot;String_Score_Combined&quot;: 518}"/>
  </edge>
  <edge label="108012 (pp) 218035" source="1362" target="1529">
    <att type="string" name="canonicalName" value="108012 (pp) 218035"/>
    <att type="string" name="interaction" value="pp"/>
    <att type="int" name="SCORE" value="540"/>
    <att type="string" name="support" value="{&quot;StringDB&quot;: &quot;physical&quot;, &quot;StringEvidence&quot;: &quot;database:0.520,textmining:0.028,coexpression:0.003&quot;, &quot;String_Score_Physical&quot;: 540, &quot;String_Score_Combined&quot;: 554}"/>
  </edge>
  <edge label="108012 (pp) 22134" source="1362" target="501">
    <att type="string" name="canonicalName" value="108012 (pp) 22134"/>
    <att type="string" name="interaction" value="pp"/>
    <att type="int" name="SCORE" value="499"/>
    <att type="string" name="support" value="{&quot;StringDB&quot;: &quot;physical&quot;, &quot;StringEvidence&quot;: &quot;database:0.479,textmining:0.028&quot;, &quot;String_Score_Physical&quot;: 499, &quot;String_Score_Combined&quot;: 514}"/>
  </edge>
  <edge label="108012 (pp) 27059" source="1362" target="579">
    <att type="string" name="canonicalName" value="108012 (pp) 27059"/>
    <att type="string" name="interaction" value="pp"/>
    <att type="int" name="SCORE" value="499"/>
    <att type="string" name="support" value="{&quot;StringDB&quot;: &quot;physical&quot;, &quot;StringEvidence&quot;: &quot;database:0.479,textmining:0.196&quot;, &quot;String_Score_Physical&quot;: 499, &quot;String_Score_Combined&quot;: 597}"/>
  </edge>
  <edge label="108012 (pp) 56297" source="1362" target="697">
    <att type="string" name="canonicalName" value="108012 (pp) 56297"/>
    <att type="string" name="interaction" value="pp"/>
    <att type="int" name="SCORE" value="268"/>
    <att type="string" name="support" value="{&quot;StringDB&quot;: &quot;physical&quot;, &quot;StringEvidence&quot;: &quot;experiments:0.237,coexpression:0.024,textmining:0.006&quot;, &quot;String_Score_Physical&quot;: 268, &quot;String_Score_Combined&quot;: 290}"/>
  </edge>
  <edge label="108012 (pp) 64933" source="1362" target="762">
    <att type="string" name="canonicalName" value="108012 (pp) 64933"/>
    <att type="string" name="interaction" value="pp"/>
    <att type="int" name="SCORE" value="540"/>
    <att type="string" name="support" value="{&quot;StringDB&quot;: &quot;physical&quot;, &quot;StringEvidence&quot;: &quot;database:0.520,textmining:0.123,coexpression:0.031&quot;, &quot;String_Score_Physical&quot;: 540, &quot;String_Score_Combined&quot;: 609}"/>
  </edge>
  <edge label="108012 (pp) 66147" source="1362" target="778">
    <att type="string" name="canonicalName" value="108012 (pp) 66147"/>
    <att type="string" name="interaction" value="pp"/>
    <att type="int" name="SCORE" value="540"/>
    <att type="string" name="support" value="{&quot;StringDB&quot;: &quot;physical&quot;, &quot;StringEvidence&quot;: &quot;database:0.520,coexpression:0.006&quot;, &quot;String_Score_Physical&quot;: 540, &quot;String_Score_Combined&quot;: 542}"/>
  </edge>
  <edge label="108014 (pp) 108121" source="1363" target="1368">
    <att type="string" name="canonicalName" value="108014 (pp) 108121"/>
    <att type="string" name="interaction" value="pp"/>
    <att type="int" name="SCORE" value="572"/>
    <att type="string" name="support" value="{&quot;StringDB&quot;: &quot;physical&quot;, &quot;StringEvidence&quot;: &quot;database:0.479,textmining:0.431,coexpression:0.167,experiments:0.146&quot;, &quot;String_Score_Physical&quot;: 572, &quot;String_Score_Combined&quot;: 797}"/>
  </edge>
  <edge label="108014 (pp) 14788" source="1363" target="178">
    <att type="string" name="canonicalName" value="108014 (pp) 14788"/>
    <att type="string" name="interaction" value="pp"/>
    <att type="int" name="SCORE" value="189"/>
    <att type="string" name="support" value="{&quot;StringDB&quot;: &quot;physical&quot;, &quot;StringEvidence&quot;: &quot;experiments:0.154,textmining:0.028,coexpression:0.006&quot;, &quot;String_Score_Physical&quot;: 189, &quot;String_Score_Combined&quot;: 216}"/>
  </edge>
  <edge label="108014 (pp) 14873" source="1363" target="186">
    <att type="string" name="canonicalName" value="108014 (pp) 14873"/>
    <att type="string" name="interaction" value="pp"/>
    <att type="int" name="SCORE" value="428"/>
    <att type="string" name="support" value="{&quot;StringDB&quot;: &quot;physical&quot;, &quot;StringEvidence&quot;: &quot;experiments:0.404,coexpression:0.004&quot;, &quot;String_Score_Physical&quot;: 428, &quot;String_Score_Combined&quot;: 430}"/>
  </edge>
  <edge label="108014 (pp) 15387" source="1363" target="198">
    <att type="string" name="canonicalName" value="108014 (pp) 15387"/>
    <att type="string" name="interaction" value="pp"/>
    <att type="int" name="SCORE" value="445"/>
    <att type="string" name="support" value="{&quot;StringDB&quot;: &quot;physical&quot;, &quot;StringEvidence&quot;: &quot;textmining:0.482,database:0.374,coexpression:0.273,experiments:0.076&quot;, &quot;String_Score_Physical&quot;: 445, &quot;String_Score_Combined&quot;: 790}"/>
  </edge>
  <edge label="108014 (pp) 15388" source="1363" target="199">
    <att type="string" name="canonicalName" value="108014 (pp) 15388"/>
    <att type="string" name="interaction" value="pp"/>
    <att type="int" name="SCORE" value="400"/>
    <att type="string" name="support" value="{&quot;StringDB&quot;: &quot;physical&quot;, &quot;StringEvidence&quot;: &quot;textmining:0.449,database:0.374,coexpression:0.160&quot;, &quot;String_Score_Physical&quot;: 400, &quot;String_Score_Combined&quot;: 722}"/>
  </edge>
  <edge label="108014 (pp) 17720" source="1363" target="287">
    <att type="string" name="canonicalName" value="108014 (pp) 17720"/>
    <att type="string" name="interaction" value="pp"/>
    <att type="int" name="SCORE" value="561"/>
    <att type="string" name="support" value="{&quot;StringDB&quot;: &quot;physical&quot;, &quot;StringEvidence&quot;: &quot;experiments:0.542&quot;, &quot;String_Score_Physical&quot;: 561, &quot;String_Score_Combined&quot;: 561}"/>
  </edge>
  <edge label="108014 (pp) 18521" source="1363" target="326">
    <att type="string" name="canonicalName" value="108014 (pp) 18521"/>
    <att type="string" name="interaction" value="pp"/>
    <att type="int" name="SCORE" value="430"/>
    <att type="string" name="support" value="{&quot;StringDB&quot;: &quot;physical&quot;, &quot;StringEvidence&quot;: &quot;database:0.374,textmining:0.313,coexpression:0.079,experiments:0.051&quot;, &quot;String_Score_Physical&quot;: 430, &quot;String_Score_Combined&quot;: 639}"/>
  </edge>
  <edge label="108014 (pp) 19205" source="1363" target="362">
    <att type="string" name="canonicalName" value="108014 (pp) 19205"/>
    <att type="string" name="interaction" value="pp"/>
    <att type="int" name="SCORE" value="401"/>
    <att type="string" name="support" value="{&quot;StringDB&quot;: &quot;physical&quot;, &quot;StringEvidence&quot;: &quot;textmining:0.500,database:0.374,coexpression:0.143,experiments:0.002&quot;, &quot;String_Score_Physical&quot;: 401, &quot;String_Score_Combined&quot;: 743}"/>
  </edge>
  <edge label="108014 (pp) 192159" source="1363" target="1438">
    <att type="string" name="canonicalName" value="108014 (pp) 192159"/>
    <att type="string" name="interaction" value="pp"/>
    <att type="int" name="SCORE" value="374"/>
    <att type="string" name="support" value="{&quot;StringDB&quot;: &quot;physical&quot;, &quot;StringEvidence&quot;: &quot;experiments:0.347,textmining:0.326,coexpression:0.067&quot;, &quot;String_Score_Physical&quot;: 374, &quot;String_Score_Combined&quot;: 606}"/>
  </edge>
  <edge label="108014 (pp) 192170" source="1363" target="1439">
    <att type="string" name="canonicalName" value="108014 (pp) 192170"/>
    <att type="string" name="interaction" value="pp"/>
    <att type="int" name="SCORE" value="723"/>
    <att type="string" name="support" value="{&quot;StringDB&quot;: &quot;physical&quot;, &quot;StringEvidence&quot;: &quot;database:0.479,experiments:0.447,textmining:0.267,coexpression:0.181,neighborhood:0.001&quot;, &quot;String_Score_Physical&quot;: 723, &quot;String_Score_Combined&quot;: 834}"/>
  </edge>
  <edge label="108014 (pp) 19653" source="1363" target="386">
    <att type="string" name="canonicalName" value="108014 (pp) 19653"/>
    <att type="string" name="interaction" value="pp"/>
    <att type="int" name="SCORE" value="189"/>
    <att type="string" name="support" value="{&quot;StringDB&quot;: &quot;physical&quot;, &quot;StringEvidence&quot;: &quot;experiments:0.154,textmining:0.143,coexpression:0.040&quot;, &quot;String_Score_Physical&quot;: 189, &quot;String_Score_Combined&quot;: 332}"/>
  </edge>
  <edge label="108014 (pp) 19656" source="1363" target="387">
    <att type="string" name="canonicalName" value="108014 (pp) 19656"/>
    <att type="string" name="interaction" value="pp"/>
    <att type="int" name="SCORE" value="189"/>
    <att type="string" name="support" value="{&quot;StringDB&quot;: &quot;physical&quot;, &quot;StringEvidence&quot;: &quot;textmining:0.238,experiments:0.154,coexpression:0.119&quot;, &quot;String_Score_Physical&quot;: 189, &quot;String_Score_Combined&quot;: 455}"/>
  </edge>
  <edge label="108014 (pp) 20222" source="1363" target="407">
    <att type="string" name="canonicalName" value="108014 (pp) 20222"/>
    <att type="string" name="interaction" value="pp"/>
    <att type="int" name="SCORE" value="564"/>
    <att type="string" name="support" value="{&quot;StringDB&quot;: &quot;physical&quot;, &quot;StringEvidence&quot;: &quot;experiments:0.545,textmining:0.269,coexpression:0.101&quot;, &quot;String_Score_Physical&quot;: 564, &quot;String_Score_Combined&quot;: 713}"/>
  </edge>
  <edge label="108014 (pp) 20384" source="1363" target="419">
    <att type="string" name="canonicalName" value="108014 (pp) 20384"/>
    <att type="string" name="interaction" value="pp"/>
    <att type="int" name="SCORE" value="838"/>
    <att type="string" name="support" value="{&quot;StringDB&quot;: &quot;physical&quot;, &quot;StringEvidence&quot;: &quot;database:0.791,textmining:0.222,experiments:0.191,coexpression:0.061,cooccurrence:0.032&quot;, &quot;String_Score_Physical&quot;: 838, &quot;String_Score_Combined&quot;: 885}"/>
  </edge>
  <edge label="108014 (pp) 20639" source="1363" target="434">
    <att type="string" name="canonicalName" value="108014 (pp) 20639"/>
    <att type="string" name="interaction" value="pp"/>
    <att type="int" name="SCORE" value="258"/>
    <att type="string" name="support" value="{&quot;StringDB&quot;: &quot;physical&quot;, &quot;StringEvidence&quot;: &quot;experiments:0.226,textmining:0.217,coexpression:0.089&quot;, &quot;String_Score_Physical&quot;: 258, &quot;String_Score_Combined&quot;: 471}"/>
  </edge>
  <edge label="108014 (pp) 20817" source="1363" target="445">
    <att type="string" name="canonicalName" value="108014 (pp) 20817"/>
    <att type="string" name="interaction" value="pp"/>
    <att type="int" name="SCORE" value="293"/>
    <att type="string" name="support" value="{&quot;StringDB&quot;: &quot;physical&quot;, &quot;StringEvidence&quot;: &quot;textmining:0.546,experiments:0.263&quot;, &quot;String_Score_Physical&quot;: 293, &quot;String_Score_Combined&quot;: 678}"/>
  </edge>
  <edge label="108014 (pp) 212999" source="1363" target="1491">
    <att type="string" name="canonicalName" value="108014 (pp) 212999"/>
    <att type="string" name="interaction" value="pp"/>
    <att type="int" name="SCORE" value="192"/>
    <att type="string" name="support" value="{&quot;StringDB&quot;: &quot;physical&quot;, &quot;StringEvidence&quot;: &quot;textmining:0.175,experiments:0.157,coexpression:0.023&quot;, &quot;String_Score_Physical&quot;: 192, &quot;String_Score_Combined&quot;: 348}"/>
  </edge>
  <edge label="108014 (pp) 22384" source="1363" target="518">
    <att type="string" name="canonicalName" value="108014 (pp) 22384"/>
    <att type="string" name="interaction" value="pp"/>
    <att type="int" name="SCORE" value="189"/>
    <att type="string" name="support" value="{&quot;StringDB&quot;: &quot;physical&quot;, &quot;StringEvidence&quot;: &quot;textmining:0.157,experiments:0.154,coexpression:0.091&quot;, &quot;String_Score_Physical&quot;: 189, &quot;String_Score_Combined&quot;: 378}"/>
  </edge>
  <edge label="108014 (pp) 228410" source="1363" target="1593">
    <att type="string" name="canonicalName" value="108014 (pp) 228410"/>
    <att type="string" name="interaction" value="pp"/>
    <att type="int" name="SCORE" value="463"/>
    <att type="string" name="support" value="{&quot;StringDB&quot;: &quot;physical&quot;, &quot;StringEvidence&quot;: &quot;experiments:0.440,textmining:0.142,coexpression:0.106&quot;, &quot;String_Score_Physical&quot;: 463, &quot;String_Score_Combined&quot;: 588}"/>
  </edge>
  <edge label="108014 (pp) 229731" source="1363" target="1604">
    <att type="string" name="canonicalName" value="108014 (pp) 229731"/>
    <att type="string" name="interaction" value="pp"/>
    <att type="int" name="SCORE" value="369"/>
    <att type="string" name="support" value="{&quot;StringDB&quot;: &quot;physical&quot;, &quot;StringEvidence&quot;: &quot;experiments:0.342,coexpression:0.008&quot;, &quot;String_Score_Physical&quot;: 369, &quot;String_Score_Combined&quot;: 374}"/>
  </edge>
  <edge label="108014 (pp) 230596" source="1363" target="1609">
    <att type="string" name="canonicalName" value="108014 (pp) 230596"/>
    <att type="string" name="interaction" value="pp"/>
    <att type="int" name="SCORE" value="338"/>
    <att type="string" name="support" value="{&quot;StringDB&quot;: &quot;physical&quot;, &quot;StringEvidence&quot;: &quot;experiments:0.310,textmining:0.106,coexpression:0.056&quot;, &quot;String_Score_Physical&quot;: 338, &quot;String_Score_Combined&quot;: 440}"/>
  </edge>
  <edge label="108014 (pp) 230908" source="1363" target="1613">
    <att type="string" name="canonicalName" value="108014 (pp) 230908"/>
    <att type="string" name="interaction" value="pp"/>
    <att type="int" name="SCORE" value="189"/>
    <att type="string" name="support" value="{&quot;StringDB&quot;: &quot;physical&quot;, &quot;StringEvidence&quot;: &quot;textmining:0.367,experiments:0.154,coexpression:0.098&quot;, &quot;String_Score_Physical&quot;: 189, &quot;String_Score_Combined&quot;: 536}"/>
  </edge>
  <edge label="108014 (pp) 231986" source="1363" target="1624">
    <att type="string" name="canonicalName" value="108014 (pp) 231986"/>
    <att type="string" name="interaction" value="pp"/>
    <att type="int" name="SCORE" value="252"/>
    <att type="string" name="support" value="{&quot;StringDB&quot;: &quot;physical&quot;, &quot;StringEvidence&quot;: &quot;experiments:0.221,textmining:0.051&quot;, &quot;String_Score_Physical&quot;: 252, &quot;String_Score_Combined&quot;: 291}"/>
  </edge>
  <edge label="108014 (pp) 233016" source="1363" target="1634">
    <att type="string" name="canonicalName" value="108014 (pp) 233016"/>
    <att type="string" name="interaction" value="pp"/>
    <att type="int" name="SCORE" value="229"/>
    <att type="string" name="support" value="{&quot;StringDB&quot;: &quot;physical&quot;, &quot;StringEvidence&quot;: &quot;experiments:0.197&quot;, &quot;String_Score_Physical&quot;: 229, &quot;String_Score_Combined&quot;: 229}"/>
  </edge>
  <edge label="108014 (pp) 233073" source="1363" target="1637">
    <att type="string" name="canonicalName" value="108014 (pp) 233073"/>
    <att type="string" name="interaction" value="pp"/>
    <att type="int" name="SCORE" value="572"/>
    <att type="string" name="support" value="{&quot;StringDB&quot;: &quot;physical&quot;, &quot;StringEvidence&quot;: &quot;database:0.479,textmining:0.237,experiments:0.146,coexpression:0.077&quot;, &quot;String_Score_Physical&quot;: 572, &quot;String_Score_Combined&quot;: 699}"/>
  </edge>
  <edge label="108014 (pp) 233908" source="1363" target="1646">
    <att type="string" name="canonicalName" value="108014 (pp) 233908"/>
    <att type="string" name="interaction" value="pp"/>
    <att type="int" name="SCORE" value="448"/>
    <att type="string" name="support" value="{&quot;StringDB&quot;: &quot;physical&quot;, &quot;StringEvidence&quot;: &quot;database:0.374,textmining:0.292,coexpression:0.091,experiments:0.080&quot;, &quot;String_Score_Physical&quot;: 448, &quot;String_Score_Combined&quot;: 644}"/>
  </edge>
  <edge label="108014 (pp) 234365" source="1363" target="1650">
    <att type="string" name="canonicalName" value="108014 (pp) 234365"/>
    <att type="string" name="interaction" value="pp"/>
    <att type="int" name="SCORE" value="491"/>
    <att type="string" name="support" value="{&quot;StringDB&quot;: &quot;physical&quot;, &quot;StringEvidence&quot;: &quot;experiments:0.469,coexpression:0.003&quot;, &quot;String_Score_Physical&quot;: 491, &quot;String_Score_Combined&quot;: 492}"/>
  </edge>
  <edge label="108014 (pp) 319322" source="1363" target="1756">
    <att type="string" name="canonicalName" value="108014 (pp) 319322"/>
    <att type="string" name="interaction" value="pp"/>
    <att type="int" name="SCORE" value="394"/>
    <att type="string" name="support" value="{&quot;StringDB&quot;: &quot;physical&quot;, &quot;StringEvidence&quot;: &quot;experiments:0.369,textmining:0.258,coexpression:0.153&quot;, &quot;String_Score_Physical&quot;: 394, &quot;String_Score_Combined&quot;: 619}"/>
  </edge>
  <edge label="108014 (pp) 386612" source="1363" target="1821">
    <att type="string" name="canonicalName" value="108014 (pp) 386612"/>
    <att type="string" name="interaction" value="pp"/>
    <att type="int" name="SCORE" value="499"/>
    <att type="string" name="support" value="{&quot;StringDB&quot;: &quot;physical&quot;, &quot;StringEvidence&quot;: &quot;database:0.479,coexpression:0.024,textmining:0.009&quot;, &quot;String_Score_Physical&quot;: 499, &quot;String_Score_Combined&quot;: 516}"/>
  </edge>
  <edge label="108014 (pp) 50926" source="1363" target="625">
    <att type="string" name="canonicalName" value="108014 (pp) 50926"/>
    <att type="string" name="interaction" value="pp"/>
    <att type="int" name="SCORE" value="189"/>
    <att type="string" name="support" value="{&quot;StringDB&quot;: &quot;physical&quot;, &quot;StringEvidence&quot;: &quot;textmining:0.211,experiments:0.154,coexpression:0.067&quot;, &quot;String_Score_Physical&quot;: 189, &quot;String_Score_Combined&quot;: 402}"/>
  </edge>
  <edge label="108014 (pp) 51796" source="1363" target="630">
    <att type="string" name="canonicalName" value="108014 (pp) 51796"/>
    <att type="string" name="interaction" value="pp"/>
    <att type="int" name="SCORE" value="667"/>
    <att type="string" name="support" value="{&quot;StringDB&quot;: &quot;physical&quot;, &quot;StringEvidence&quot;: &quot;textmining:0.505,database:0.479,experiments:0.335,coexpression:0.060&quot;, &quot;String_Score_Physical&quot;: 667, &quot;String_Score_Combined&quot;: 845}"/>
  </edge>
  <edge label="108014 (pp) 52202" source="1363" target="634">
    <att type="string" name="canonicalName" value="108014 (pp) 52202"/>
    <att type="string" name="interaction" value="pp"/>
    <att type="int" name="SCORE" value="189"/>
    <att type="string" name="support" value="{&quot;StringDB&quot;: &quot;physical&quot;, &quot;StringEvidence&quot;: &quot;experiments:0.154,textmining:0.028,coexpression:0.026&quot;, &quot;String_Score_Physical&quot;: 189, &quot;String_Score_Combined&quot;: 232}"/>
  </edge>
  <edge label="108014 (pp) 52897" source="1363" target="647">
    <att type="string" name="canonicalName" value="108014 (pp) 52897"/>
    <att type="string" name="interaction" value="pp"/>
    <att type="int" name="SCORE" value="189"/>
    <att type="string" name="support" value="{&quot;StringDB&quot;: &quot;physical&quot;, &quot;StringEvidence&quot;: &quot;experiments:0.154,textmining:0.028&quot;, &quot;String_Score_Physical&quot;: 189, &quot;String_Score_Combined&quot;: 211}"/>
  </edge>
  <edge label="108014 (pp) 66039" source="1363" target="766">
    <att type="string" name="canonicalName" value="108014 (pp) 66039"/>
    <att type="string" name="interaction" value="pp"/>
    <att type="int" name="SCORE" value="229"/>
    <att type="string" name="support" value="{&quot;StringDB&quot;: &quot;physical&quot;, &quot;StringEvidence&quot;: &quot;experiments:0.197&quot;, &quot;String_Score_Physical&quot;: 229, &quot;String_Score_Combined&quot;: 229}"/>
  </edge>
  <edge label="108014 (pp) 66441" source="1363" target="808">
    <att type="string" name="canonicalName" value="108014 (pp) 66441"/>
    <att type="string" name="interaction" value="pp"/>
    <att type="int" name="SCORE" value="669"/>
    <att type="string" name="support" value="{&quot;StringDB&quot;: &quot;physical&quot;, &quot;StringEvidence&quot;: &quot;database:0.479,experiments:0.339,textmining:0.283,coexpression:0.054&quot;, &quot;String_Score_Physical&quot;: 669, &quot;String_Score_Combined&quot;: 775}"/>
  </edge>
  <edge label="108014 (pp) 66916" source="1363" target="840">
    <att type="string" name="canonicalName" value="108014 (pp) 66916"/>
    <att type="string" name="interaction" value="pp"/>
    <att type="int" name="SCORE" value="561"/>
    <att type="string" name="support" value="{&quot;StringDB&quot;: &quot;physical&quot;, &quot;StringEvidence&quot;: &quot;experiments:0.542,coexpression:0.013&quot;, &quot;String_Score_Physical&quot;: 561, &quot;String_Score_Combined&quot;: 566}"/>
  </edge>
  <edge label="108014 (pp) 67225" source="1363" target="874">
    <att type="string" name="canonicalName" value="108014 (pp) 67225"/>
    <att type="string" name="interaction" value="pp"/>
    <att type="int" name="SCORE" value="258"/>
    <att type="string" name="support" value="{&quot;StringDB&quot;: &quot;physical&quot;, &quot;StringEvidence&quot;: &quot;experiments:0.226,textmining:0.068,coexpression:0.020&quot;, &quot;String_Score_Physical&quot;: 258, &quot;String_Score_Combined&quot;: 321}"/>
  </edge>
  <edge label="108014 (pp) 67337" source="1363" target="887">
    <att type="string" name="canonicalName" value="108014 (pp) 67337"/>
    <att type="string" name="interaction" value="pp"/>
    <att type="int" name="SCORE" value="325"/>
    <att type="string" name="support" value="{&quot;StringDB&quot;: &quot;physical&quot;, &quot;StringEvidence&quot;: &quot;experiments:0.297,textmining:0.104,coexpression:0.042&quot;, &quot;String_Score_Physical&quot;: 325, &quot;String_Score_Combined&quot;: 421}"/>
  </edge>
  <edge label="108014 (pp) 68114" source="1363" target="939">
    <att type="string" name="canonicalName" value="108014 (pp) 68114"/>
    <att type="string" name="interaction" value="pp"/>
    <att type="int" name="SCORE" value="302"/>
    <att type="string" name="support" value="{&quot;StringDB&quot;: &quot;physical&quot;, &quot;StringEvidence&quot;: &quot;experiments:0.272,coexpression:0.055&quot;, &quot;String_Score_Physical&quot;: 302, &quot;String_Score_Combined&quot;: 340}"/>
  </edge>
  <edge label="108014 (pp) 68693" source="1363" target="970">
    <att type="string" name="canonicalName" value="108014 (pp) 68693"/>
    <att type="string" name="interaction" value="pp"/>
    <att type="int" name="SCORE" value="260"/>
    <att type="string" name="support" value="{&quot;StringDB&quot;: &quot;physical&quot;, &quot;StringEvidence&quot;: &quot;experiments:0.228,coexpression:0.043,textmining:0.028&quot;, &quot;String_Score_Physical&quot;: 260, &quot;String_Score_Combined&quot;: 311}"/>
  </edge>
  <edge label="108014 (pp) 70248" source="1363" target="1024">
    <att type="string" name="canonicalName" value="108014 (pp) 70248"/>
    <att type="string" name="interaction" value="pp"/>
    <att type="int" name="SCORE" value="220"/>
    <att type="string" name="support" value="{&quot;StringDB&quot;: &quot;physical&quot;, &quot;StringEvidence&quot;: &quot;textmining:0.299,experiments:0.187,coexpression:0.086&quot;, &quot;String_Score_Physical&quot;: 220, &quot;String_Score_Combined&quot;: 500}"/>
  </edge>
  <edge label="108014 (pp) 70312" source="1363" target="1025">
    <att type="string" name="canonicalName" value="108014 (pp) 70312"/>
    <att type="string" name="interaction" value="pp"/>
    <att type="int" name="SCORE" value="418"/>
    <att type="string" name="support" value="{&quot;StringDB&quot;: &quot;physical&quot;, &quot;StringEvidence&quot;: &quot;experiments:0.393,coexpression:0.112&quot;, &quot;String_Score_Physical&quot;: 418, &quot;String_Score_Combined&quot;: 482}"/>
  </edge>
  <edge label="108014 (pp) 70316" source="1363" target="1026">
    <att type="string" name="canonicalName" value="108014 (pp) 70316"/>
    <att type="string" name="interaction" value="pp"/>
    <att type="int" name="SCORE" value="412"/>
    <att type="string" name="support" value="{&quot;StringDB&quot;: &quot;physical&quot;, &quot;StringEvidence&quot;: &quot;experiments:0.388,coexpression:0.113,textmining:0.078&quot;, &quot;String_Score_Physical&quot;: 412, &quot;String_Score_Combined&quot;: 519}"/>
  </edge>
  <edge label="108014 (pp) 71957" source="1363" target="1084">
    <att type="string" name="canonicalName" value="108014 (pp) 71957"/>
    <att type="string" name="interaction" value="pp"/>
    <att type="int" name="SCORE" value="236"/>
    <att type="string" name="support" value="{&quot;StringDB&quot;: &quot;physical&quot;, &quot;StringEvidence&quot;: &quot;experiments:0.203,textmining:0.079,coexpression:0.036&quot;, &quot;String_Score_Physical&quot;: 236, &quot;String_Score_Combined&quot;: 322}"/>
  </edge>
  <edge label="108014 (pp) 71973" source="1363" target="1087">
    <att type="string" name="canonicalName" value="108014 (pp) 71973"/>
    <att type="string" name="interaction" value="pp"/>
    <att type="int" name="SCORE" value="189"/>
    <att type="string" name="support" value="{&quot;StringDB&quot;: &quot;physical&quot;, &quot;StringEvidence&quot;: &quot;experiments:0.154,textmining:0.028&quot;, &quot;String_Score_Physical&quot;: 189, &quot;String_Score_Combined&quot;: 211}"/>
  </edge>
  <edge label="108014 (pp) 73666" source="1363" target="1126">
    <att type="string" name="canonicalName" value="108014 (pp) 73666"/>
    <att type="string" name="interaction" value="pp"/>
    <att type="int" name="SCORE" value="499"/>
    <att type="string" name="support" value="{&quot;StringDB&quot;: &quot;physical&quot;, &quot;StringEvidence&quot;: &quot;database:0.479,textmining:0.071,coexpression:0.065&quot;, &quot;String_Score_Physical&quot;: 499, &quot;String_Score_Combined&quot;: 565}"/>
  </edge>
  <edge label="108014 (pp) 73720" source="1363" target="1131">
    <att type="string" name="canonicalName" value="108014 (pp) 73720"/>
    <att type="string" name="interaction" value="pp"/>
    <att type="int" name="SCORE" value="258"/>
    <att type="string" name="support" value="{&quot;StringDB&quot;: &quot;physical&quot;, &quot;StringEvidence&quot;: &quot;experiments:0.226,coexpression:0.027&quot;, &quot;String_Score_Physical&quot;: 258, &quot;String_Score_Combined&quot;: 278}"/>
  </edge>
  <edge label="108014 (pp) 75705" source="1363" target="1190">
    <att type="string" name="canonicalName" value="108014 (pp) 75705"/>
    <att type="string" name="interaction" value="pp"/>
    <att type="int" name="SCORE" value="189"/>
    <att type="string" name="support" value="{&quot;StringDB&quot;: &quot;physical&quot;, &quot;StringEvidence&quot;: &quot;experiments:0.154,textmining:0.122,coexpression:0.044&quot;, &quot;String_Score_Physical&quot;: 189, &quot;String_Score_Combined&quot;: 318}"/>
  </edge>
  <edge label="108014 (pp) 81898" source="1363" target="1262">
    <att type="string" name="canonicalName" value="108014 (pp) 81898"/>
    <att type="string" name="interaction" value="pp"/>
    <att type="int" name="SCORE" value="392"/>
    <att type="string" name="support" value="{&quot;StringDB&quot;: &quot;physical&quot;, &quot;StringEvidence&quot;: &quot;textmining:0.448,experiments:0.367,coexpression:0.051&quot;, &quot;String_Score_Physical&quot;: 392, &quot;String_Score_Combined&quot;: 682}"/>
  </edge>
  <edge label="108037 (pp) 108156" source="1364" target="1371">
    <att type="string" name="canonicalName" value="108037 (pp) 108156"/>
    <att type="string" name="interaction" value="pp"/>
    <att type="int" name="SCORE" value="915"/>
    <att type="string" name="support" value="{&quot;StringDB&quot;: &quot;physical&quot;, &quot;StringEvidence&quot;: &quot;database:0.896,textmining:0.837,coexpression:0.461,experiments:0.156,neighborhood:0.078&quot;, &quot;String_Score_Physical&quot;: 915, &quot;String_Score_Combined&quot;: 993}"/>
  </edge>
  <edge label="108037 (pp) 109359" source="1364" target="1385">
    <att type="string" name="canonicalName" value="108037 (pp) 109359"/>
    <att type="string" name="interaction" value="pp"/>
    <att type="int" name="SCORE" value="951"/>
    <att type="string" name="support" value="{&quot;StringDB&quot;: &quot;physical&quot;, &quot;StringEvidence&quot;: &quot;experiments:0.826,database:0.708,textmining:0.617&quot;, &quot;String_Score_Physical&quot;: 951, &quot;String_Score_Combined&quot;: 981}"/>
  </edge>
  <edge label="108037 (pp) 14450" source="1364" target="158">
    <att type="string" name="canonicalName" value="108037 (pp) 14450"/>
    <att type="string" name="interaction" value="pp"/>
    <att type="int" name="SCORE" value="906"/>
    <att type="string" name="support" value="{&quot;StringDB&quot;: &quot;physical&quot;, &quot;StringEvidence&quot;: &quot;coexpression:0.949,database:0.896,textmining:0.648,neighborhood:0.325,experiments:0.065&quot;, &quot;String_Score_Physical&quot;: 906, &quot;String_Score_Combined&quot;: 998}"/>
  </edge>
  <edge label="108037 (pp) 15528" source="1364" target="206">
    <att type="string" name="canonicalName" value="108037 (pp) 15528"/>
    <att type="string" name="interaction" value="pp"/>
    <att type="int" name="SCORE" value="449"/>
    <att type="string" name="support" value="{&quot;StringDB&quot;: &quot;physical&quot;, &quot;StringEvidence&quot;: &quot;database:0.374,textmining:0.216,experiments:0.082,coexpression:0.067,neighborhood:0.019&quot;, &quot;String_Score_Physical&quot;: 449, &quot;String_Score_Combined&quot;: 604}"/>
  </edge>
  <edge label="108037 (pp) 19349" source="1364" target="382">
    <att type="string" name="canonicalName" value="108037 (pp) 19349"/>
    <att type="string" name="interaction" value="pp"/>
    <att type="int" name="SCORE" value="400"/>
    <att type="string" name="support" value="{&quot;StringDB&quot;: &quot;physical&quot;, &quot;StringEvidence&quot;: &quot;database:0.374,textmining:0.025,coexpression:0.006&quot;, &quot;String_Score_Physical&quot;: 400, &quot;String_Score_Combined&quot;: 418}"/>
  </edge>
  <edge label="108037 (pp) 20773" source="1364" target="442">
    <att type="string" name="canonicalName" value="108037 (pp) 20773"/>
    <att type="string" name="interaction" value="pp"/>
    <att type="int" name="SCORE" value="800"/>
    <att type="string" name="support" value="{&quot;StringDB&quot;: &quot;physical&quot;, &quot;StringEvidence&quot;: &quot;database:0.791,textmining:0.189,neighborhood:0.026,coexpression:0.025&quot;, &quot;String_Score_Physical&quot;: 800, &quot;String_Score_Combined&quot;: 845}"/>
  </edge>
  <edge label="108037 (pp) 210766" source="1364" target="1476">
    <att type="string" name="canonicalName" value="108037 (pp) 210766"/>
    <att type="string" name="interaction" value="pp"/>
    <att type="int" name="SCORE" value="931"/>
    <att type="string" name="support" value="{&quot;StringDB&quot;: &quot;physical&quot;, &quot;StringEvidence&quot;: &quot;experiments:0.756,database:0.708,textmining:0.506,coexpression:0.022&quot;, &quot;String_Score_Physical&quot;: 931, &quot;String_Score_Combined&quot;: 966}"/>
  </edge>
  <edge label="108037 (pp) 229658" source="1364" target="1603">
    <att type="string" name="canonicalName" value="108037 (pp) 229658"/>
    <att type="string" name="interaction" value="pp"/>
    <att type="int" name="SCORE" value="400"/>
    <att type="string" name="support" value="{&quot;StringDB&quot;: &quot;physical&quot;, &quot;StringEvidence&quot;: &quot;database:0.374,textmining:0.064&quot;, &quot;String_Score_Physical&quot;: 400, &quot;String_Score_Combined&quot;: 438}"/>
  </edge>
  <edge label="108037 (pp) 238505" source="1364" target="1676">
    <att type="string" name="canonicalName" value="108037 (pp) 238505"/>
    <att type="string" name="interaction" value="pp"/>
    <att type="int" name="SCORE" value="900"/>
    <att type="string" name="support" value="{&quot;StringDB&quot;: &quot;physical&quot;, &quot;StringEvidence&quot;: &quot;database:0.896,textmining:0.719,coexpression:0.031&quot;, &quot;String_Score_Physical&quot;: 900, &quot;String_Score_Combined&quot;: 972}"/>
  </edge>
  <edge label="108037 (pp) 26403" source="1364" target="560">
    <att type="string" name="canonicalName" value="108037 (pp) 26403"/>
    <att type="string" name="interaction" value="pp"/>
    <att type="int" name="SCORE" value="400"/>
    <att type="string" name="support" value="{&quot;StringDB&quot;: &quot;physical&quot;, &quot;StringEvidence&quot;: &quot;database:0.374,textmining:0.083,coexpression:0.030&quot;, &quot;String_Score_Physical&quot;: 400, &quot;String_Score_Combined&quot;: 466}"/>
  </edge>
  <edge label="108037 (pp) 330662" source="1364" target="1791">
    <att type="string" name="canonicalName" value="108037 (pp) 330662"/>
    <att type="string" name="interaction" value="pp"/>
    <att type="int" name="SCORE" value="400"/>
    <att type="string" name="support" value="{&quot;StringDB&quot;: &quot;physical&quot;, &quot;StringEvidence&quot;: &quot;database:0.374,experiments:0.001&quot;, &quot;String_Score_Physical&quot;: 400, &quot;String_Score_Combined&quot;: 400}"/>
  </edge>
  <edge label="108037 (pp) 434437" source="1364" target="1832">
    <att type="string" name="canonicalName" value="108037 (pp) 434437"/>
    <att type="string" name="interaction" value="pp"/>
    <att type="int" name="SCORE" value="908"/>
    <att type="string" name="support" value="{&quot;StringDB&quot;: &quot;physical&quot;, &quot;StringEvidence&quot;: &quot;database:0.896,textmining:0.628,coexpression:0.337,experiments:0.082,neighborhood:0.054&quot;, &quot;String_Score_Physical&quot;: 908, &quot;String_Score_Combined&quot;: 978}"/>
  </edge>
  <edge label="108037 (pp) 53895" source="1364" target="659">
    <att type="string" name="canonicalName" value="108037 (pp) 53895"/>
    <att type="string" name="interaction" value="pp"/>
    <att type="int" name="SCORE" value="205"/>
    <att type="string" name="support" value="{&quot;StringDB&quot;: &quot;physical&quot;, &quot;StringEvidence&quot;: &quot;textmining:0.393,experiments:0.171,neighborhood:0.082,coexpression:0.047&quot;, &quot;String_Score_Physical&quot;: 205, &quot;String_Score_Combined&quot;: 578}"/>
  </edge>
  <edge label="108037 (pp) 66251" source="1364" target="792">
    <att type="string" name="canonicalName" value="108037 (pp) 66251"/>
    <att type="string" name="interaction" value="pp"/>
    <att type="int" name="SCORE" value="400"/>
    <att type="string" name="support" value="{&quot;StringDB&quot;: &quot;physical&quot;, &quot;StringEvidence&quot;: &quot;database:0.374,coexpression:0.002&quot;, &quot;String_Score_Physical&quot;: 400, &quot;String_Score_Combined&quot;: 401}"/>
  </edge>
  <edge label="108037 (pp) 68133" source="1364" target="940">
    <att type="string" name="canonicalName" value="108037 (pp) 68133"/>
    <att type="string" name="interaction" value="pp"/>
    <att type="int" name="SCORE" value="900"/>
    <att type="string" name="support" value="{&quot;StringDB&quot;: &quot;physical&quot;, &quot;StringEvidence&quot;: &quot;database:0.896,textmining:0.645,coexpression:0.464,neighborhood:0.082&quot;, &quot;String_Score_Physical&quot;: 900, &quot;String_Score_Combined&quot;: 982}"/>
  </edge>
  <edge label="108037 (pp) 70527" source="1364" target="1038">
    <att type="string" name="canonicalName" value="108037 (pp) 70527"/>
    <att type="string" name="interaction" value="pp"/>
    <att type="int" name="SCORE" value="236"/>
    <att type="string" name="support" value="{&quot;StringDB&quot;: &quot;physical&quot;, &quot;StringEvidence&quot;: &quot;experiments:0.203,coexpression:0.016&quot;, &quot;String_Score_Physical&quot;: 236, &quot;String_Score_Combined&quot;: 247}"/>
  </edge>
  <edge label="108083 (pp) 11776" source="1365" target="23">
    <att type="string" name="canonicalName" value="108083 (pp) 11776"/>
    <att type="string" name="interaction" value="pp"/>
    <att type="int" name="SCORE" value="329"/>
    <att type="string" name="support" value="{&quot;StringDB&quot;: &quot;physical&quot;, &quot;StringEvidence&quot;: &quot;experiments:0.300,coexpression:0.020,textmining:0.011&quot;, &quot;BioGrid&quot;: &quot;physical&quot;, &quot;BioGrid_PubMed&quot;: &quot;32325033&quot;, &quot;BioGrid_Type&quot;: &quot;Co-fractionation&quot;, &quot;BioGrid_Score&quot;: &quot;0.789&quot;, &quot;String_Score_Physical&quot;: 329, &quot;String_Score_Combined&quot;: 349}"/>
  </edge>
  <edge label="108083 (pp) 14312" source="1365" target="147">
    <att type="string" name="canonicalName" value="108083 (pp) 14312"/>
    <att type="string" name="interaction" value="pp"/>
    <att type="int" name="SCORE" value="238"/>
    <att type="string" name="support" value="{&quot;StringDB&quot;: &quot;physical&quot;, &quot;StringEvidence&quot;: &quot;experiments:0.206,textmining:0.019,coexpression:0.016&quot;, &quot;String_Score_Physical&quot;: 238, &quot;String_Score_Combined&quot;: 264}"/>
  </edge>
  <edge label="108083 (pp) 18796" source="1365" target="347">
    <att type="string" name="canonicalName" value="108083 (pp) 18796"/>
    <att type="string" name="interaction" value="pp"/>
    <att type="int" name="SCORE" value="650"/>
    <att type="string" name="support" value="{&quot;StringDB&quot;: &quot;physical&quot;, &quot;StringEvidence&quot;: &quot;database:0.635,textmining:0.077&quot;, &quot;String_Score_Physical&quot;: 650, &quot;String_Score_Combined&quot;: 676}"/>
  </edge>
  <edge label="108083 (pp) 19211" source="1365" target="363">
    <att type="string" name="canonicalName" value="108083 (pp) 19211"/>
    <att type="string" name="interaction" value="pp"/>
    <att type="int" name="SCORE" value="901"/>
    <att type="string" name="support" value="{&quot;StringDB&quot;: &quot;physical&quot;, &quot;StringEvidence&quot;: &quot;database:0.896,textmining:0.192,coexpression:0.037,experiments:0.020&quot;, &quot;String_Score_Physical&quot;: 901, &quot;String_Score_Combined&quot;: 923}"/>
  </edge>
  <edge label="108083 (pp) 19878" source="1365" target="393">
    <att type="string" name="canonicalName" value="108083 (pp) 19878"/>
    <att type="string" name="interaction" value="pp"/>
    <att type="int" name="SCORE" value="901"/>
    <att type="string" name="support" value="{&quot;StringDB&quot;: &quot;physical&quot;, &quot;StringEvidence&quot;: &quot;database:0.896,experiments:0.011,textmining:0.010,coexpression:0.005&quot;, &quot;OmniPath&quot;: &quot;pathwayextra&quot;, &quot;OmniPath_Reference&quot;: &quot;Wang&quot;, &quot;String_Score_Physical&quot;: 901, &quot;String_Score_Combined&quot;: 902}"/>
  </edge>
  <edge label="108083 (pp) 56524" source="1365" target="711">
    <att type="string" name="canonicalName" value="108083 (pp) 56524"/>
    <att type="string" name="interaction" value="pp"/>
    <att type="int" name="SCORE" value="329"/>
    <att type="string" name="support" value="{&quot;StringDB&quot;: &quot;physical&quot;, &quot;StringEvidence&quot;: &quot;experiments:0.300,coexpression:0.016&quot;, &quot;BioGrid&quot;: &quot;physical&quot;, &quot;BioGrid_PubMed&quot;: &quot;32325033&quot;, &quot;BioGrid_Type&quot;: &quot;Co-fractionation&quot;, &quot;BioGrid_Score&quot;: &quot;0.691&quot;, &quot;String_Score_Physical&quot;: 329, &quot;String_Score_Combined&quot;: 339}"/>
  </edge>
  <edge label="108083 (pp) 67839" source="1365" target="920">
    <att type="string" name="canonicalName" value="108083 (pp) 67839"/>
    <att type="string" name="interaction" value="pp"/>
    <att type="int" name="SCORE" value="275"/>
    <att type="string" name="support" value="{&quot;StringDB&quot;: &quot;physical&quot;, &quot;StringEvidence&quot;: &quot;experiments:0.244,textmining:0.060,coexpression:0.007&quot;, &quot;String_Score_Physical&quot;: 275, &quot;String_Score_Combined&quot;: 323}"/>
  </edge>
  <edge label="108083 (pp) 73442" source="1365" target="1124">
    <att type="string" name="canonicalName" value="108083 (pp) 73442"/>
    <att type="string" name="interaction" value="pp"/>
    <att type="int" name="SCORE" value="335"/>
    <att type="string" name="support" value="{&quot;StringDB&quot;: &quot;physical&quot;, &quot;StringEvidence&quot;: &quot;experiments:0.307,coexpression:0.041&quot;, &quot;BioGrid&quot;: &quot;physical&quot;, &quot;BioGrid_PubMed&quot;: &quot;32325033&quot;, &quot;BioGrid_Type&quot;: &quot;Co-fractionation&quot;, &quot;BioGrid_Score&quot;: &quot;0.762&quot;, &quot;String_Score_Physical&quot;: 335, &quot;String_Score_Combined&quot;: 362}"/>
  </edge>
  <edge label="108101 (pp) 18750" source="1366" target="343">
    <att type="string" name="canonicalName" value="108101 (pp) 18750"/>
    <att type="string" name="interaction" value="pp"/>
    <att type="int" name="SCORE" value="292"/>
    <att type="string" name="support" value="{&quot;StringDB&quot;: &quot;functional&quot;, &quot;StringEvidence&quot;: &quot;textmining:0.119&quot;, &quot;OmniPath&quot;: &quot;omnipath&quot;, &quot;OmniPath_Reference&quot;: &quot;PhosphoSite;SIGNOR;iPTMnet&quot;, &quot;String_Score_Combined&quot;: 155, &quot;String_Score_Physical&quot;: 292}"/>
  </edge>
  <edge label="108112 (pp) 68943" source="1367" target="977">
    <att type="string" name="canonicalName" value="108112 (pp) 68943"/>
    <att type="string" name="interaction" value="pp"/>
    <att type="int" name="SCORE" value="193"/>
    <att type="string" name="support" value="{&quot;StringDB&quot;: &quot;physical&quot;, &quot;StringEvidence&quot;: &quot;experiments:0.158,textmining:0.081&quot;, &quot;String_Score_Physical&quot;: 193, &quot;String_Score_Combined&quot;: 258}"/>
  </edge>
  <edge label="108121 (pp) 108160" source="1368" target="1372">
    <att type="string" name="canonicalName" value="108121 (pp) 108160"/>
    <att type="string" name="interaction" value="pp"/>
    <att type="int" name="SCORE" value="499"/>
    <att type="string" name="support" value="{&quot;StringDB&quot;: &quot;physical&quot;, &quot;StringEvidence&quot;: &quot;database:0.479,coexpression:0.079&quot;, &quot;String_Score_Physical&quot;: 499, &quot;String_Score_Combined&quot;: 539}"/>
  </edge>
  <edge label="108121 (pp) 11920" source="1368" target="36">
    <att type="string" name="canonicalName" value="108121 (pp) 11920"/>
    <att type="string" name="interaction" value="pp"/>
    <att type="int" name="SCORE" value="292"/>
    <att type="string" name="support" value="{&quot;StringDB&quot;: &quot;functional&quot;, &quot;StringEvidence&quot;: &quot;textmining:0.193&quot;, &quot;OmniPath&quot;: &quot;pathwayextra&quot;, &quot;OmniPath_Reference&quot;: &quot;SPIKE_LC&quot;, &quot;String_Score_Combined&quot;: 225, &quot;String_Score_Physical&quot;: 292}"/>
  </edge>
  <edge label="108121 (pp) 192170" source="1368" target="1439">
    <att type="string" name="canonicalName" value="108121 (pp) 192170"/>
    <att type="string" name="interaction" value="pp"/>
    <att type="int" name="SCORE" value="499"/>
    <att type="string" name="support" value="{&quot;StringDB&quot;: &quot;physical&quot;, &quot;StringEvidence&quot;: &quot;database:0.479,coexpression:0.248,textmining:0.142&quot;, &quot;String_Score_Physical&quot;: 499, &quot;String_Score_Combined&quot;: 677}"/>
  </edge>
  <edge label="108121 (pp) 20222" source="1368" target="407">
    <att type="string" name="canonicalName" value="108121 (pp) 20222"/>
    <att type="string" name="interaction" value="pp"/>
    <att type="int" name="SCORE" value="301"/>
    <att type="string" name="support" value="{&quot;StringDB&quot;: &quot;physical&quot;, &quot;StringEvidence&quot;: &quot;textmining:0.273,experiments:0.271,coexpression:0.097&quot;, &quot;String_Score_Physical&quot;: 301, &quot;String_Score_Combined&quot;: 540}"/>
  </edge>
  <edge label="108121 (pp) 20384" source="1368" target="419">
    <att type="string" name="canonicalName" value="108121 (pp) 20384"/>
    <att type="string" name="interaction" value="pp"/>
    <att type="int" name="SCORE" value="582"/>
    <att type="string" name="support" value="{&quot;StringDB&quot;: &quot;physical&quot;, &quot;StringEvidence&quot;: &quot;database:0.479,textmining:0.429,experiments:0.165,coexpression:0.140&quot;, &quot;String_Score_Physical&quot;: 582, &quot;String_Score_Combined&quot;: 795}"/>
  </edge>
  <edge label="108121 (pp) 20534" source="1368" target="429">
    <att type="string" name="canonicalName" value="108121 (pp) 20534"/>
    <att type="string" name="interaction" value="pp"/>
    <att type="int" name="SCORE" value="204"/>
    <att type="string" name="support" value="{&quot;StringDB&quot;: &quot;physical&quot;, &quot;StringEvidence&quot;: &quot;experiments:0.170,coexpression:0.010&quot;, &quot;String_Score_Physical&quot;: 204, &quot;String_Score_Combined&quot;: 212}"/>
  </edge>
  <edge label="108121 (pp) 20817" source="1368" target="445">
    <att type="string" name="canonicalName" value="108121 (pp) 20817"/>
    <att type="string" name="interaction" value="pp"/>
    <att type="int" name="SCORE" value="319"/>
    <att type="string" name="support" value="{&quot;StringDB&quot;: &quot;physical&quot;, &quot;StringEvidence&quot;: &quot;textmining:0.296,experiments:0.291&quot;, &quot;String_Score_Physical&quot;: 319, &quot;String_Score_Combined&quot;: 521}"/>
  </edge>
  <edge label="108121 (pp) 208768" source="1368" target="1460">
    <att type="string" name="canonicalName" value="108121 (pp) 208768"/>
    <att type="string" name="interaction" value="pp"/>
    <att type="int" name="SCORE" value="524"/>
    <att type="string" name="support" value="{&quot;StringDB&quot;: &quot;physical&quot;, &quot;StringEvidence&quot;: &quot;database:0.479,experiments:0.049,coexpression:0.013&quot;, &quot;String_Score_Physical&quot;: 524, &quot;String_Score_Combined&quot;: 530}"/>
  </edge>
  <edge label="108121 (pp) 233073" source="1368" target="1637">
    <att type="string" name="canonicalName" value="108121 (pp) 233073"/>
    <att type="string" name="interaction" value="pp"/>
    <att type="int" name="SCORE" value="900"/>
    <att type="string" name="support" value="{&quot;StringDB&quot;: &quot;physical&quot;, &quot;StringEvidence&quot;: &quot;database:0.896,coexpression:0.026,cooccurrence:0.010,textmining:0.006&quot;, &quot;String_Score_Physical&quot;: 900, &quot;String_Score_Combined&quot;: 904}"/>
  </edge>
  <edge label="108121 (pp) 319322" source="1368" target="1756">
    <att type="string" name="canonicalName" value="108121 (pp) 319322"/>
    <att type="string" name="interaction" value="pp"/>
    <att type="int" name="SCORE" value="343"/>
    <att type="string" name="support" value="{&quot;StringDB&quot;: &quot;physical&quot;, &quot;StringEvidence&quot;: &quot;textmining:0.485,experiments:0.316,coexpression:0.028&quot;, &quot;String_Score_Physical&quot;: 343, &quot;String_Score_Combined&quot;: 671}"/>
  </edge>
  <edge label="108121 (pp) 386612" source="1368" target="1821">
    <att type="string" name="canonicalName" value="108121 (pp) 386612"/>
    <att type="string" name="interaction" value="pp"/>
    <att type="int" name="SCORE" value="510"/>
    <att type="string" name="support" value="{&quot;StringDB&quot;: &quot;physical&quot;, &quot;StringEvidence&quot;: &quot;database:0.479,coexpression:0.074,textmining:0.056,experiments:0.021&quot;, &quot;String_Score_Physical&quot;: 510, &quot;String_Score_Combined&quot;: 572}"/>
  </edge>
  <edge label="108121 (pp) 51796" source="1368" target="630">
    <att type="string" name="canonicalName" value="108121 (pp) 51796"/>
    <att type="string" name="interaction" value="pp"/>
    <att type="int" name="SCORE" value="499"/>
    <att type="string" name="support" value="{&quot;StringDB&quot;: &quot;physical&quot;, &quot;StringEvidence&quot;: &quot;database:0.479,textmining:0.329,coexpression:0.024&quot;, &quot;String_Score_Physical&quot;: 499, &quot;String_Score_Combined&quot;: 672}"/>
  </edge>
  <edge label="108121 (pp) 57905" source="1368" target="733">
    <att type="string" name="canonicalName" value="108121 (pp) 57905"/>
    <att type="string" name="interaction" value="pp"/>
    <att type="int" name="SCORE" value="499"/>
    <att type="string" name="support" value="{&quot;StringDB&quot;: &quot;physical&quot;, &quot;StringEvidence&quot;: &quot;database:0.479,textmining:0.106,coexpression:0.040&quot;, &quot;String_Score_Physical&quot;: 499, &quot;String_Score_Combined&quot;: 570}"/>
  </edge>
  <edge label="108121 (pp) 66441" source="1368" target="808">
    <att type="string" name="canonicalName" value="108121 (pp) 66441"/>
    <att type="string" name="interaction" value="pp"/>
    <att type="int" name="SCORE" value="499"/>
    <att type="string" name="support" value="{&quot;StringDB&quot;: &quot;physical&quot;, &quot;StringEvidence&quot;: &quot;database:0.479,textmining:0.262,coexpression:0.058&quot;, &quot;String_Score_Physical&quot;: 499, &quot;String_Score_Combined&quot;: 652}"/>
  </edge>
  <edge label="108121 (pp) 66642" source="1368" target="824">
    <att type="string" name="canonicalName" value="108121 (pp) 66642"/>
    <att type="string" name="interaction" value="pp"/>
    <att type="int" name="SCORE" value="499"/>
    <att type="string" name="support" value="{&quot;StringDB&quot;: &quot;physical&quot;, &quot;StringEvidence&quot;: &quot;database:0.479,coexpression:0.143&quot;, &quot;String_Score_Physical&quot;: 499, &quot;String_Score_Combined&quot;: 571}"/>
  </edge>
  <edge label="108121 (pp) 67439" source="1368" target="893">
    <att type="string" name="canonicalName" value="108121 (pp) 67439"/>
    <att type="string" name="interaction" value="pp"/>
    <att type="int" name="SCORE" value="499"/>
    <att type="string" name="support" value="{&quot;StringDB&quot;: &quot;physical&quot;, &quot;StringEvidence&quot;: &quot;database:0.479,textmining:0.212,coexpression:0.017&quot;, &quot;String_Score_Physical&quot;: 499, &quot;String_Score_Combined&quot;: 612}"/>
  </edge>
  <edge label="108121 (pp) 68592" source="1368" target="966">
    <att type="string" name="canonicalName" value="108121 (pp) 68592"/>
    <att type="string" name="interaction" value="pp"/>
    <att type="int" name="SCORE" value="499"/>
    <att type="string" name="support" value="{&quot;StringDB&quot;: &quot;physical&quot;, &quot;StringEvidence&quot;: &quot;database:0.479,textmining:0.143,coexpression:0.005&quot;, &quot;String_Score_Physical&quot;: 499, &quot;String_Score_Combined&quot;: 573}"/>
  </edge>
  <edge label="108121 (pp) 70312" source="1368" target="1025">
    <att type="string" name="canonicalName" value="108121 (pp) 70312"/>
    <att type="string" name="interaction" value="pp"/>
    <att type="int" name="SCORE" value="499"/>
    <att type="string" name="support" value="{&quot;StringDB&quot;: &quot;physical&quot;, &quot;StringEvidence&quot;: &quot;database:0.479,coexpression:0.070&quot;, &quot;String_Score_Physical&quot;: 499, &quot;String_Score_Combined&quot;: 535}"/>
  </edge>
  <edge label="108121 (pp) 72654" source="1368" target="1110">
    <att type="string" name="canonicalName" value="108121 (pp) 72654"/>
    <att type="string" name="interaction" value="pp"/>
    <att type="int" name="SCORE" value="499"/>
    <att type="string" name="support" value="{&quot;StringDB&quot;: &quot;physical&quot;, &quot;StringEvidence&quot;: &quot;database:0.479,coexpression:0.031&quot;, &quot;String_Score_Physical&quot;: 499, &quot;String_Score_Combined&quot;: 515}"/>
  </edge>
  <edge label="108121 (pp) 73666" source="1368" target="1126">
    <att type="string" name="canonicalName" value="108121 (pp) 73666"/>
    <att type="string" name="interaction" value="pp"/>
    <att type="int" name="SCORE" value="499"/>
    <att type="string" name="support" value="{&quot;StringDB&quot;: &quot;physical&quot;, &quot;StringEvidence&quot;: &quot;database:0.479,coexpression:0.204&quot;, &quot;String_Score_Physical&quot;: 499, &quot;String_Score_Combined&quot;: 602}"/>
  </edge>
  <edge label="108121 (pp) 81898" source="1368" target="1262">
    <att type="string" name="canonicalName" value="108121 (pp) 81898"/>
    <att type="string" name="interaction" value="pp"/>
    <att type="int" name="SCORE" value="271"/>
    <att type="string" name="support" value="{&quot;StringDB&quot;: &quot;physical&quot;, &quot;StringEvidence&quot;: &quot;textmining:0.776,experiments:0.240,coexpression:0.096&quot;, &quot;String_Score_Physical&quot;: 271, &quot;String_Score_Combined&quot;: 852}"/>
  </edge>
  <edge label="108121 (pp) 84704" source="1368" target="1270">
    <att type="string" name="canonicalName" value="108121 (pp) 84704"/>
    <att type="string" name="interaction" value="pp"/>
    <att type="int" name="SCORE" value="292"/>
    <att type="string" name="support" value="{&quot;OmniPath&quot;: &quot;pathwayextra&quot;, &quot;OmniPath_Reference&quot;: &quot;Wang&quot;}"/>
  </edge>
  <edge label="108121 (pp) 94315" source="1368" target="1283">
    <att type="string" name="canonicalName" value="108121 (pp) 94315"/>
    <att type="string" name="interaction" value="pp"/>
    <att type="int" name="SCORE" value="499"/>
    <att type="string" name="support" value="{&quot;StringDB&quot;: &quot;physical&quot;, &quot;StringEvidence&quot;: &quot;database:0.479,coexpression:0.024&quot;, &quot;String_Score_Physical&quot;: 499, &quot;String_Score_Combined&quot;: 511}"/>
  </edge>
  <edge label="108123 (pp) 108124" source="1369" target="1370">
    <att type="string" name="canonicalName" value="108123 (pp) 108124"/>
    <att type="string" name="interaction" value="pp"/>
    <att type="int" name="SCORE" value="806"/>
    <att type="string" name="support" value="{&quot;StringDB&quot;: &quot;physical&quot;, &quot;StringEvidence&quot;: &quot;experiments:0.580,database:0.520,textmining:0.498,coexpression:0.047&quot;, &quot;String_Score_Physical&quot;: 806, &quot;String_Score_Combined&quot;: 907}"/>
  </edge>
  <edge label="108123 (pp) 13852" source="1369" target="123">
    <att type="string" name="canonicalName" value="108123 (pp) 13852"/>
    <att type="string" name="interaction" value="pp"/>
    <att type="int" name="SCORE" value="558"/>
    <att type="string" name="support" value="{&quot;StringDB&quot;: &quot;physical&quot;, &quot;StringEvidence&quot;: &quot;database:0.520,textmining:0.326,experiments:0.040,coexpression:0.009&quot;, &quot;String_Score_Physical&quot;: 558, &quot;String_Score_Combined&quot;: 705}"/>
  </edge>
  <edge label="108123 (pp) 18457" source="1369" target="322">
    <att type="string" name="canonicalName" value="108123 (pp) 18457"/>
    <att type="string" name="interaction" value="pp"/>
    <att type="int" name="SCORE" value="540"/>
    <att type="string" name="support" value="{&quot;StringDB&quot;: &quot;physical&quot;, &quot;StringEvidence&quot;: &quot;database:0.520,coexpression:0.028&quot;, &quot;String_Score_Physical&quot;: 540, &quot;String_Score_Combined&quot;: 552}"/>
  </edge>
  <edge label="108123 (pp) 19324" source="1369" target="377">
    <att type="string" name="canonicalName" value="108123 (pp) 19324"/>
    <att type="string" name="interaction" value="pp"/>
    <att type="int" name="SCORE" value="499"/>
    <att type="string" name="support" value="{&quot;StringDB&quot;: &quot;physical&quot;, &quot;StringEvidence&quot;: &quot;database:0.479,textmining:0.122,coexpression:0.057&quot;, &quot;String_Score_Physical&quot;: 499, &quot;String_Score_Combined&quot;: 586}"/>
  </edge>
  <edge label="108123 (pp) 20614" source="1369" target="433">
    <att type="string" name="canonicalName" value="108123 (pp) 20614"/>
    <att type="string" name="interaction" value="pp"/>
    <att type="int" name="SCORE" value="627"/>
    <att type="string" name="support" value="{&quot;StringDB&quot;: &quot;physical&quot;, &quot;StringEvidence&quot;: &quot;database:0.520,experiments:0.190,textmining:0.127,coexpression:0.083&quot;, &quot;String_Score_Physical&quot;: 627, &quot;String_Score_Combined&quot;: 701}"/>
  </edge>
  <edge label="108123 (pp) 21802" source="1369" target="479">
    <att type="string" name="canonicalName" value="108123 (pp) 21802"/>
    <att type="string" name="interaction" value="pp"/>
    <att type="int" name="SCORE" value="499"/>
    <att type="string" name="support" value="{&quot;StringDB&quot;: &quot;physical&quot;, &quot;StringEvidence&quot;: &quot;database:0.479&quot;, &quot;String_Score_Physical&quot;: 499, &quot;String_Score_Combined&quot;: 499}"/>
  </edge>
  <edge label="108123 (pp) 22134" source="1369" target="501">
    <att type="string" name="canonicalName" value="108123 (pp) 22134"/>
    <att type="string" name="interaction" value="pp"/>
    <att type="int" name="SCORE" value="499"/>
    <att type="string" name="support" value="{&quot;StringDB&quot;: &quot;physical&quot;, &quot;StringEvidence&quot;: &quot;database:0.479,coexpression:0.021&quot;, &quot;String_Score_Physical&quot;: 499, &quot;String_Score_Combined&quot;: 510}"/>
  </edge>
  <edge label="108123 (pp) 224630" source="1369" target="1552">
    <att type="string" name="canonicalName" value="108123 (pp) 224630"/>
    <att type="string" name="interaction" value="pp"/>
    <att type="int" name="SCORE" value="558"/>
    <att type="string" name="support" value="{&quot;StringDB&quot;: &quot;physical&quot;, &quot;StringEvidence&quot;: &quot;database:0.520,experiments:0.040,coexpression:0.021,textmining:0.013&quot;, &quot;String_Score_Physical&quot;: 558, &quot;String_Score_Combined&quot;: 572}"/>
  </edge>
  <edge label="108123 (pp) 227746" source="1369" target="1590">
    <att type="string" name="canonicalName" value="108123 (pp) 227746"/>
    <att type="string" name="interaction" value="pp"/>
    <att type="int" name="SCORE" value="499"/>
    <att type="string" name="support" value="{&quot;StringDB&quot;: &quot;physical&quot;, &quot;StringEvidence&quot;: &quot;database:0.479,coexpression:0.027&quot;, &quot;String_Score_Physical&quot;: 499, &quot;String_Score_Combined&quot;: 513}"/>
  </edge>
  <edge label="108123 (pp) 26951" source="1369" target="575">
    <att type="string" name="canonicalName" value="108123 (pp) 26951"/>
    <att type="string" name="interaction" value="pp"/>
    <att type="int" name="SCORE" value="499"/>
    <att type="string" name="support" value="{&quot;StringDB&quot;: &quot;physical&quot;, &quot;StringEvidence&quot;: &quot;database:0.479,coexpression:0.023&quot;, &quot;String_Score_Physical&quot;: 499, &quot;String_Score_Combined&quot;: 511}"/>
  </edge>
  <edge label="108123 (pp) 319642" source="1369" target="1761">
    <att type="string" name="canonicalName" value="108123 (pp) 319642"/>
    <att type="string" name="interaction" value="pp"/>
    <att type="int" name="SCORE" value="499"/>
    <att type="string" name="support" value="{&quot;StringDB&quot;: &quot;physical&quot;, &quot;StringEvidence&quot;: &quot;database:0.479,coexpression:0.021&quot;, &quot;String_Score_Physical&quot;: 499, &quot;String_Score_Combined&quot;: 510}"/>
  </edge>
  <edge label="108123 (pp) 54161" source="1369" target="667">
    <att type="string" name="canonicalName" value="108123 (pp) 54161"/>
    <att type="string" name="interaction" value="pp"/>
    <att type="int" name="SCORE" value="499"/>
    <att type="string" name="support" value="{&quot;StringDB&quot;: &quot;physical&quot;, &quot;StringEvidence&quot;: &quot;database:0.479,coexpression:0.031&quot;, &quot;String_Score_Physical&quot;: 499, &quot;String_Score_Combined&quot;: 515}"/>
  </edge>
  <edge label="108123 (pp) 54399" source="1369" target="675">
    <att type="string" name="canonicalName" value="108123 (pp) 54399"/>
    <att type="string" name="interaction" value="pp"/>
    <att type="int" name="SCORE" value="621"/>
    <att type="string" name="support" value="{&quot;StringDB&quot;: &quot;physical&quot;, &quot;StringEvidence&quot;: &quot;database:0.520,experiments:0.177,textmining:0.102,coexpression:0.048&quot;, &quot;String_Score_Physical&quot;: 621, &quot;String_Score_Combined&quot;: 676}"/>
  </edge>
  <edge label="108123 (pp) 55943" source="1369" target="683">
    <att type="string" name="canonicalName" value="108123 (pp) 55943"/>
    <att type="string" name="interaction" value="pp"/>
    <att type="int" name="SCORE" value="794"/>
    <att type="string" name="support" value="{&quot;StringDB&quot;: &quot;physical&quot;, &quot;StringEvidence&quot;: &quot;experiments:0.553,database:0.520,textmining:0.206,coexpression:0.076&quot;, &quot;String_Score_Physical&quot;: 794, &quot;String_Score_Combined&quot;: 849}"/>
  </edge>
  <edge label="108123 (pp) 56358" source="1369" target="702">
    <att type="string" name="canonicalName" value="108123 (pp) 56358"/>
    <att type="string" name="interaction" value="pp"/>
    <att type="int" name="SCORE" value="499"/>
    <att type="string" name="support" value="{&quot;StringDB&quot;: &quot;physical&quot;, &quot;StringEvidence&quot;: &quot;database:0.479&quot;, &quot;String_Score_Physical&quot;: 499, &quot;String_Score_Combined&quot;: 499}"/>
  </edge>
  <edge label="108123 (pp) 56395" source="1369" target="705">
    <att type="string" name="canonicalName" value="108123 (pp) 56395"/>
    <att type="string" name="interaction" value="pp"/>
    <att type="int" name="SCORE" value="499"/>
    <att type="string" name="support" value="{&quot;StringDB&quot;: &quot;physical&quot;, &quot;StringEvidence&quot;: &quot;database:0.479,coexpression:0.003&quot;, &quot;String_Score_Physical&quot;: 499, &quot;String_Score_Combined&quot;: 501}"/>
  </edge>
  <edge label="108123 (pp) 66111" source="1369" target="776">
    <att type="string" name="canonicalName" value="108123 (pp) 66111"/>
    <att type="string" name="interaction" value="pp"/>
    <att type="int" name="SCORE" value="499"/>
    <att type="string" name="support" value="{&quot;StringDB&quot;: &quot;physical&quot;, &quot;StringEvidence&quot;: &quot;database:0.479&quot;, &quot;String_Score_Physical&quot;: 499, &quot;String_Score_Combined&quot;: 499}"/>
  </edge>
  <edge label="108123 (pp) 66913" source="1369" target="839">
    <att type="string" name="canonicalName" value="108123 (pp) 66913"/>
    <att type="string" name="interaction" value="pp"/>
    <att type="int" name="SCORE" value="499"/>
    <att type="string" name="support" value="{&quot;StringDB&quot;: &quot;physical&quot;, &quot;StringEvidence&quot;: &quot;database:0.479,textmining:0.175&quot;, &quot;String_Score_Physical&quot;: 499, &quot;String_Score_Combined&quot;: 587}"/>
  </edge>
  <edge label="108123 (pp) 67023" source="1369" target="854">
    <att type="string" name="canonicalName" value="108123 (pp) 67023"/>
    <att type="string" name="interaction" value="pp"/>
    <att type="int" name="SCORE" value="634"/>
    <att type="string" name="support" value="{&quot;StringDB&quot;: &quot;physical&quot;, &quot;StringEvidence&quot;: &quot;database:0.520,experiments:0.204,coexpression:0.009&quot;, &quot;String_Score_Physical&quot;: 634, &quot;String_Score_Combined&quot;: 637}"/>
  </edge>
  <edge label="108123 (pp) 67727" source="1369" target="910">
    <att type="string" name="canonicalName" value="108123 (pp) 67727"/>
    <att type="string" name="interaction" value="pp"/>
    <att type="int" name="SCORE" value="697"/>
    <att type="string" name="support" value="{&quot;StringDB&quot;: &quot;physical&quot;, &quot;StringEvidence&quot;: &quot;database:0.520,experiments:0.342,textmining:0.128,coexpression:0.019&quot;, &quot;String_Score_Physical&quot;: 697, &quot;String_Score_Combined&quot;: 741}"/>
  </edge>
  <edge label="108123 (pp) 67826" source="1369" target="916">
    <att type="string" name="canonicalName" value="108123 (pp) 67826"/>
    <att type="string" name="interaction" value="pp"/>
    <att type="int" name="SCORE" value="627"/>
    <att type="string" name="support" value="{&quot;StringDB&quot;: &quot;physical&quot;, &quot;StringEvidence&quot;: &quot;database:0.520,experiments:0.190,textmining:0.080,coexpression:0.064&quot;, &quot;String_Score_Physical&quot;: 627, &quot;String_Score_Combined&quot;: 679}"/>
  </edge>
  <edge label="108123 (pp) 71116" source="1369" target="1056">
    <att type="string" name="canonicalName" value="108123 (pp) 71116"/>
    <att type="string" name="interaction" value="pp"/>
    <att type="int" name="SCORE" value="634"/>
    <att type="string" name="support" value="{&quot;StringDB&quot;: &quot;physical&quot;, &quot;StringEvidence&quot;: &quot;database:0.520,experiments:0.204,coexpression:0.046,textmining:0.039&quot;, &quot;String_Score_Physical&quot;: 634, &quot;String_Score_Combined&quot;: 664}"/>
  </edge>
  <edge label="108123 (pp) 72772" source="1369" target="1111">
    <att type="string" name="canonicalName" value="108123 (pp) 72772"/>
    <att type="string" name="interaction" value="pp"/>
    <att type="int" name="SCORE" value="499"/>
    <att type="string" name="support" value="{&quot;StringDB&quot;: &quot;physical&quot;, &quot;StringEvidence&quot;: &quot;database:0.479,coexpression:0.014&quot;, &quot;String_Score_Physical&quot;: 499, &quot;String_Score_Combined&quot;: 506}"/>
  </edge>
  <edge label="108123 (pp) 74375" source="1369" target="1152">
    <att type="string" name="canonicalName" value="108123 (pp) 74375"/>
    <att type="string" name="interaction" value="pp"/>
    <att type="int" name="SCORE" value="499"/>
    <att type="string" name="support" value="{&quot;StringDB&quot;: &quot;physical&quot;, &quot;StringEvidence&quot;: &quot;database:0.479,coexpression:0.008,textmining:0.006&quot;, &quot;String_Score_Physical&quot;: 499, &quot;String_Score_Combined&quot;: 507}"/>
  </edge>
  <edge label="108123 (pp) 76332" source="1369" target="1204">
    <att type="string" name="canonicalName" value="108123 (pp) 76332"/>
    <att type="string" name="interaction" value="pp"/>
    <att type="int" name="SCORE" value="499"/>
    <att type="string" name="support" value="{&quot;StringDB&quot;: &quot;physical&quot;, &quot;StringEvidence&quot;: &quot;database:0.479,coexpression:0.017&quot;, &quot;String_Score_Physical&quot;: 499, &quot;String_Score_Combined&quot;: 508}"/>
  </edge>
  <edge label="108123 (pp) 76688" source="1369" target="1210">
    <att type="string" name="canonicalName" value="108123 (pp) 76688"/>
    <att type="string" name="interaction" value="pp"/>
    <att type="int" name="SCORE" value="499"/>
    <att type="string" name="support" value="{&quot;StringDB&quot;: &quot;physical&quot;, &quot;StringEvidence&quot;: &quot;database:0.479,coexpression:0.008&quot;, &quot;String_Score_Physical&quot;: 499, &quot;String_Score_Combined&quot;: 504}"/>
  </edge>
  <edge label="108123 (pp) 97484" source="1369" target="1287">
    <att type="string" name="canonicalName" value="108123 (pp) 97484"/>
    <att type="string" name="interaction" value="pp"/>
    <att type="int" name="SCORE" value="499"/>
    <att type="string" name="support" value="{&quot;StringDB&quot;: &quot;physical&quot;, &quot;StringEvidence&quot;: &quot;database:0.479,coexpression:0.006&quot;, &quot;String_Score_Physical&quot;: 499, &quot;String_Score_Combined&quot;: 503}"/>
  </edge>
  <edge label="108124 (pp) 11764" source="1370" target="20">
    <att type="string" name="canonicalName" value="108124 (pp) 11764"/>
    <att type="string" name="interaction" value="pp"/>
    <att type="int" name="SCORE" value="499"/>
    <att type="string" name="support" value="{&quot;StringDB&quot;: &quot;physical&quot;, &quot;StringEvidence&quot;: &quot;database:0.479,textmining:0.160,coexpression:0.072&quot;, &quot;String_Score_Physical&quot;: 499, &quot;String_Score_Combined&quot;: 610}"/>
  </edge>
  <edge label="108124 (pp) 13852" source="1370" target="123">
    <att type="string" name="canonicalName" value="108124 (pp) 13852"/>
    <att type="string" name="interaction" value="pp"/>
    <att type="int" name="SCORE" value="766"/>
    <att type="string" name="support" value="{&quot;StringDB&quot;: &quot;physical&quot;, &quot;StringEvidence&quot;: &quot;database:0.520,textmining:0.516,experiments:0.493,coexpression:0.003&quot;, &quot;String_Score_Physical&quot;: 766, &quot;String_Score_Combined&quot;: 887}"/>
  </edge>
  <edge label="108124 (pp) 18457" source="1370" target="322">
    <att type="string" name="canonicalName" value="108124 (pp) 18457"/>
    <att type="string" name="interaction" value="pp"/>
    <att type="int" name="SCORE" value="800"/>
    <att type="string" name="support" value="{&quot;StringDB&quot;: &quot;physical&quot;, &quot;StringEvidence&quot;: &quot;database:0.791,coexpression:0.008&quot;, &quot;String_Score_Physical&quot;: 800, &quot;String_Score_Combined&quot;: 801}"/>
  </edge>
  <edge label="108124 (pp) 19324" source="1370" target="377">
    <att type="string" name="canonicalName" value="108124 (pp) 19324"/>
    <att type="string" name="interaction" value="pp"/>
    <att type="int" name="SCORE" value="505"/>
    <att type="string" name="support" value="{&quot;StringDB&quot;: &quot;physical&quot;, &quot;StringEvidence&quot;: &quot;database:0.479,textmining:0.205,coexpression:0.090,experiments:0.010&quot;, &quot;String_Score_Physical&quot;: 505, &quot;String_Score_Combined&quot;: 642}"/>
  </edge>
  <edge label="108124 (pp) 19349" source="1370" target="382">
    <att type="string" name="canonicalName" value="108124 (pp) 19349"/>
    <att type="string" name="interaction" value="pp"/>
    <att type="int" name="SCORE" value="222"/>
    <att type="string" name="support" value="{&quot;StringDB&quot;: &quot;physical&quot;, &quot;StringEvidence&quot;: &quot;experiments:0.189,coexpression:0.157,textmining:0.039&quot;, &quot;BioGrid&quot;: &quot;physical&quot;, &quot;BioGrid_PubMed&quot;: &quot;32325033&quot;, &quot;BioGrid_Type&quot;: &quot;Co-fractionation&quot;, &quot;BioGrid_Score&quot;: &quot;0.787&quot;, &quot;String_Score_Physical&quot;: 222, &quot;String_Score_Combined&quot;: 369}"/>
  </edge>
  <edge label="108124 (pp) 20614" source="1370" target="433">
    <att type="string" name="canonicalName" value="108124 (pp) 20614"/>
    <att type="string" name="interaction" value="pp"/>
    <att type="int" name="SCORE" value="986"/>
    <att type="string" name="support" value="{&quot;StringDB&quot;: &quot;physical&quot;, &quot;StringEvidence&quot;: &quot;database:0.896,experiments:0.865,textmining:0.627,coexpression:0.018&quot;, &quot;BioGrid&quot;: &quot;physical&quot;, &quot;BioGrid_PubMed&quot;: &quot;32325033&quot;, &quot;BioGrid_Type&quot;: &quot;Co-fractionation&quot;, &quot;BioGrid_Score&quot;: &quot;0.751&quot;, &quot;String_Score_Physical&quot;: 986, &quot;String_Score_Combined&quot;: 995}"/>
  </edge>
  <edge label="108124 (pp) 21802" source="1370" target="479">
    <att type="string" name="canonicalName" value="108124 (pp) 21802"/>
    <att type="string" name="interaction" value="pp"/>
    <att type="int" name="SCORE" value="499"/>
    <att type="string" name="support" value="{&quot;StringDB&quot;: &quot;physical&quot;, &quot;StringEvidence&quot;: &quot;database:0.479&quot;, &quot;String_Score_Physical&quot;: 499, &quot;String_Score_Combined&quot;: 499}"/>
  </edge>
  <edge label="108124 (pp) 22134" source="1370" target="501">
    <att type="string" name="canonicalName" value="108124 (pp) 22134"/>
    <att type="string" name="interaction" value="pp"/>
    <att type="int" name="SCORE" value="499"/>
    <att type="string" name="support" value="{&quot;StringDB&quot;: &quot;physical&quot;, &quot;StringEvidence&quot;: &quot;database:0.479,coexpression:0.035,textmining:0.003&quot;, &quot;String_Score_Physical&quot;: 499, &quot;String_Score_Combined&quot;: 519}"/>
  </edge>
  <edge label="108124 (pp) 22365" source="1370" target="515">
    <att type="string" name="canonicalName" value="108124 (pp) 22365"/>
    <att type="string" name="interaction" value="pp"/>
    <att type="int" name="SCORE" value="556"/>
    <att type="string" name="support" value="{&quot;StringDB&quot;: &quot;physical&quot;, &quot;StringEvidence&quot;: &quot;experiments:0.537,textmining:0.119,coexpression:0.007&quot;, &quot;String_Score_Physical&quot;: 556, &quot;String_Score_Combined&quot;: 611}"/>
  </edge>
  <edge label="108124 (pp) 224630" source="1370" target="1552">
    <att type="string" name="canonicalName" value="108124 (pp) 224630"/>
    <att type="string" name="interaction" value="pp"/>
    <att type="int" name="SCORE" value="606"/>
    <att type="string" name="support" value="{&quot;StringDB&quot;: &quot;physical&quot;, &quot;StringEvidence&quot;: &quot;database:0.520,textmining:0.340,experiments:0.145,coexpression:0.008&quot;, &quot;String_Score_Physical&quot;: 606, &quot;String_Score_Combined&quot;: 742}"/>
  </edge>
  <edge label="108124 (pp) 227746" source="1370" target="1590">
    <att type="string" name="canonicalName" value="108124 (pp) 227746"/>
    <att type="string" name="interaction" value="pp"/>
    <att type="int" name="SCORE" value="499"/>
    <att type="string" name="support" value="{&quot;StringDB&quot;: &quot;physical&quot;, &quot;StringEvidence&quot;: &quot;database:0.479,coexpression:0.009&quot;, &quot;String_Score_Physical&quot;: 499, &quot;String_Score_Combined&quot;: 504}"/>
  </edge>
  <edge label="108124 (pp) 26951" source="1370" target="575">
    <att type="string" name="canonicalName" value="108124 (pp) 26951"/>
    <att type="string" name="interaction" value="pp"/>
    <att type="int" name="SCORE" value="533"/>
    <att type="string" name="support" value="{&quot;StringDB&quot;: &quot;physical&quot;, &quot;StringEvidence&quot;: &quot;database:0.479,textmining:0.123,experiments:0.067,coexpression:0.001&quot;, &quot;String_Score_Physical&quot;: 533, &quot;String_Score_Combined&quot;: 591}"/>
  </edge>
  <edge label="108124 (pp) 269523" source="1370" target="1739">
    <att type="string" name="canonicalName" value="108124 (pp) 269523"/>
    <att type="string" name="interaction" value="pp"/>
    <att type="int" name="SCORE" value="362"/>
    <att type="string" name="support" value="{&quot;StringDB&quot;: &quot;physical&quot;, &quot;StringEvidence&quot;: &quot;experiments:0.335,textmining:0.152,coexpression:0.077&quot;, &quot;String_Score_Physical&quot;: 362, &quot;String_Score_Combined&quot;: 500}"/>
  </edge>
  <edge label="108124 (pp) 319642" source="1370" target="1761">
    <att type="string" name="canonicalName" value="108124 (pp) 319642"/>
    <att type="string" name="interaction" value="pp"/>
    <att type="int" name="SCORE" value="528"/>
    <att type="string" name="support" value="{&quot;StringDB&quot;: &quot;physical&quot;, &quot;StringEvidence&quot;: &quot;database:0.479,textmining:0.196,experiments:0.056,coexpression:0.034&quot;, &quot;String_Score_Physical&quot;: 528, &quot;String_Score_Combined&quot;: 633}"/>
  </edge>
  <edge label="108124 (pp) 54161" source="1370" target="667">
    <att type="string" name="canonicalName" value="108124 (pp) 54161"/>
    <att type="string" name="interaction" value="pp"/>
    <att type="int" name="SCORE" value="499"/>
    <att type="string" name="support" value="{&quot;StringDB&quot;: &quot;physical&quot;, &quot;StringEvidence&quot;: &quot;database:0.479,coexpression:0.154,textmining:0.076&quot;, &quot;String_Score_Physical&quot;: 499, &quot;String_Score_Combined&quot;: 609}"/>
  </edge>
  <edge label="108124 (pp) 54399" source="1370" target="675">
    <att type="string" name="canonicalName" value="108124 (pp) 54399"/>
    <att type="string" name="interaction" value="pp"/>
    <att type="int" name="SCORE" value="670"/>
    <att type="string" name="support" value="{&quot;StringDB&quot;: &quot;physical&quot;, &quot;StringEvidence&quot;: &quot;database:0.520,experiments:0.285,textmining:0.190,coexpression:0.021&quot;, &quot;String_Score_Physical&quot;: 670, &quot;String_Score_Combined&quot;: 738}"/>
  </edge>
  <edge label="108124 (pp) 55943" source="1370" target="683">
    <att type="string" name="canonicalName" value="108124 (pp) 55943"/>
    <att type="string" name="interaction" value="pp"/>
    <att type="int" name="SCORE" value="891"/>
    <att type="string" name="support" value="{&quot;StringDB&quot;: &quot;physical&quot;, &quot;StringEvidence&quot;: &quot;database:0.708,experiments:0.613,textmining:0.223,coexpression:0.029&quot;, &quot;String_Score_Physical&quot;: 891, &quot;String_Score_Combined&quot;: 918}"/>
  </edge>
  <edge label="108124 (pp) 56358" source="1370" target="702">
    <att type="string" name="canonicalName" value="108124 (pp) 56358"/>
    <att type="string" name="interaction" value="pp"/>
    <att type="int" name="SCORE" value="499"/>
    <att type="string" name="support" value="{&quot;StringDB&quot;: &quot;physical&quot;, &quot;StringEvidence&quot;: &quot;database:0.479,coexpression:0.003&quot;, &quot;String_Score_Physical&quot;: 499, &quot;String_Score_Combined&quot;: 501}"/>
  </edge>
  <edge label="108124 (pp) 56395" source="1370" target="705">
    <att type="string" name="canonicalName" value="108124 (pp) 56395"/>
    <att type="string" name="interaction" value="pp"/>
    <att type="int" name="SCORE" value="499"/>
    <att type="string" name="support" value="{&quot;StringDB&quot;: &quot;physical&quot;, &quot;StringEvidence&quot;: &quot;database:0.479,coexpression:0.042&quot;, &quot;String_Score_Physical&quot;: 499, &quot;String_Score_Combined&quot;: 520}"/>
  </edge>
  <edge label="108124 (pp) 66111" source="1370" target="776">
    <att type="string" name="canonicalName" value="108124 (pp) 66111"/>
    <att type="string" name="interaction" value="pp"/>
    <att type="int" name="SCORE" value="499"/>
    <att type="string" name="support" value="{&quot;StringDB&quot;: &quot;physical&quot;, &quot;StringEvidence&quot;: &quot;database:0.479,textmining:0.064,coexpression:0.005&quot;, &quot;String_Score_Physical&quot;: 499, &quot;String_Score_Combined&quot;: 534}"/>
  </edge>
  <edge label="108124 (pp) 66913" source="1370" target="839">
    <att type="string" name="canonicalName" value="108124 (pp) 66913"/>
    <att type="string" name="interaction" value="pp"/>
    <att type="int" name="SCORE" value="499"/>
    <att type="string" name="support" value="{&quot;StringDB&quot;: &quot;physical&quot;, &quot;StringEvidence&quot;: &quot;database:0.479,textmining:0.013,coexpression:0.002&quot;, &quot;String_Score_Physical&quot;: 499, &quot;String_Score_Combined&quot;: 507}"/>
  </edge>
  <edge label="108124 (pp) 67023" source="1370" target="854">
    <att type="string" name="canonicalName" value="108124 (pp) 67023"/>
    <att type="string" name="interaction" value="pp"/>
    <att type="int" name="SCORE" value="865"/>
    <att type="string" name="support" value="{&quot;StringDB&quot;: &quot;physical&quot;, &quot;StringEvidence&quot;: &quot;database:0.708,experiments:0.518,textmining:0.199,coexpression:0.031&quot;, &quot;String_Score_Physical&quot;: 865, &quot;String_Score_Combined&quot;: 895}"/>
  </edge>
  <edge label="108124 (pp) 67727" source="1370" target="910">
    <att type="string" name="canonicalName" value="108124 (pp) 67727"/>
    <att type="string" name="interaction" value="pp"/>
    <att type="int" name="SCORE" value="865"/>
    <att type="string" name="support" value="{&quot;StringDB&quot;: &quot;physical&quot;, &quot;StringEvidence&quot;: &quot;database:0.708,experiments:0.520,textmining:0.235&quot;, &quot;String_Score_Physical&quot;: 865, &quot;String_Score_Combined&quot;: 897}"/>
  </edge>
  <edge label="108124 (pp) 67826" source="1370" target="916">
    <att type="string" name="canonicalName" value="108124 (pp) 67826"/>
    <att type="string" name="interaction" value="pp"/>
    <att type="int" name="SCORE" value="784"/>
    <att type="string" name="support" value="{&quot;StringDB&quot;: &quot;physical&quot;, &quot;StringEvidence&quot;: &quot;experiments:0.531,database:0.520,textmining:0.147,coexpression:0.033&quot;, &quot;String_Score_Physical&quot;: 784, &quot;String_Score_Combined&quot;: 821}"/>
  </edge>
  <edge label="108124 (pp) 71116" source="1370" target="1056">
    <att type="string" name="canonicalName" value="108124 (pp) 71116"/>
    <att type="string" name="interaction" value="pp"/>
    <att type="int" name="SCORE" value="704"/>
    <att type="string" name="support" value="{&quot;StringDB&quot;: &quot;physical&quot;, &quot;StringEvidence&quot;: &quot;database:0.520,textmining:0.359,experiments:0.357,coexpression:0.027&quot;, &quot;String_Score_Physical&quot;: 704, &quot;String_Score_Combined&quot;: 815}"/>
  </edge>
  <edge label="108124 (pp) 71382" source="1370" target="1059">
    <att type="string" name="canonicalName" value="108124 (pp) 71382"/>
    <att type="string" name="interaction" value="pp"/>
    <att type="int" name="SCORE" value="362"/>
    <att type="string" name="support" value="{&quot;StringDB&quot;: &quot;physical&quot;, &quot;StringEvidence&quot;: &quot;experiments:0.335,textmining:0.109,coexpression:0.001&quot;, &quot;String_Score_Physical&quot;: 362, &quot;String_Score_Combined&quot;: 432}"/>
  </edge>
  <edge label="108124 (pp) 72772" source="1370" target="1111">
    <att type="string" name="canonicalName" value="108124 (pp) 72772"/>
    <att type="string" name="interaction" value="pp"/>
    <att type="int" name="SCORE" value="608"/>
    <att type="string" name="support" value="{&quot;StringDB&quot;: &quot;physical&quot;, &quot;StringEvidence&quot;: &quot;database:0.479,experiments:0.217,textmining:0.081,coexpression:0.008&quot;, &quot;String_Score_Physical&quot;: 608, &quot;String_Score_Combined&quot;: 643}"/>
  </edge>
  <edge label="108124 (pp) 74375" source="1370" target="1152">
    <att type="string" name="canonicalName" value="108124 (pp) 74375"/>
    <att type="string" name="interaction" value="pp"/>
    <att type="int" name="SCORE" value="499"/>
    <att type="string" name="support" value="{&quot;StringDB&quot;: &quot;physical&quot;, &quot;StringEvidence&quot;: &quot;database:0.479&quot;, &quot;String_Score_Physical&quot;: 499, &quot;String_Score_Combined&quot;: 499}"/>
  </edge>
  <edge label="108124 (pp) 76332" source="1370" target="1204">
    <att type="string" name="canonicalName" value="108124 (pp) 76332"/>
    <att type="string" name="interaction" value="pp"/>
    <att type="int" name="SCORE" value="499"/>
    <att type="string" name="support" value="{&quot;StringDB&quot;: &quot;physical&quot;, &quot;StringEvidence&quot;: &quot;database:0.479,coexpression:0.024,textmining:0.013&quot;, &quot;String_Score_Physical&quot;: 499, &quot;String_Score_Combined&quot;: 518}"/>
  </edge>
  <edge label="108124 (pp) 76688" source="1370" target="1210">
    <att type="string" name="canonicalName" value="108124 (pp) 76688"/>
    <att type="string" name="interaction" value="pp"/>
    <att type="int" name="SCORE" value="511"/>
    <att type="string" name="support" value="{&quot;StringDB&quot;: &quot;physical&quot;, &quot;StringEvidence&quot;: &quot;database:0.479,textmining:0.034,coexpression:0.033,experiments:0.024&quot;, &quot;String_Score_Physical&quot;: 511, &quot;String_Score_Combined&quot;: 544}"/>
  </edge>
  <edge label="108124 (pp) 97484" source="1370" target="1287">
    <att type="string" name="canonicalName" value="108124 (pp) 97484"/>
    <att type="string" name="interaction" value="pp"/>
    <att type="int" name="SCORE" value="528"/>
    <att type="string" name="support" value="{&quot;StringDB&quot;: &quot;physical&quot;, &quot;StringEvidence&quot;: &quot;database:0.479,textmining:0.080,experiments:0.056,coexpression:0.026&quot;, &quot;String_Score_Physical&quot;: 528, &quot;String_Score_Combined&quot;: 577}"/>
  </edge>
  <edge label="108156 (pp) 13990" source="1371" target="130">
    <att type="string" name="canonicalName" value="108156 (pp) 13990"/>
    <att type="string" name="interaction" value="pp"/>
    <att type="int" name="SCORE" value="296"/>
    <att type="string" name="support" value="{&quot;StringDB&quot;: &quot;physical&quot;, &quot;StringEvidence&quot;: &quot;experiments:0.266,coexpression:0.036,textmining:0.006&quot;, &quot;String_Score_Physical&quot;: 296, &quot;String_Score_Combined&quot;: 325}"/>
  </edge>
  <edge label="108156 (pp) 14450" source="1371" target="158">
    <att type="string" name="canonicalName" value="108156 (pp) 14450"/>
    <att type="string" name="interaction" value="pp"/>
    <att type="int" name="SCORE" value="914"/>
    <att type="string" name="support" value="{&quot;StringDB&quot;: &quot;physical&quot;, &quot;StringEvidence&quot;: &quot;database:0.896,coexpression:0.835,textmining:0.693,neighborhood:0.325,experiments:0.141&quot;, &quot;String_Score_Physical&quot;: 914, &quot;String_Score_Combined&quot;: 997}"/>
  </edge>
  <edge label="108156 (pp) 238505" source="1371" target="1676">
    <att type="string" name="canonicalName" value="108156 (pp) 238505"/>
    <att type="string" name="interaction" value="pp"/>
    <att type="int" name="SCORE" value="900"/>
    <att type="string" name="support" value="{&quot;StringDB&quot;: &quot;physical&quot;, &quot;StringEvidence&quot;: &quot;database:0.896,textmining:0.840,coexpression:0.081,neighborhood:0.022&quot;, &quot;String_Score_Physical&quot;: 900, &quot;String_Score_Combined&quot;: 985}"/>
  </edge>
  <edge label="108156 (pp) 27398" source="1371" target="590">
    <att type="string" name="canonicalName" value="108156 (pp) 27398"/>
    <att type="string" name="interaction" value="pp"/>
    <att type="int" name="SCORE" value="196"/>
    <att type="string" name="support" value="{&quot;StringDB&quot;: &quot;physical&quot;, &quot;StringEvidence&quot;: &quot;experiments:0.162,coexpression:0.063&quot;, &quot;String_Score_Physical&quot;: 196, &quot;String_Score_Combined&quot;: 246}"/>
  </edge>
  <edge label="108156 (pp) 434437" source="1371" target="1832">
    <att type="string" name="canonicalName" value="108156 (pp) 434437"/>
    <att type="string" name="interaction" value="pp"/>
    <att type="int" name="SCORE" value="903"/>
    <att type="string" name="support" value="{&quot;StringDB&quot;: &quot;physical&quot;, &quot;StringEvidence&quot;: &quot;database:0.896,textmining:0.550,coexpression:0.123,neighborhood:0.054,experiments:0.031&quot;, &quot;String_Score_Physical&quot;: 903, &quot;String_Score_Combined&quot;: 963}"/>
  </edge>
  <edge label="108156 (pp) 56085" source="1371" target="689">
    <att type="string" name="canonicalName" value="108156 (pp) 56085"/>
    <att type="string" name="interaction" value="pp"/>
    <att type="int" name="SCORE" value="215"/>
    <att type="string" name="support" value="{&quot;StringDB&quot;: &quot;physical&quot;, &quot;StringEvidence&quot;: &quot;experiments:0.182,coexpression:0.017&quot;, &quot;BioGrid&quot;: &quot;physical&quot;, &quot;BioGrid_PubMed&quot;: &quot;32325033&quot;, &quot;BioGrid_Type&quot;: &quot;Co-fractionation&quot;, &quot;BioGrid_Score&quot;: &quot;0.7225&quot;, &quot;String_Score_Physical&quot;: 215, &quot;String_Score_Combined&quot;: 228}"/>
  </edge>
  <edge label="108156 (pp) 66515" source="1371" target="814">
    <att type="string" name="canonicalName" value="108156 (pp) 66515"/>
    <att type="string" name="interaction" value="pp"/>
    <att type="int" name="SCORE" value="196"/>
    <att type="string" name="support" value="{&quot;StringDB&quot;: &quot;physical&quot;, &quot;StringEvidence&quot;: &quot;experiments:0.162,coexpression:0.041&quot;, &quot;String_Score_Physical&quot;: 196, &quot;String_Score_Combined&quot;: 229}"/>
  </edge>
  <edge label="108156 (pp) 76784" source="1371" target="1213">
    <att type="string" name="canonicalName" value="108156 (pp) 76784"/>
    <att type="string" name="interaction" value="pp"/>
    <att type="int" name="SCORE" value="195"/>
    <att type="string" name="support" value="{&quot;StringDB&quot;: &quot;physical&quot;, &quot;StringEvidence&quot;: &quot;experiments:0.161,neighborhood:0.076,coexpression:0.054,textmining:0.025&quot;, &quot;String_Score_Physical&quot;: 195, &quot;String_Score_Combined&quot;: 314}"/>
  </edge>
  <edge label="108156 (pp) 77531" source="1371" target="1228">
    <att type="string" name="canonicalName" value="108156 (pp) 77531"/>
    <att type="string" name="interaction" value="pp"/>
    <att type="int" name="SCORE" value="292"/>
    <att type="string" name="support" value="{&quot;StringDB&quot;: &quot;physical&quot;, &quot;StringEvidence&quot;: &quot;experiments:0.263&quot;, &quot;String_Score_Physical&quot;: 292, &quot;String_Score_Combined&quot;: 292}"/>
  </edge>
  <edge label="108160 (pp) 233073" source="1372" target="1637">
    <att type="string" name="canonicalName" value="108160 (pp) 233073"/>
    <att type="string" name="interaction" value="pp"/>
    <att type="int" name="SCORE" value="499"/>
    <att type="string" name="support" value="{&quot;StringDB&quot;: &quot;physical&quot;, &quot;StringEvidence&quot;: &quot;database:0.479,coexpression:0.064&quot;, &quot;String_Score_Physical&quot;: 499, &quot;String_Score_Combined&quot;: 531}"/>
  </edge>
  <edge label="108160 (pp) 51796" source="1372" target="630">
    <att type="string" name="canonicalName" value="108160 (pp) 51796"/>
    <att type="string" name="interaction" value="pp"/>
    <att type="int" name="SCORE" value="800"/>
    <att type="string" name="support" value="{&quot;StringDB&quot;: &quot;physical&quot;, &quot;StringEvidence&quot;: &quot;database:0.791,coexpression:0.021&quot;, &quot;String_Score_Physical&quot;: 800, &quot;String_Score_Combined&quot;: 804}"/>
  </edge>
  <edge label="108160 (pp) 545085" source="1372" target="1836">
    <att type="string" name="canonicalName" value="108160 (pp) 545085"/>
    <att type="string" name="interaction" value="pp"/>
    <att type="int" name="SCORE" value="499"/>
    <att type="string" name="support" value="{&quot;StringDB&quot;: &quot;physical&quot;, &quot;StringEvidence&quot;: &quot;database:0.479,coexpression:0.117&quot;, &quot;String_Score_Physical&quot;: 499, &quot;String_Score_Combined&quot;: 558}"/>
  </edge>
  <edge label="108160 (pp) 67471" source="1372" target="896">
    <att type="string" name="canonicalName" value="108160 (pp) 67471"/>
    <att type="string" name="interaction" value="pp"/>
    <att type="int" name="SCORE" value="499"/>
    <att type="string" name="support" value="{&quot;StringDB&quot;: &quot;physical&quot;, &quot;StringEvidence&quot;: &quot;database:0.479,coexpression:0.062&quot;, &quot;String_Score_Physical&quot;: 499, &quot;String_Score_Combined&quot;: 530}"/>
  </edge>
  <edge label="108160 (pp) 67480" source="1372" target="897">
    <att type="string" name="canonicalName" value="108160 (pp) 67480"/>
    <att type="string" name="interaction" value="pp"/>
    <att type="int" name="SCORE" value="499"/>
    <att type="string" name="support" value="{&quot;StringDB&quot;: &quot;physical&quot;, &quot;StringEvidence&quot;: &quot;database:0.479,coexpression:0.135&quot;, &quot;String_Score_Physical&quot;: 499, &quot;String_Score_Combined&quot;: 567}"/>
  </edge>
  <edge label="108160 (pp) 71715" source="1372" target="1065">
    <att type="string" name="canonicalName" value="108160 (pp) 71715"/>
    <att type="string" name="interaction" value="pp"/>
    <att type="int" name="SCORE" value="509"/>
    <att type="string" name="support" value="{&quot;StringDB&quot;: &quot;physical&quot;, &quot;StringEvidence&quot;: &quot;database:0.479,experiments:0.019,coexpression:0.013&quot;, &quot;String_Score_Physical&quot;: 509, &quot;String_Score_Combined&quot;: 515}"/>
  </edge>
  <edge label="108653 (pp) 170718" source="1373" target="1424">
    <att type="string" name="canonicalName" value="108653 (pp) 170718"/>
    <att type="string" name="interaction" value="pp"/>
    <att type="int" name="SCORE" value="800"/>
    <att type="string" name="support" value="{&quot;StringDB&quot;: &quot;physical&quot;, &quot;StringEvidence&quot;: &quot;database:0.791,textmining:0.125,neighborhood:0.053&quot;, &quot;String_Score_Physical&quot;: 800, &quot;String_Score_Combined&quot;: 834}"/>
  </edge>
  <edge label="108653 (pp) 17448" source="1373" target="279">
    <att type="string" name="canonicalName" value="108653 (pp) 17448"/>
    <att type="string" name="interaction" value="pp"/>
    <att type="int" name="SCORE" value="800"/>
    <att type="string" name="support" value="{&quot;StringDB&quot;: &quot;physical&quot;, &quot;StringEvidence&quot;: &quot;database:0.791,textmining:0.028,neighborhood:0.018&quot;, &quot;String_Score_Physical&quot;: 800, &quot;String_Score_Combined&quot;: 809}"/>
  </edge>
  <edge label="108653 (pp) 18293" source="1373" target="317">
    <att type="string" name="canonicalName" value="108653 (pp) 18293"/>
    <att type="string" name="interaction" value="pp"/>
    <att type="int" name="SCORE" value="808"/>
    <att type="string" name="support" value="{&quot;StringDB&quot;: &quot;physical&quot;, &quot;StringEvidence&quot;: &quot;database:0.791,textmining:0.127,experiments:0.042&quot;, &quot;String_Score_Physical&quot;: 808, &quot;String_Score_Combined&quot;: 832}"/>
  </edge>
  <edge label="108653 (pp) 67834" source="1373" target="918">
    <att type="string" name="canonicalName" value="108653 (pp) 67834"/>
    <att type="string" name="interaction" value="pp"/>
    <att type="int" name="SCORE" value="800"/>
    <att type="string" name="support" value="{&quot;StringDB&quot;: &quot;physical&quot;, &quot;StringEvidence&quot;: &quot;database:0.791,textmining:0.125,neighborhood:0.053&quot;, &quot;String_Score_Physical&quot;: 800, &quot;String_Score_Combined&quot;: 834}"/>
  </edge>
  <edge label="108653 (pp) 74551" source="1373" target="1162">
    <att type="string" name="canonicalName" value="108653 (pp) 74551"/>
    <att type="string" name="interaction" value="pp"/>
    <att type="int" name="SCORE" value="800"/>
    <att type="string" name="support" value="{&quot;StringDB&quot;: &quot;physical&quot;, &quot;StringEvidence&quot;: &quot;database:0.791,textmining:0.006&quot;, &quot;String_Score_Physical&quot;: 800, &quot;String_Score_Combined&quot;: 801}"/>
  </edge>
  <edge label="108660 (pp) 67443" source="1374" target="894">
    <att type="string" name="canonicalName" value="108660 (pp) 67443"/>
    <att type="string" name="interaction" value="pp"/>
    <att type="int" name="SCORE" value="196"/>
    <att type="string" name="support" value="{&quot;StringDB&quot;: &quot;physical&quot;, &quot;StringEvidence&quot;: &quot;experiments:0.162,coexpression:0.050,textmining:0.006&quot;, &quot;String_Score_Physical&quot;: 196, &quot;String_Score_Combined&quot;: 240}"/>
  </edge>
  <edge label="108671 (pp) 11428" source="1375" target="4">
    <att type="string" name="canonicalName" value="108671 (pp) 11428"/>
    <att type="string" name="interaction" value="pp"/>
    <att type="int" name="SCORE" value="221"/>
    <att type="string" name="support" value="{&quot;StringDB&quot;: &quot;physical&quot;, &quot;StringEvidence&quot;: &quot;experiments:0.188,textmining:0.036&quot;, &quot;String_Score_Physical&quot;: 221, &quot;String_Score_Combined&quot;: 249}"/>
  </edge>
  <edge label="108671 (pp) 11781" source="1375" target="24">
    <att type="string" name="canonicalName" value="108671 (pp) 11781"/>
    <att type="string" name="interaction" value="pp"/>
    <att type="int" name="SCORE" value="229"/>
    <att type="string" name="support" value="{&quot;StringDB&quot;: &quot;physical&quot;, &quot;StringEvidence&quot;: &quot;experiments:0.197,textmining:0.006,coexpression:0.001&quot;, &quot;String_Score_Physical&quot;: 229, &quot;String_Score_Combined&quot;: 235}"/>
  </edge>
  <edge label="108671 (pp) 118451" source="1375" target="1416">
    <att type="string" name="canonicalName" value="108671 (pp) 118451"/>
    <att type="string" name="interaction" value="pp"/>
    <att type="int" name="SCORE" value="279"/>
    <att type="string" name="support" value="{&quot;StringDB&quot;: &quot;physical&quot;, &quot;StringEvidence&quot;: &quot;experiments:0.248,textmining:0.051,coexpression:0.023&quot;, &quot;String_Score_Physical&quot;: 279, &quot;String_Score_Combined&quot;: 331}"/>
  </edge>
  <edge label="108671 (pp) 15312" source="1375" target="197">
    <att type="string" name="canonicalName" value="108671 (pp) 15312"/>
    <att type="string" name="interaction" value="pp"/>
    <att type="int" name="SCORE" value="237"/>
    <att type="string" name="support" value="{&quot;StringDB&quot;: &quot;physical&quot;, &quot;StringEvidence&quot;: &quot;experiments:0.204,coexpression:0.119,textmining:0.038&quot;, &quot;String_Score_Physical&quot;: 237, &quot;String_Score_Combined&quot;: 353}"/>
  </edge>
  <edge label="108671 (pp) 15525" source="1375" target="204">
    <att type="string" name="canonicalName" value="108671 (pp) 15525"/>
    <att type="string" name="interaction" value="pp"/>
    <att type="int" name="SCORE" value="236"/>
    <att type="string" name="support" value="{&quot;StringDB&quot;: &quot;physical&quot;, &quot;StringEvidence&quot;: &quot;coexpression:0.237,experiments:0.203,textmining:0.130&quot;, &quot;String_Score_Physical&quot;: 236, &quot;String_Score_Combined&quot;: 493}"/>
  </edge>
  <edge label="108671 (pp) 16898" source="1375" target="250">
    <att type="string" name="canonicalName" value="108671 (pp) 16898"/>
    <att type="string" name="interaction" value="pp"/>
    <att type="int" name="SCORE" value="237"/>
    <att type="string" name="support" value="{&quot;StringDB&quot;: &quot;physical&quot;, &quot;StringEvidence&quot;: &quot;experiments:0.204,coexpression:0.041,textmining:0.038&quot;, &quot;String_Score_Physical&quot;: 237, &quot;String_Score_Combined&quot;: 295}"/>
  </edge>
  <edge label="108671 (pp) 20005" source="1375" target="397">
    <att type="string" name="canonicalName" value="108671 (pp) 20005"/>
    <att type="string" name="interaction" value="pp"/>
    <att type="int" name="SCORE" value="235"/>
    <att type="string" name="support" value="{&quot;StringDB&quot;: &quot;physical&quot;, &quot;StringEvidence&quot;: &quot;experiments:0.202,coexpression:0.026,textmining:0.006&quot;, &quot;String_Score_Physical&quot;: 235, &quot;String_Score_Combined&quot;: 259}"/>
  </edge>
  <edge label="108671 (pp) 20174" source="1375" target="401">
    <att type="string" name="canonicalName" value="108671 (pp) 20174"/>
    <att type="string" name="interaction" value="pp"/>
    <att type="int" name="SCORE" value="734"/>
    <att type="string" name="support" value="{&quot;StringDB&quot;: &quot;physical&quot;, &quot;StringEvidence&quot;: &quot;database:0.708,coexpression:0.072,experiments:0.053,textmining:0.051&quot;, &quot;String_Score_Physical&quot;: 734, &quot;String_Score_Combined&quot;: 766}"/>
  </edge>
  <edge label="108671 (pp) 22121" source="1375" target="499">
    <att type="string" name="canonicalName" value="108671 (pp) 22121"/>
    <att type="string" name="interaction" value="pp"/>
    <att type="int" name="SCORE" value="252"/>
    <att type="string" name="support" value="{&quot;StringDB&quot;: &quot;physical&quot;, &quot;StringEvidence&quot;: &quot;experiments:0.221,coexpression:0.046,textmining:0.028,neighborhood:0.006&quot;, &quot;String_Score_Physical&quot;: 252, &quot;String_Score_Combined&quot;: 312}"/>
  </edge>
  <edge label="108671 (pp) 241289" source="1375" target="1692">
    <att type="string" name="canonicalName" value="108671 (pp) 241289"/>
    <att type="string" name="interaction" value="pp"/>
    <att type="int" name="SCORE" value="279"/>
    <att type="string" name="support" value="{&quot;StringDB&quot;: &quot;physical&quot;, &quot;StringEvidence&quot;: &quot;experiments:0.248,textmining:0.051,coexpression:0.014&quot;, &quot;String_Score_Physical&quot;: 279, &quot;String_Score_Combined&quot;: 325}"/>
  </edge>
  <edge label="108671 (pp) 26420" source="1375" target="562">
    <att type="string" name="canonicalName" value="108671 (pp) 26420"/>
    <att type="string" name="interaction" value="pp"/>
    <att type="int" name="SCORE" value="260"/>
    <att type="string" name="support" value="{&quot;StringDB&quot;: &quot;physical&quot;, &quot;StringEvidence&quot;: &quot;experiments:0.228,coexpression:0.012&quot;, &quot;String_Score_Physical&quot;: 260, &quot;String_Score_Combined&quot;: 269}"/>
  </edge>
  <edge label="108671 (pp) 269261" source="1375" target="1736">
    <att type="string" name="canonicalName" value="108671 (pp) 269261"/>
    <att type="string" name="interaction" value="pp"/>
    <att type="int" name="SCORE" value="237"/>
    <att type="string" name="support" value="{&quot;StringDB&quot;: &quot;physical&quot;, &quot;StringEvidence&quot;: &quot;experiments:0.204,coexpression:0.051,textmining:0.038&quot;, &quot;String_Score_Physical&quot;: 237, &quot;String_Score_Combined&quot;: 303}"/>
  </edge>
  <edge label="108671 (pp) 26942" source="1375" target="574">
    <att type="string" name="canonicalName" value="108671 (pp) 26942"/>
    <att type="string" name="interaction" value="pp"/>
    <att type="int" name="SCORE" value="738"/>
    <att type="string" name="support" value="{&quot;StringDB&quot;: &quot;physical&quot;, &quot;StringEvidence&quot;: &quot;database:0.708,experiments:0.068,textmining:0.017&quot;, &quot;String_Score_Physical&quot;: 738, &quot;String_Score_Combined&quot;: 743}"/>
  </edge>
  <edge label="108671 (pp) 27367" source="1375" target="586">
    <att type="string" name="canonicalName" value="108671 (pp) 27367"/>
    <att type="string" name="interaction" value="pp"/>
    <att type="int" name="SCORE" value="263"/>
    <att type="string" name="support" value="{&quot;StringDB&quot;: &quot;physical&quot;, &quot;StringEvidence&quot;: &quot;experiments:0.231,coexpression:0.048,textmining:0.027&quot;, &quot;String_Score_Physical&quot;: 263, &quot;String_Score_Combined&quot;: 317}"/>
  </edge>
  <edge label="108671 (pp) 27397" source="1375" target="589">
    <att type="string" name="canonicalName" value="108671 (pp) 27397"/>
    <att type="string" name="interaction" value="pp"/>
    <att type="int" name="SCORE" value="392"/>
    <att type="string" name="support" value="{&quot;StringDB&quot;: &quot;physical&quot;, &quot;StringEvidence&quot;: &quot;experiments:0.367,coexpression:0.071,textmining:0.023,neighborhood:0.021&quot;, &quot;String_Score_Physical&quot;: 392, &quot;String_Score_Combined&quot;: 460}"/>
  </edge>
  <edge label="108671 (pp) 27398" source="1375" target="590">
    <att type="string" name="canonicalName" value="108671 (pp) 27398"/>
    <att type="string" name="interaction" value="pp"/>
    <att type="int" name="SCORE" value="275"/>
    <att type="string" name="support" value="{&quot;StringDB&quot;: &quot;physical&quot;, &quot;StringEvidence&quot;: &quot;experiments:0.244,textmining:0.064,coexpression:0.048&quot;, &quot;String_Score_Physical&quot;: 275, &quot;String_Score_Combined&quot;: 353}"/>
  </edge>
  <edge label="108671 (pp) 30877" source="1375" target="608">
    <att type="string" name="canonicalName" value="108671 (pp) 30877"/>
    <att type="string" name="interaction" value="pp"/>
    <att type="int" name="SCORE" value="206"/>
    <att type="string" name="support" value="{&quot;StringDB&quot;: &quot;physical&quot;, &quot;StringEvidence&quot;: &quot;experiments:0.172,coexpression:0.068&quot;, &quot;String_Score_Physical&quot;: 206, &quot;String_Score_Combined&quot;: 259}"/>
  </edge>
  <edge label="108671 (pp) 54208" source="1375" target="669">
    <att type="string" name="canonicalName" value="108671 (pp) 54208"/>
    <att type="string" name="interaction" value="pp"/>
    <att type="int" name="SCORE" value="239"/>
    <att type="string" name="support" value="{&quot;StringDB&quot;: &quot;physical&quot;, &quot;StringEvidence&quot;: &quot;experiments:0.208,coexpression:0.039,textmining:0.022&quot;, &quot;String_Score_Physical&quot;: 239, &quot;String_Score_Combined&quot;: 285}"/>
  </edge>
  <edge label="108671 (pp) 56284" source="1375" target="695">
    <att type="string" name="canonicalName" value="108671 (pp) 56284"/>
    <att type="string" name="interaction" value="pp"/>
    <att type="int" name="SCORE" value="343"/>
    <att type="string" name="support" value="{&quot;StringDB&quot;: &quot;physical&quot;, &quot;StringEvidence&quot;: &quot;experiments:0.315,coexpression:0.040,textmining:0.028,neighborhood:0.021&quot;, &quot;String_Score_Physical&quot;: 343, &quot;String_Score_Combined&quot;: 399}"/>
  </edge>
  <edge label="108671 (pp) 64657" source="1375" target="760">
    <att type="string" name="canonicalName" value="108671 (pp) 64657"/>
    <att type="string" name="interaction" value="pp"/>
    <att type="int" name="SCORE" value="302"/>
    <att type="string" name="support" value="{&quot;StringDB&quot;: &quot;physical&quot;, &quot;StringEvidence&quot;: &quot;experiments:0.272,coexpression:0.040,textmining:0.025&quot;, &quot;String_Score_Physical&quot;: 302, &quot;String_Score_Combined&quot;: 346}"/>
  </edge>
  <edge label="108671 (pp) 66111" source="1375" target="776">
    <att type="string" name="canonicalName" value="108671 (pp) 66111"/>
    <att type="string" name="interaction" value="pp"/>
    <att type="int" name="SCORE" value="238"/>
    <att type="string" name="support" value="{&quot;StringDB&quot;: &quot;physical&quot;, &quot;StringEvidence&quot;: &quot;experiments:0.206,textmining:0.016,coexpression:0.014&quot;, &quot;String_Score_Physical&quot;: 238, &quot;String_Score_Combined&quot;: 261}"/>
  </edge>
  <edge label="108671 (pp) 66163" source="1375" target="780">
    <att type="string" name="canonicalName" value="108671 (pp) 66163"/>
    <att type="string" name="interaction" value="pp"/>
    <att type="int" name="SCORE" value="302"/>
    <att type="string" name="support" value="{&quot;StringDB&quot;: &quot;physical&quot;, &quot;StringEvidence&quot;: &quot;experiments:0.272,coexpression:0.043,textmining:0.021&quot;, &quot;String_Score_Physical&quot;: 302, &quot;String_Score_Combined&quot;: 345}"/>
  </edge>
  <edge label="108671 (pp) 66515" source="1375" target="814">
    <att type="string" name="canonicalName" value="108671 (pp) 66515"/>
    <att type="string" name="interaction" value="pp"/>
    <att type="int" name="SCORE" value="275"/>
    <att type="string" name="support" value="{&quot;StringDB&quot;: &quot;physical&quot;, &quot;StringEvidence&quot;: &quot;experiments:0.244,textmining:0.064,coexpression:0.036&quot;, &quot;String_Score_Physical&quot;: 275, &quot;String_Score_Combined&quot;: 345}"/>
  </edge>
  <edge label="108671 (pp) 67429" source="1375" target="892">
    <att type="string" name="canonicalName" value="108671 (pp) 67429"/>
    <att type="string" name="interaction" value="pp"/>
    <att type="int" name="SCORE" value="263"/>
    <att type="string" name="support" value="{&quot;StringDB&quot;: &quot;physical&quot;, &quot;StringEvidence&quot;: &quot;experiments:0.231,coexpression:0.013&quot;, &quot;String_Score_Physical&quot;: 263, &quot;String_Score_Combined&quot;: 272}"/>
  </edge>
  <edge label="108671 (pp) 67707" source="1375" target="909">
    <att type="string" name="canonicalName" value="108671 (pp) 67707"/>
    <att type="string" name="interaction" value="pp"/>
    <att type="int" name="SCORE" value="262"/>
    <att type="string" name="support" value="{&quot;StringDB&quot;: &quot;physical&quot;, &quot;StringEvidence&quot;: &quot;experiments:0.230,textmining:0.047,coexpression:0.005&quot;, &quot;String_Score_Physical&quot;: 262, &quot;String_Score_Combined&quot;: 300}"/>
  </edge>
  <edge label="108671 (pp) 67891" source="1375" target="927">
    <att type="string" name="canonicalName" value="108671 (pp) 67891"/>
    <att type="string" name="interaction" value="pp"/>
    <att type="int" name="SCORE" value="199"/>
    <att type="string" name="support" value="{&quot;StringDB&quot;: &quot;physical&quot;, &quot;StringEvidence&quot;: &quot;experiments:0.165,coexpression:0.072,textmining:0.021&quot;, &quot;String_Score_Physical&quot;: 199, &quot;String_Score_Combined&quot;: 271}"/>
  </edge>
  <edge label="108671 (pp) 68537" source="1375" target="960">
    <att type="string" name="canonicalName" value="108671 (pp) 68537"/>
    <att type="string" name="interaction" value="pp"/>
    <att type="int" name="SCORE" value="396"/>
    <att type="string" name="support" value="{&quot;StringDB&quot;: &quot;physical&quot;, &quot;StringEvidence&quot;: &quot;experiments:0.370,coexpression:0.046,textmining:0.028,neighborhood:0.006&quot;, &quot;String_Score_Physical&quot;: 396, &quot;String_Score_Combined&quot;: 443}"/>
  </edge>
  <edge label="108671 (pp) 68565" source="1375" target="963">
    <att type="string" name="canonicalName" value="108671 (pp) 68565"/>
    <att type="string" name="interaction" value="pp"/>
    <att type="int" name="SCORE" value="260"/>
    <att type="string" name="support" value="{&quot;StringDB&quot;: &quot;physical&quot;, &quot;StringEvidence&quot;: &quot;experiments:0.228,coexpression:0.006&quot;, &quot;String_Score_Physical&quot;: 260, &quot;String_Score_Combined&quot;: 264}"/>
  </edge>
  <edge label="108671 (pp) 69237" source="1375" target="990">
    <att type="string" name="canonicalName" value="108671 (pp) 69237"/>
    <att type="string" name="interaction" value="pp"/>
    <att type="int" name="SCORE" value="293"/>
    <att type="string" name="support" value="{&quot;StringDB&quot;: &quot;physical&quot;, &quot;StringEvidence&quot;: &quot;experiments:0.263,textmining:0.091,coexpression:0.014,neighborhood:0.008&quot;, &quot;String_Score_Physical&quot;: 293, &quot;String_Score_Combined&quot;: 371}"/>
  </edge>
  <edge label="108671 (pp) 70316" source="1375" target="1026">
    <att type="string" name="canonicalName" value="108671 (pp) 70316"/>
    <att type="string" name="interaction" value="pp"/>
    <att type="int" name="SCORE" value="284"/>
    <att type="string" name="support" value="{&quot;StringDB&quot;: &quot;physical&quot;, &quot;StringEvidence&quot;: &quot;experiments:0.253,textmining:0.039,coexpression:0.011&quot;, &quot;String_Score_Physical&quot;: 284, &quot;String_Score_Combined&quot;: 319}"/>
  </edge>
  <edge label="108671 (pp) 72614" source="1375" target="1109">
    <att type="string" name="canonicalName" value="108671 (pp) 72614"/>
    <att type="string" name="interaction" value="pp"/>
    <att type="int" name="SCORE" value="722"/>
    <att type="string" name="support" value="{&quot;StringDB&quot;: &quot;physical&quot;, &quot;StringEvidence&quot;: &quot;database:0.708,textmining:0.017,experiments:0.009&quot;, &quot;String_Score_Physical&quot;: 722, &quot;String_Score_Combined&quot;: 727}"/>
  </edge>
  <edge label="108671 (pp) 74022" source="1375" target="1138">
    <att type="string" name="canonicalName" value="108671 (pp) 74022"/>
    <att type="string" name="interaction" value="pp"/>
    <att type="int" name="SCORE" value="224"/>
    <att type="string" name="support" value="{&quot;StringDB&quot;: &quot;physical&quot;, &quot;StringEvidence&quot;: &quot;experiments:0.192,coexpression:0.010,textmining:0.004&quot;, &quot;String_Score_Physical&quot;: 224, &quot;String_Score_Combined&quot;: 236}"/>
  </edge>
  <edge label="108671 (pp) 78697" source="1375" target="1243">
    <att type="string" name="canonicalName" value="108671 (pp) 78697"/>
    <att type="string" name="interaction" value="pp"/>
    <att type="int" name="SCORE" value="264"/>
    <att type="string" name="support" value="{&quot;StringDB&quot;: &quot;physical&quot;, &quot;StringEvidence&quot;: &quot;experiments:0.233,coexpression:0.035&quot;, &quot;String_Score_Physical&quot;: 264, &quot;String_Score_Combined&quot;: 289}"/>
  </edge>
  <edge label="108671 (pp) 94063" source="1375" target="1276">
    <att type="string" name="canonicalName" value="108671 (pp) 94063"/>
    <att type="string" name="interaction" value="pp"/>
    <att type="int" name="SCORE" value="302"/>
    <att type="string" name="support" value="{&quot;StringDB&quot;: &quot;physical&quot;, &quot;StringEvidence&quot;: &quot;experiments:0.272,coexpression:0.078,textmining:0.060&quot;, &quot;String_Score_Physical&quot;: 302, &quot;String_Score_Combined&quot;: 395}"/>
  </edge>
  <edge label="108671 (pp) 94064" source="1375" target="1277">
    <att type="string" name="canonicalName" value="108671 (pp) 94064"/>
    <att type="string" name="interaction" value="pp"/>
    <att type="int" name="SCORE" value="302"/>
    <att type="string" name="support" value="{&quot;StringDB&quot;: &quot;physical&quot;, &quot;StringEvidence&quot;: &quot;experiments:0.272,textmining:0.040,coexpression:0.025&quot;, &quot;String_Score_Physical&quot;: 302, &quot;String_Score_Combined&quot;: 346}"/>
  </edge>
  <edge label="108671 (pp) 94067" source="1375" target="1278">
    <att type="string" name="canonicalName" value="108671 (pp) 94067"/>
    <att type="string" name="interaction" value="pp"/>
    <att type="int" name="SCORE" value="392"/>
    <att type="string" name="support" value="{&quot;StringDB&quot;: &quot;physical&quot;, &quot;StringEvidence&quot;: &quot;experiments:0.367,coexpression:0.021&quot;, &quot;String_Score_Physical&quot;: 392, &quot;String_Score_Combined&quot;: 405}"/>
  </edge>
  <edge label="108707 (pp) 110816" source="1376" target="1402">
    <att type="string" name="canonicalName" value="108707 (pp) 110816"/>
    <att type="string" name="interaction" value="pp"/>
    <att type="int" name="SCORE" value="360"/>
    <att type="string" name="support" value="{&quot;StringDB&quot;: &quot;physical&quot;, &quot;StringEvidence&quot;: &quot;database:0.333,coexpression:0.128&quot;, &quot;String_Score_Physical&quot;: 360, &quot;String_Score_Combined&quot;: 442}"/>
  </edge>
  <edge label="108707 (pp) 118451" source="1376" target="1416">
    <att type="string" name="canonicalName" value="108707 (pp) 118451"/>
    <att type="string" name="interaction" value="pp"/>
    <att type="int" name="SCORE" value="258"/>
    <att type="string" name="support" value="{&quot;StringDB&quot;: &quot;physical&quot;, &quot;StringEvidence&quot;: &quot;experiments:0.226,coexpression:0.084&quot;, &quot;String_Score_Physical&quot;: 258, &quot;String_Score_Combined&quot;: 320}"/>
  </edge>
  <edge label="108707 (pp) 16898" source="1376" target="250">
    <att type="string" name="canonicalName" value="108707 (pp) 16898"/>
    <att type="string" name="interaction" value="pp"/>
    <att type="int" name="SCORE" value="534"/>
    <att type="string" name="support" value="{&quot;StringDB&quot;: &quot;physical&quot;, &quot;StringEvidence&quot;: &quot;experiments:0.514,coexpression:0.017&quot;, &quot;String_Score_Physical&quot;: 534, &quot;String_Score_Combined&quot;: 541}"/>
  </edge>
  <edge label="108707 (pp) 20054" source="1376" target="400">
    <att type="string" name="canonicalName" value="108707 (pp) 20054"/>
    <att type="string" name="interaction" value="pp"/>
    <att type="int" name="SCORE" value="534"/>
    <att type="string" name="support" value="{&quot;StringDB&quot;: &quot;physical&quot;, &quot;StringEvidence&quot;: &quot;experiments:0.514,coexpression:0.048,textmining:0.018&quot;, &quot;String_Score_Physical&quot;: 534, &quot;String_Score_Combined&quot;: 564}"/>
  </edge>
  <edge label="108707 (pp) 213773" source="1376" target="1497">
    <att type="string" name="canonicalName" value="108707 (pp) 213773"/>
    <att type="string" name="interaction" value="pp"/>
    <att type="int" name="SCORE" value="360"/>
    <att type="string" name="support" value="{&quot;StringDB&quot;: &quot;physical&quot;, &quot;StringEvidence&quot;: &quot;database:0.333,coexpression:0.081&quot;, &quot;String_Score_Physical&quot;: 360, &quot;String_Score_Combined&quot;: 411}"/>
  </edge>
  <edge label="108707 (pp) 217995" source="1376" target="1528">
    <att type="string" name="canonicalName" value="108707 (pp) 217995"/>
    <att type="string" name="interaction" value="pp"/>
    <att type="int" name="SCORE" value="360"/>
    <att type="string" name="support" value="{&quot;StringDB&quot;: &quot;physical&quot;, &quot;StringEvidence&quot;: &quot;database:0.333,coexpression:0.031&quot;, &quot;String_Score_Physical&quot;: 360, &quot;String_Score_Combined&quot;: 380}"/>
  </edge>
  <edge label="108707 (pp) 225348" source="1376" target="1562">
    <att type="string" name="canonicalName" value="108707 (pp) 225348"/>
    <att type="string" name="interaction" value="pp"/>
    <att type="int" name="SCORE" value="360"/>
    <att type="string" name="support" value="{&quot;StringDB&quot;: &quot;physical&quot;, &quot;StringEvidence&quot;: &quot;database:0.333,coexpression:0.018&quot;, &quot;String_Score_Physical&quot;: 360, &quot;String_Score_Combined&quot;: 371}"/>
  </edge>
  <edge label="108707 (pp) 241289" source="1376" target="1692">
    <att type="string" name="canonicalName" value="108707 (pp) 241289"/>
    <att type="string" name="interaction" value="pp"/>
    <att type="int" name="SCORE" value="258"/>
    <att type="string" name="support" value="{&quot;StringDB&quot;: &quot;physical&quot;, &quot;StringEvidence&quot;: &quot;experiments:0.226,coexpression:0.033&quot;, &quot;String_Score_Physical&quot;: 258, &quot;String_Score_Combined&quot;: 282}"/>
  </edge>
  <edge label="108707 (pp) 269470" source="1376" target="1737">
    <att type="string" name="canonicalName" value="108707 (pp) 269470"/>
    <att type="string" name="interaction" value="pp"/>
    <att type="int" name="SCORE" value="360"/>
    <att type="string" name="support" value="{&quot;StringDB&quot;: &quot;physical&quot;, &quot;StringEvidence&quot;: &quot;database:0.333,coexpression:0.044&quot;, &quot;String_Score_Physical&quot;: 360, &quot;String_Score_Combined&quot;: 388}"/>
  </edge>
  <edge label="108707 (pp) 54208" source="1376" target="669">
    <att type="string" name="canonicalName" value="108707 (pp) 54208"/>
    <att type="string" name="interaction" value="pp"/>
    <att type="int" name="SCORE" value="491"/>
    <att type="string" name="support" value="{&quot;StringDB&quot;: &quot;physical&quot;, &quot;StringEvidence&quot;: &quot;experiments:0.469&quot;, &quot;String_Score_Physical&quot;: 491, &quot;String_Score_Combined&quot;: 491}"/>
  </edge>
  <edge label="108707 (pp) 56095" source="1376" target="690">
    <att type="string" name="canonicalName" value="108707 (pp) 56095"/>
    <att type="string" name="interaction" value="pp"/>
    <att type="int" name="SCORE" value="360"/>
    <att type="string" name="support" value="{&quot;StringDB&quot;: &quot;physical&quot;, &quot;StringEvidence&quot;: &quot;database:0.333,coexpression:0.067&quot;, &quot;String_Score_Physical&quot;: 360, &quot;String_Score_Combined&quot;: 402}"/>
  </edge>
  <edge label="108707 (pp) 57915" source="1376" target="735">
    <att type="string" name="canonicalName" value="108707 (pp) 57915"/>
    <att type="string" name="interaction" value="pp"/>
    <att type="int" name="SCORE" value="706"/>
    <att type="string" name="support" value="{&quot;StringDB&quot;: &quot;physical&quot;, &quot;StringEvidence&quot;: &quot;experiments:0.541,database:0.333,coexpression:0.048,textmining:0.032&quot;, &quot;String_Score_Physical&quot;: 706, &quot;String_Score_Combined&quot;: 729}"/>
  </edge>
  <edge label="108707 (pp) 66138" source="1376" target="777">
    <att type="string" name="canonicalName" value="108707 (pp) 66138"/>
    <att type="string" name="interaction" value="pp"/>
    <att type="int" name="SCORE" value="692"/>
    <att type="string" name="support" value="{&quot;StringDB&quot;: &quot;physical&quot;, &quot;StringEvidence&quot;: &quot;experiments:0.679,coexpression:0.066&quot;, &quot;String_Score_Physical&quot;: 692, &quot;String_Score_Combined&quot;: 712}"/>
  </edge>
  <edge label="108707 (pp) 66163" source="1376" target="780">
    <att type="string" name="canonicalName" value="108707 (pp) 66163"/>
    <att type="string" name="interaction" value="pp"/>
    <att type="int" name="SCORE" value="284"/>
    <att type="string" name="support" value="{&quot;StringDB&quot;: &quot;physical&quot;, &quot;StringEvidence&quot;: &quot;experiments:0.253,coexpression:0.084&quot;, &quot;String_Score_Physical&quot;: 284, &quot;String_Score_Combined&quot;: 343}"/>
  </edge>
  <edge label="108707 (pp) 67045" source="1376" target="859">
    <att type="string" name="canonicalName" value="108707 (pp) 67045"/>
    <att type="string" name="interaction" value="pp"/>
    <att type="int" name="SCORE" value="360"/>
    <att type="string" name="support" value="{&quot;StringDB&quot;: &quot;physical&quot;, &quot;StringEvidence&quot;: &quot;database:0.333,textmining:0.101&quot;, &quot;String_Score_Physical&quot;: 360, &quot;String_Score_Combined&quot;: 424}"/>
  </edge>
  <edge label="108707 (pp) 67891" source="1376" target="927">
    <att type="string" name="canonicalName" value="108707 (pp) 67891"/>
    <att type="string" name="interaction" value="pp"/>
    <att type="int" name="SCORE" value="284"/>
    <att type="string" name="support" value="{&quot;StringDB&quot;: &quot;physical&quot;, &quot;StringEvidence&quot;: &quot;experiments:0.253,coexpression:0.036&quot;, &quot;String_Score_Physical&quot;: 284, &quot;String_Score_Combined&quot;: 309}"/>
  </edge>
  <edge label="108707 (pp) 70683" source="1376" target="1042">
    <att type="string" name="canonicalName" value="108707 (pp) 70683"/>
    <att type="string" name="interaction" value="pp"/>
    <att type="int" name="SCORE" value="360"/>
    <att type="string" name="support" value="{&quot;StringDB&quot;: &quot;physical&quot;, &quot;StringEvidence&quot;: &quot;database:0.333,coexpression:0.021&quot;, &quot;String_Score_Physical&quot;: 360, &quot;String_Score_Combined&quot;: 373}"/>
  </edge>
  <edge label="108707 (pp) 74375" source="1376" target="1152">
    <att type="string" name="canonicalName" value="108707 (pp) 74375"/>
    <att type="string" name="interaction" value="pp"/>
    <att type="int" name="SCORE" value="299"/>
    <att type="string" name="support" value="{&quot;StringDB&quot;: &quot;physical&quot;, &quot;StringEvidence&quot;: &quot;experiments:0.269,coexpression:0.021&quot;, &quot;String_Score_Physical&quot;: 299, &quot;String_Score_Combined&quot;: 313}"/>
  </edge>
  <edge label="108707 (pp) 75416" source="1376" target="1176">
    <att type="string" name="canonicalName" value="108707 (pp) 75416"/>
    <att type="string" name="interaction" value="pp"/>
    <att type="int" name="SCORE" value="495"/>
    <att type="string" name="support" value="{&quot;StringDB&quot;: &quot;physical&quot;, &quot;StringEvidence&quot;: &quot;database:0.333,experiments:0.212,coexpression:0.025&quot;, &quot;String_Score_Physical&quot;: 495, &quot;String_Score_Combined&quot;: 508}"/>
  </edge>
  <edge label="108707 (pp) 93687" source="1376" target="1272">
    <att type="string" name="canonicalName" value="108707 (pp) 93687"/>
    <att type="string" name="interaction" value="pp"/>
    <att type="int" name="SCORE" value="416"/>
    <att type="string" name="support" value="{&quot;StringDB&quot;: &quot;physical&quot;, &quot;StringEvidence&quot;: &quot;experiments:0.391,coexpression:0.007&quot;, &quot;String_Score_Physical&quot;: 416, &quot;String_Score_Combined&quot;: 420}"/>
  </edge>
  <edge label="108735 (pp) 66964" source="1377" target="848">
    <att type="string" name="canonicalName" value="108735 (pp) 66964"/>
    <att type="string" name="interaction" value="pp"/>
    <att type="int" name="SCORE" value="273"/>
    <att type="string" name="support" value="{&quot;StringDB&quot;: &quot;physical&quot;, &quot;StringEvidence&quot;: &quot;experiments:0.242,textmining:0.064,coexpression:0.016&quot;, &quot;String_Score_Physical&quot;: 273, &quot;String_Score_Combined&quot;: 329}"/>
  </edge>
  <edge label="108797 (pp) 12589" source="1378" target="75">
    <att type="string" name="canonicalName" value="108797 (pp) 12589"/>
    <att type="string" name="interaction" value="pp"/>
    <att type="int" name="SCORE" value="258"/>
    <att type="string" name="support" value="{&quot;StringDB&quot;: &quot;physical&quot;, &quot;StringEvidence&quot;: &quot;experiments:0.226,textmining:0.027,coexpression:0.004&quot;, &quot;String_Score_Physical&quot;: 258, &quot;String_Score_Combined&quot;: 281}"/>
  </edge>
  <edge label="108797 (pp) 380840" source="1378" target="1804">
    <att type="string" name="canonicalName" value="108797 (pp) 380840"/>
    <att type="string" name="interaction" value="pp"/>
    <att type="int" name="SCORE" value="246"/>
    <att type="string" name="support" value="{&quot;StringDB&quot;: &quot;physical&quot;, &quot;StringEvidence&quot;: &quot;experiments:0.215,textmining:0.039&quot;, &quot;String_Score_Physical&quot;: 246, &quot;String_Score_Combined&quot;: 276}"/>
  </edge>
  <edge label="108797 (pp) 67286" source="1378" target="883">
    <att type="string" name="canonicalName" value="108797 (pp) 67286"/>
    <att type="string" name="interaction" value="pp"/>
    <att type="int" name="SCORE" value="241"/>
    <att type="string" name="support" value="{&quot;StringDB&quot;: &quot;physical&quot;, &quot;StringEvidence&quot;: &quot;experiments:0.210,textmining:0.006&quot;, &quot;String_Score_Physical&quot;: 241, &quot;String_Score_Combined&quot;: 246}"/>
  </edge>
  <edge label="108837 (pp) 13681" source="1379" target="116">
    <att type="string" name="canonicalName" value="108837 (pp) 13681"/>
    <att type="string" name="interaction" value="pp"/>
    <att type="int" name="SCORE" value="542"/>
    <att type="string" name="support" value="{&quot;StringDB&quot;: &quot;physical&quot;, &quot;StringEvidence&quot;: &quot;experiments:0.522,textmining:0.025,coexpression:0.005&quot;, &quot;String_Score_Physical&quot;: 542, &quot;String_Score_Combined&quot;: 555}"/>
  </edge>
  <edge label="108837 (pp) 19324" source="1379" target="377">
    <att type="string" name="canonicalName" value="108837 (pp) 19324"/>
    <att type="string" name="interaction" value="pp"/>
    <att type="int" name="SCORE" value="239"/>
    <att type="string" name="support" value="{&quot;StringDB&quot;: &quot;physical&quot;, &quot;StringEvidence&quot;: &quot;experiments:0.208,textmining:0.029,coexpression:0.019&quot;, &quot;String_Score_Physical&quot;: 239, &quot;String_Score_Combined&quot;: 276}"/>
  </edge>
  <edge label="108837 (pp) 21402" source="1379" target="466">
    <att type="string" name="canonicalName" value="108837 (pp) 21402"/>
    <att type="string" name="interaction" value="pp"/>
    <att type="int" name="SCORE" value="216"/>
    <att type="string" name="support" value="{&quot;StringDB&quot;: &quot;physical&quot;, &quot;StringEvidence&quot;: &quot;experiments:0.182,textmining:0.022,coexpression:0.006&quot;, &quot;String_Score_Physical&quot;: 216, &quot;String_Score_Combined&quot;: 237}"/>
  </edge>
  <edge label="108837 (pp) 68178" source="1379" target="941">
    <att type="string" name="canonicalName" value="108837 (pp) 68178"/>
    <att type="string" name="interaction" value="pp"/>
    <att type="int" name="SCORE" value="239"/>
    <att type="string" name="support" value="{&quot;StringDB&quot;: &quot;physical&quot;, &quot;StringEvidence&quot;: &quot;experiments:0.208,textmining:0.029&quot;, &quot;String_Score_Physical&quot;: 239, &quot;String_Score_Combined&quot;: 262}"/>
  </edge>
  <edge label="108841 (pp) 17720" source="1380" target="287">
    <att type="string" name="canonicalName" value="108841 (pp) 17720"/>
    <att type="string" name="interaction" value="pp"/>
    <att type="int" name="SCORE" value="252"/>
    <att type="string" name="support" value="{&quot;StringDB&quot;: &quot;physical&quot;, &quot;StringEvidence&quot;: &quot;experiments:0.220&quot;, &quot;String_Score_Physical&quot;: 252, &quot;String_Score_Combined&quot;: 252}"/>
  </edge>
  <edge label="108841 (pp) 20926" source="1380" target="456">
    <att type="string" name="canonicalName" value="108841 (pp) 20926"/>
    <att type="string" name="interaction" value="pp"/>
    <att type="int" name="SCORE" value="270"/>
    <att type="string" name="support" value="{&quot;StringDB&quot;: &quot;physical&quot;, &quot;StringEvidence&quot;: &quot;experiments:0.239&quot;, &quot;String_Score_Physical&quot;: 270, &quot;String_Score_Combined&quot;: 270}"/>
  </edge>
  <edge label="108841 (pp) 21402" source="1380" target="466">
    <att type="string" name="canonicalName" value="108841 (pp) 21402"/>
    <att type="string" name="interaction" value="pp"/>
    <att type="int" name="SCORE" value="244"/>
    <att type="string" name="support" value="{&quot;StringDB&quot;: &quot;physical&quot;, &quot;StringEvidence&quot;: &quot;experiments:0.213,textmining:0.099&quot;, &quot;String_Score_Physical&quot;: 244, &quot;String_Score_Combined&quot;: 319}"/>
  </edge>
  <edge label="108841 (pp) 22059" source="1380" target="495">
    <att type="string" name="canonicalName" value="108841 (pp) 22059"/>
    <att type="string" name="interaction" value="pp"/>
    <att type="int" name="SCORE" value="283"/>
    <att type="string" name="support" value="{&quot;StringDB&quot;: &quot;physical&quot;, &quot;StringEvidence&quot;: &quot;experiments:0.253&quot;, &quot;BioGrid&quot;: &quot;physical&quot;, &quot;BioGrid_PubMed&quot;: &quot;32325033&quot;, &quot;BioGrid_Type&quot;: &quot;Co-fractionation&quot;, &quot;BioGrid_Score&quot;: &quot;0.892&quot;, &quot;String_Score_Physical&quot;: 283, &quot;String_Score_Combined&quot;: 283}"/>
  </edge>
  <edge label="108841 (pp) 380840" source="1380" target="1804">
    <att type="string" name="canonicalName" value="108841 (pp) 380840"/>
    <att type="string" name="interaction" value="pp"/>
    <att type="int" name="SCORE" value="243"/>
    <att type="string" name="support" value="{&quot;StringDB&quot;: &quot;physical&quot;, &quot;StringEvidence&quot;: &quot;experiments:0.212,coexpression:0.077,textmining:0.057&quot;, &quot;String_Score_Physical&quot;: 243, &quot;String_Score_Combined&quot;: 342}"/>
  </edge>
  <edge label="108841 (pp) 57905" source="1380" target="733">
    <att type="string" name="canonicalName" value="108841 (pp) 57905"/>
    <att type="string" name="interaction" value="pp"/>
    <att type="int" name="SCORE" value="239"/>
    <att type="string" name="support" value="{&quot;StringDB&quot;: &quot;physical&quot;, &quot;StringEvidence&quot;: &quot;experiments:0.208,coexpression:0.003&quot;, &quot;String_Score_Physical&quot;: 239, &quot;String_Score_Combined&quot;: 242}"/>
  </edge>
  <edge label="108888 (pp) 211651" source="1381" target="1482">
    <att type="string" name="canonicalName" value="108888 (pp) 211651"/>
    <att type="string" name="interaction" value="pp"/>
    <att type="int" name="SCORE" value="292"/>
    <att type="string" name="support" value="{&quot;StringDB&quot;: &quot;physical&quot;, &quot;StringEvidence&quot;: &quot;experiments:0.262,textmining:0.129,coexpression:0.021&quot;, &quot;BioGrid&quot;: &quot;physical&quot;, &quot;BioGrid_PubMed&quot;: &quot;31472450,28378742&quot;, &quot;BioGrid_Type&quot;: &quot;Affinity Capture-MS,Affinity Capture-Western&quot;, &quot;String_Score_Physical&quot;: 292, &quot;String_Score_Combined&quot;: 396}"/>
  </edge>
  <edge label="108888 (pp) 26940" source="1381" target="573">
    <att type="string" name="canonicalName" value="108888 (pp) 26940"/>
    <att type="string" name="interaction" value="pp"/>
    <att type="int" name="SCORE" value="739"/>
    <att type="string" name="support" value="{&quot;StringDB&quot;: &quot;physical&quot;, &quot;StringEvidence&quot;: &quot;experiments:0.728,coexpression:0.152&quot;, &quot;String_Score_Physical&quot;: 739, &quot;String_Score_Combined&quot;: 779}"/>
  </edge>
  <edge label="108888 (pp) 53310" source="1381" target="650">
    <att type="string" name="canonicalName" value="108888 (pp) 53310"/>
    <att type="string" name="interaction" value="pp"/>
    <att type="int" name="SCORE" value="185"/>
    <att type="string" name="support" value="{&quot;StringDB&quot;: &quot;physical&quot;, &quot;StringEvidence&quot;: &quot;experiments:0.151&quot;, &quot;String_Score_Physical&quot;: 185, &quot;String_Score_Combined&quot;: 186}"/>
  </edge>
  <edge label="108888 (pp) 74006" source="1381" target="1136">
    <att type="string" name="canonicalName" value="108888 (pp) 74006"/>
    <att type="string" name="interaction" value="pp"/>
    <att type="int" name="SCORE" value="292"/>
    <att type="string" name="support" value="{&quot;StringDB&quot;: &quot;physical&quot;, &quot;StringEvidence&quot;: &quot;textmining:0.325,experiments:0.262,coexpression:0.020&quot;, &quot;String_Score_Physical&quot;: 292, &quot;String_Score_Combined&quot;: 531}"/>
  </edge>
  <edge label="108934 (pp) 19921" source="1382" target="394">
    <att type="string" name="canonicalName" value="108934 (pp) 19921"/>
    <att type="string" name="interaction" value="pp"/>
    <att type="int" name="SCORE" value="282"/>
    <att type="string" name="support" value="{&quot;StringDB&quot;: &quot;physical&quot;, &quot;StringEvidence&quot;: &quot;experiments:0.252,coexpression:0.054&quot;, &quot;String_Score_Physical&quot;: 282, &quot;String_Score_Combined&quot;: 321}"/>
  </edge>
  <edge label="108934 (pp) 19933" source="1382" target="395">
    <att type="string" name="canonicalName" value="108934 (pp) 19933"/>
    <att type="string" name="interaction" value="pp"/>
    <att type="int" name="SCORE" value="282"/>
    <att type="string" name="support" value="{&quot;StringDB&quot;: &quot;physical&quot;, &quot;StringEvidence&quot;: &quot;experiments:0.252,coexpression:0.029&quot;, &quot;String_Score_Physical&quot;: 282, &quot;String_Score_Combined&quot;: 303}"/>
  </edge>
  <edge label="108934 (pp) 19988" source="1382" target="396">
    <att type="string" name="canonicalName" value="108934 (pp) 19988"/>
    <att type="string" name="interaction" value="pp"/>
    <att type="int" name="SCORE" value="282"/>
    <att type="string" name="support" value="{&quot;StringDB&quot;: &quot;physical&quot;, &quot;StringEvidence&quot;: &quot;experiments:0.252,coexpression:0.113&quot;, &quot;String_Score_Physical&quot;: 282, &quot;String_Score_Combined&quot;: 363}"/>
  </edge>
  <edge label="108934 (pp) 20005" source="1382" target="397">
    <att type="string" name="canonicalName" value="108934 (pp) 20005"/>
    <att type="string" name="interaction" value="pp"/>
    <att type="int" name="SCORE" value="230"/>
    <att type="string" name="support" value="{&quot;StringDB&quot;: &quot;physical&quot;, &quot;StringEvidence&quot;: &quot;experiments:0.198,coexpression:0.029&quot;, &quot;String_Score_Physical&quot;: 230, &quot;String_Score_Combined&quot;: 253}"/>
  </edge>
  <edge label="108934 (pp) 22121" source="1382" target="499">
    <att type="string" name="canonicalName" value="108934 (pp) 22121"/>
    <att type="string" name="interaction" value="pp"/>
    <att type="int" name="SCORE" value="238"/>
    <att type="string" name="support" value="{&quot;StringDB&quot;: &quot;physical&quot;, &quot;StringEvidence&quot;: &quot;experiments:0.206,coexpression:0.033&quot;, &quot;String_Score_Physical&quot;: 238, &quot;String_Score_Combined&quot;: 264}"/>
  </edge>
  <edge label="108934 (pp) 27367" source="1382" target="586">
    <att type="string" name="canonicalName" value="108934 (pp) 27367"/>
    <att type="string" name="interaction" value="pp"/>
    <att type="int" name="SCORE" value="379"/>
    <att type="string" name="support" value="{&quot;StringDB&quot;: &quot;physical&quot;, &quot;StringEvidence&quot;: &quot;experiments:0.352,coexpression:0.048&quot;, &quot;String_Score_Physical&quot;: 379, &quot;String_Score_Combined&quot;: 408}"/>
  </edge>
  <edge label="108934 (pp) 27398" source="1382" target="590">
    <att type="string" name="canonicalName" value="108934 (pp) 27398"/>
    <att type="string" name="interaction" value="pp"/>
    <att type="int" name="SCORE" value="221"/>
    <att type="string" name="support" value="{&quot;StringDB&quot;: &quot;physical&quot;, &quot;StringEvidence&quot;: &quot;experiments:0.188,coexpression:0.020&quot;, &quot;String_Score_Physical&quot;: 221, &quot;String_Score_Combined&quot;: 236}"/>
  </edge>
  <edge label="108934 (pp) 54217" source="1382" target="671">
    <att type="string" name="canonicalName" value="108934 (pp) 54217"/>
    <att type="string" name="interaction" value="pp"/>
    <att type="int" name="SCORE" value="258"/>
    <att type="string" name="support" value="{&quot;StringDB&quot;: &quot;physical&quot;, &quot;StringEvidence&quot;: &quot;experiments:0.226,coexpression:0.051&quot;, &quot;String_Score_Physical&quot;: 258, &quot;String_Score_Combined&quot;: 295}"/>
  </edge>
  <edge label="108934 (pp) 66229" source="1382" target="789">
    <att type="string" name="canonicalName" value="108934 (pp) 66229"/>
    <att type="string" name="interaction" value="pp"/>
    <att type="int" name="SCORE" value="221"/>
    <att type="string" name="support" value="{&quot;StringDB&quot;: &quot;physical&quot;, &quot;StringEvidence&quot;: &quot;experiments:0.188,coexpression:0.053&quot;, &quot;String_Score_Physical&quot;: 221, &quot;String_Score_Combined&quot;: 262}"/>
  </edge>
  <edge label="108934 (pp) 66489" source="1382" target="811">
    <att type="string" name="canonicalName" value="108934 (pp) 66489"/>
    <att type="string" name="interaction" value="pp"/>
    <att type="int" name="SCORE" value="281"/>
    <att type="string" name="support" value="{&quot;StringDB&quot;: &quot;physical&quot;, &quot;StringEvidence&quot;: &quot;experiments:0.250,textmining:0.117,coexpression:0.014&quot;, &quot;String_Score_Physical&quot;: 281, &quot;String_Score_Combined&quot;: 373}"/>
  </edge>
  <edge label="108934 (pp) 66515" source="1382" target="814">
    <att type="string" name="canonicalName" value="108934 (pp) 66515"/>
    <att type="string" name="interaction" value="pp"/>
    <att type="int" name="SCORE" value="221"/>
    <att type="string" name="support" value="{&quot;StringDB&quot;: &quot;physical&quot;, &quot;StringEvidence&quot;: &quot;experiments:0.188,coexpression:0.016&quot;, &quot;String_Score_Physical&quot;: 221, &quot;String_Score_Combined&quot;: 233}"/>
  </edge>
  <edge label="108934 (pp) 67248" source="1382" target="876">
    <att type="string" name="canonicalName" value="108934 (pp) 67248"/>
    <att type="string" name="interaction" value="pp"/>
    <att type="int" name="SCORE" value="282"/>
    <att type="string" name="support" value="{&quot;StringDB&quot;: &quot;physical&quot;, &quot;StringEvidence&quot;: &quot;experiments:0.252&quot;, &quot;String_Score_Physical&quot;: 282, &quot;String_Score_Combined&quot;: 282}"/>
  </edge>
  <edge label="108934 (pp) 67707" source="1382" target="909">
    <att type="string" name="canonicalName" value="108934 (pp) 67707"/>
    <att type="string" name="interaction" value="pp"/>
    <att type="int" name="SCORE" value="281"/>
    <att type="string" name="support" value="{&quot;StringDB&quot;: &quot;physical&quot;, &quot;StringEvidence&quot;: &quot;experiments:0.250,coexpression:0.165&quot;, &quot;String_Score_Physical&quot;: 281, &quot;String_Score_Combined&quot;: 399}"/>
  </edge>
  <edge label="108934 (pp) 67891" source="1382" target="927">
    <att type="string" name="canonicalName" value="108934 (pp) 67891"/>
    <att type="string" name="interaction" value="pp"/>
    <att type="int" name="SCORE" value="282"/>
    <att type="string" name="support" value="{&quot;StringDB&quot;: &quot;physical&quot;, &quot;StringEvidence&quot;: &quot;experiments:0.252,coexpression:0.064,textmining:0.013&quot;, &quot;String_Score_Physical&quot;: 282, &quot;String_Score_Combined&quot;: 337}"/>
  </edge>
  <edge label="108934 (pp) 68028" source="1382" target="933">
    <att type="string" name="canonicalName" value="108934 (pp) 68028"/>
    <att type="string" name="interaction" value="pp"/>
    <att type="int" name="SCORE" value="258"/>
    <att type="string" name="support" value="{&quot;StringDB&quot;: &quot;physical&quot;, &quot;StringEvidence&quot;: &quot;experiments:0.226&quot;, &quot;String_Score_Physical&quot;: 258, &quot;String_Score_Combined&quot;: 258}"/>
  </edge>
  <edge label="108934 (pp) 68537" source="1382" target="960">
    <att type="string" name="canonicalName" value="108934 (pp) 68537"/>
    <att type="string" name="interaction" value="pp"/>
    <att type="int" name="SCORE" value="195"/>
    <att type="string" name="support" value="{&quot;StringDB&quot;: &quot;physical&quot;, &quot;StringEvidence&quot;: &quot;experiments:0.161,coexpression:0.029&quot;, &quot;String_Score_Physical&quot;: 195, &quot;String_Score_Combined&quot;: 218}"/>
  </edge>
  <edge label="108960 (pp) 11797" source="1383" target="30">
    <att type="string" name="canonicalName" value="108960 (pp) 11797"/>
    <att type="string" name="interaction" value="pp"/>
    <att type="int" name="SCORE" value="359"/>
    <att type="string" name="support" value="{&quot;StringDB&quot;: &quot;physical&quot;, &quot;StringEvidence&quot;: &quot;experiments:0.332,textmining:0.275,coexpression:0.027&quot;, &quot;BioGrid&quot;: &quot;physical&quot;, &quot;BioGrid_PubMed&quot;: &quot;32325033&quot;, &quot;BioGrid_Type&quot;: &quot;Co-fractionation&quot;, &quot;BioGrid_Score&quot;: &quot;0.779&quot;, &quot;String_Score_Physical&quot;: 359, &quot;String_Score_Combined&quot;: 548}"/>
  </edge>
  <edge label="108960 (pp) 170676" source="1383" target="1423">
    <att type="string" name="canonicalName" value="108960 (pp) 170676"/>
    <att type="string" name="interaction" value="pp"/>
    <att type="int" name="SCORE" value="335"/>
    <att type="string" name="support" value="{&quot;StringDB&quot;: &quot;physical&quot;, &quot;StringEvidence&quot;: &quot;experiments:0.308,textmining:0.001&quot;, &quot;BioGrid&quot;: &quot;physical&quot;, &quot;BioGrid_PubMed&quot;: &quot;32325033&quot;, &quot;BioGrid_Type&quot;: &quot;Co-fractionation&quot;, &quot;BioGrid_Score&quot;: &quot;0.801&quot;, &quot;String_Score_Physical&quot;: 335, &quot;String_Score_Combined&quot;: 336}"/>
  </edge>
  <edge label="108960 (pp) 232227" source="1383" target="1626">
    <att type="string" name="canonicalName" value="108960 (pp) 232227"/>
    <att type="string" name="interaction" value="pp"/>
    <att type="int" name="SCORE" value="307"/>
    <att type="string" name="support" value="{&quot;StringDB&quot;: &quot;physical&quot;, &quot;StringEvidence&quot;: &quot;experiments:0.277,coexpression:0.001&quot;, &quot;BioGrid&quot;: &quot;physical&quot;, &quot;BioGrid_PubMed&quot;: &quot;32325033&quot;, &quot;BioGrid_Type&quot;: &quot;Co-fractionation&quot;, &quot;BioGrid_Score&quot;: &quot;0.937&quot;, &quot;String_Score_Physical&quot;: 307, &quot;String_Score_Combined&quot;: 307}"/>
  </edge>
  <edge label="108960 (pp) 240518" source="1383" target="1688">
    <att type="string" name="canonicalName" value="108960 (pp) 240518"/>
    <att type="string" name="interaction" value="pp"/>
    <att type="int" name="SCORE" value="375"/>
    <att type="string" name="support" value="{&quot;StringDB&quot;: &quot;physical&quot;, &quot;StringEvidence&quot;: &quot;experiments:0.348,textmining:0.304&quot;, &quot;String_Score_Physical&quot;: 375, &quot;String_Score_Combined&quot;: 564}"/>
  </edge>
  <edge label="108960 (pp) 56045" source="1383" target="687">
    <att type="string" name="canonicalName" value="108960 (pp) 56045"/>
    <att type="string" name="interaction" value="pp"/>
    <att type="int" name="SCORE" value="332"/>
    <att type="string" name="support" value="{&quot;StringDB&quot;: &quot;physical&quot;, &quot;StringEvidence&quot;: &quot;experiments:0.304,textmining:0.036,coexpression:0.010&quot;, &quot;BioGrid&quot;: &quot;physical&quot;, &quot;BioGrid_PubMed&quot;: &quot;32325033&quot;, &quot;BioGrid_Type&quot;: &quot;Co-fractionation&quot;, &quot;BioGrid_Score&quot;: &quot;0.83&quot;, &quot;String_Score_Physical&quot;: 332, &quot;String_Score_Combined&quot;: 363}"/>
  </edge>
  <edge label="108960 (pp) 66513" source="1383" target="813">
    <att type="string" name="canonicalName" value="108960 (pp) 66513"/>
    <att type="string" name="interaction" value="pp"/>
    <att type="int" name="SCORE" value="531"/>
    <att type="string" name="support" value="{&quot;StringDB&quot;: &quot;physical&quot;, &quot;StringEvidence&quot;: &quot;textmining:0.806,database:0.479,experiments:0.063&quot;, &quot;String_Score_Physical&quot;: 531, &quot;String_Score_Combined&quot;: 909}"/>
  </edge>
  <edge label="108960 (pp) 66724" source="1383" target="829">
    <att type="string" name="canonicalName" value="108960 (pp) 66724"/>
    <att type="string" name="interaction" value="pp"/>
    <att type="int" name="SCORE" value="699"/>
    <att type="string" name="support" value="{&quot;StringDB&quot;: &quot;physical&quot;, &quot;StringEvidence&quot;: &quot;textmining:0.543,database:0.479,experiments:0.398&quot;, &quot;String_Score_Physical&quot;: 699, &quot;String_Score_Combined&quot;: 862}"/>
  </edge>
  <edge label="108960 (pp) 67245" source="1383" target="875">
    <att type="string" name="canonicalName" value="108960 (pp) 67245"/>
    <att type="string" name="interaction" value="pp"/>
    <att type="int" name="SCORE" value="375"/>
    <att type="string" name="support" value="{&quot;StringDB&quot;: &quot;physical&quot;, &quot;StringEvidence&quot;: &quot;textmining:0.446,experiments:0.348&quot;, &quot;String_Score_Physical&quot;: 375, &quot;String_Score_Combined&quot;: 653}"/>
  </edge>
  <edge label="109305 (pp) 12313" source="1384" target="55">
    <att type="string" name="canonicalName" value="109305 (pp) 12313"/>
    <att type="string" name="interaction" value="pp"/>
    <att type="int" name="SCORE" value="278"/>
    <att type="string" name="support" value="{&quot;StringDB&quot;: &quot;physical&quot;, &quot;StringEvidence&quot;: &quot;experiments:0.247,textmining:0.097&quot;, &quot;String_Score_Physical&quot;: 278, &quot;String_Score_Combined&quot;: 348}"/>
  </edge>
  <edge label="109359 (pp) 13860" source="1385" target="126">
    <att type="string" name="canonicalName" value="109359 (pp) 13860"/>
    <att type="string" name="interaction" value="pp"/>
    <att type="int" name="SCORE" value="222"/>
    <att type="string" name="support" value="{&quot;StringDB&quot;: &quot;physical&quot;, &quot;StringEvidence&quot;: &quot;experiments:0.189&quot;, &quot;BioGrid&quot;: &quot;physical&quot;, &quot;BioGrid_PubMed&quot;: &quot;32325033&quot;, &quot;BioGrid_Type&quot;: &quot;Co-fractionation&quot;, &quot;BioGrid_Score&quot;: &quot;0.8325&quot;, &quot;String_Score_Physical&quot;: 222, &quot;String_Score_Combined&quot;: 222}"/>
  </edge>
  <edge label="109359 (pp) 16923" source="1385" target="252">
    <att type="string" name="canonicalName" value="109359 (pp) 16923"/>
    <att type="string" name="interaction" value="pp"/>
    <att type="int" name="SCORE" value="293"/>
    <att type="string" name="support" value="{&quot;StringDB&quot;: &quot;physical&quot;, &quot;StringEvidence&quot;: &quot;textmining:0.312,experiments:0.263&quot;, &quot;BioGrid&quot;: &quot;physical&quot;, &quot;BioGrid_PubMed&quot;: &quot;30755420&quot;, &quot;BioGrid_Type&quot;: &quot;Affinity Capture-MS&quot;, &quot;String_Score_Physical&quot;: 293, &quot;String_Score_Combined&quot;: 513}"/>
  </edge>
  <edge label="109359 (pp) 210766" source="1385" target="1476">
    <att type="string" name="canonicalName" value="109359 (pp) 210766"/>
    <att type="string" name="interaction" value="pp"/>
    <att type="int" name="SCORE" value="973"/>
    <att type="string" name="support" value="{&quot;StringDB&quot;: &quot;physical&quot;, &quot;StringEvidence&quot;: &quot;textmining:0.990,experiments:0.869,database:0.791&quot;, &quot;BioGrid&quot;: &quot;physical&quot;, &quot;BioGrid_PubMed&quot;: &quot;32325033,22974638&quot;, &quot;BioGrid_Type&quot;: &quot;Co-fractionation,Two-hybrid&quot;, &quot;BioGrid_Score&quot;: &quot;0.9285&quot;, &quot;String_Score_Physical&quot;: 973, &quot;String_Score_Combined&quot;: 999}"/>
  </edge>
  <edge label="109359 (pp) 22059" source="1385" target="495">
    <att type="string" name="canonicalName" value="109359 (pp) 22059"/>
    <att type="string" name="interaction" value="pp"/>
    <att type="int" name="SCORE" value="262"/>
    <att type="string" name="support" value="{&quot;StringDB&quot;: &quot;physical&quot;, &quot;StringEvidence&quot;: &quot;experiments:0.230,textmining:0.204&quot;, &quot;String_Score_Physical&quot;: 262, &quot;String_Score_Combined&quot;: 412}"/>
  </edge>
  <edge label="109359 (pp) 252870" source="1385" target="1718">
    <att type="string" name="canonicalName" value="109359 (pp) 252870"/>
    <att type="string" name="interaction" value="pp"/>
    <att type="int" name="SCORE" value="322"/>
    <att type="string" name="support" value="{&quot;StringDB&quot;: &quot;physical&quot;, &quot;StringEvidence&quot;: &quot;textmining:0.444,experiments:0.294,coexpression:0.005&quot;, &quot;BioGrid&quot;: &quot;physical&quot;, &quot;BioGrid_PubMed&quot;: &quot;32325033&quot;, &quot;BioGrid_Type&quot;: &quot;Co-fractionation&quot;, &quot;BioGrid_Score&quot;: &quot;0.709&quot;, &quot;String_Score_Physical&quot;: 322, &quot;String_Score_Combined&quot;: 625}"/>
  </edge>
  <edge label="109359 (pp) 382090" source="1385" target="1815">
    <att type="string" name="canonicalName" value="109359 (pp) 382090"/>
    <att type="string" name="interaction" value="pp"/>
    <att type="int" name="SCORE" value="222"/>
    <att type="string" name="support" value="{&quot;StringDB&quot;: &quot;physical&quot;, &quot;StringEvidence&quot;: &quot;experiments:0.189,coexpression:0.006&quot;, &quot;BioGrid&quot;: &quot;physical&quot;, &quot;BioGrid_PubMed&quot;: &quot;32325033&quot;, &quot;BioGrid_Type&quot;: &quot;Co-fractionation&quot;, &quot;BioGrid_Score&quot;: &quot;0.8&quot;, &quot;String_Score_Physical&quot;: 222, &quot;String_Score_Combined&quot;: 226}"/>
  </edge>
  <edge label="109624 (pp) 11468" source="1386" target="6">
    <att type="string" name="canonicalName" value="109624 (pp) 11468"/>
    <att type="string" name="interaction" value="pp"/>
    <att type="int" name="SCORE" value="529"/>
    <att type="string" name="support" value="{&quot;StringDB&quot;: &quot;physical&quot;, &quot;StringEvidence&quot;: &quot;database:0.479,textmining:0.199,experiments:0.059,coexpression:0.045&quot;, &quot;String_Score_Physical&quot;: 529, &quot;String_Score_Combined&quot;: 640}"/>
  </edge>
  <edge label="109624 (pp) 12589" source="1386" target="75">
    <att type="string" name="canonicalName" value="109624 (pp) 12589"/>
    <att type="string" name="interaction" value="pp"/>
    <att type="int" name="SCORE" value="224"/>
    <att type="string" name="support" value="{&quot;StringDB&quot;: &quot;physical&quot;, &quot;StringEvidence&quot;: &quot;experiments:0.191,textmining:0.027&quot;, &quot;String_Score_Physical&quot;: 224, &quot;String_Score_Combined&quot;: 245}"/>
  </edge>
  <edge label="109624 (pp) 16419" source="1386" target="218">
    <att type="string" name="canonicalName" value="109624 (pp) 16419"/>
    <att type="string" name="interaction" value="pp"/>
    <att type="int" name="SCORE" value="506"/>
    <att type="string" name="support" value="{&quot;StringDB&quot;: &quot;physical&quot;, &quot;StringEvidence&quot;: &quot;database:0.479,coexpression:0.087,textmining:0.053,experiments:0.013&quot;, &quot;String_Score_Physical&quot;: 506, &quot;String_Score_Combined&quot;: 572}"/>
  </edge>
  <edge label="109624 (pp) 22003" source="1386" target="490">
    <att type="string" name="canonicalName" value="109624 (pp) 22003"/>
    <att type="string" name="interaction" value="pp"/>
    <att type="int" name="SCORE" value="509"/>
    <att type="string" name="support" value="{&quot;StringDB&quot;: &quot;physical&quot;, &quot;StringEvidence&quot;: &quot;database:0.479,textmining:0.377,coexpression:0.047,experiments:0.019&quot;, &quot;String_Score_Physical&quot;: 509, &quot;String_Score_Combined&quot;: 708}"/>
  </edge>
  <edge label="109624 (pp) 380840" source="1386" target="1804">
    <att type="string" name="canonicalName" value="109624 (pp) 380840"/>
    <att type="string" name="interaction" value="pp"/>
    <att type="int" name="SCORE" value="201"/>
    <att type="string" name="support" value="{&quot;StringDB&quot;: &quot;physical&quot;, &quot;StringEvidence&quot;: &quot;experiments:0.167,textmining:0.026&quot;, &quot;String_Score_Physical&quot;: 201, &quot;String_Score_Combined&quot;: 221}"/>
  </edge>
  <edge label="109624 (pp) 545030" source="1386" target="1835">
    <att type="string" name="canonicalName" value="109624 (pp) 545030"/>
    <att type="string" name="interaction" value="pp"/>
    <att type="int" name="SCORE" value="292"/>
    <att type="string" name="support" value="{&quot;StringDB&quot;: &quot;physical&quot;, &quot;StringEvidence&quot;: &quot;experiments:0.262&quot;, &quot;BioGrid&quot;: &quot;physical&quot;, &quot;BioGrid_PubMed&quot;: &quot;30409884&quot;, &quot;BioGrid_Type&quot;: &quot;Affinity Capture-MS&quot;, &quot;String_Score_Physical&quot;: 292, &quot;String_Score_Combined&quot;: 292}"/>
  </edge>
  <edge label="109624 (pp) 67286" source="1386" target="883">
    <att type="string" name="canonicalName" value="109624 (pp) 67286"/>
    <att type="string" name="interaction" value="pp"/>
    <att type="int" name="SCORE" value="195"/>
    <att type="string" name="support" value="{&quot;StringDB&quot;: &quot;physical&quot;, &quot;StringEvidence&quot;: &quot;experiments:0.161,textmining:0.006&quot;, &quot;String_Score_Physical&quot;: 195, &quot;String_Score_Combined&quot;: 200}"/>
  </edge>
  <edge label="110012 (pp) 319953" source="1387" target="1765">
    <att type="string" name="canonicalName" value="110012 (pp) 319953"/>
    <att type="string" name="interaction" value="pp"/>
    <att type="int" name="SCORE" value="503"/>
    <att type="string" name="support" value="{&quot;StringDB&quot;: &quot;physical&quot;, &quot;StringEvidence&quot;: &quot;experiments:0.482,textmining:0.388,coexpression:0.021&quot;, &quot;String_Score_Physical&quot;: 503, &quot;String_Score_Combined&quot;: 702}"/>
  </edge>
  <edge label="110012 (pp) 67249" source="1387" target="877">
    <att type="string" name="canonicalName" value="110012 (pp) 67249"/>
    <att type="string" name="interaction" value="pp"/>
    <att type="int" name="SCORE" value="260"/>
    <att type="string" name="support" value="{&quot;StringDB&quot;: &quot;physical&quot;, &quot;StringEvidence&quot;: &quot;experiments:0.228&quot;, &quot;String_Score_Physical&quot;: 260, &quot;String_Score_Combined&quot;: 260}"/>
  </edge>
  <edge label="110058 (pp) 23947" source="1388" target="547">
    <att type="string" name="canonicalName" value="110058 (pp) 23947"/>
    <att type="string" name="interaction" value="pp"/>
    <att type="int" name="SCORE" value="236"/>
    <att type="string" name="support" value="{&quot;StringDB&quot;: &quot;physical&quot;, &quot;StringEvidence&quot;: &quot;experiments:0.203&quot;, &quot;String_Score_Physical&quot;: 236, &quot;String_Score_Combined&quot;: 236}"/>
  </edge>
  <edge label="110058 (pp) 65102" source="1388" target="763">
    <att type="string" name="canonicalName" value="110058 (pp) 65102"/>
    <att type="string" name="interaction" value="pp"/>
    <att type="int" name="SCORE" value="222"/>
    <att type="string" name="support" value="{&quot;StringDB&quot;: &quot;physical&quot;, &quot;StringEvidence&quot;: &quot;experiments:0.189&quot;, &quot;BioGrid&quot;: &quot;physical&quot;, &quot;BioGrid_PubMed&quot;: &quot;32325033&quot;, &quot;BioGrid_Type&quot;: &quot;Co-fractionation&quot;, &quot;BioGrid_Score&quot;: &quot;0.8115&quot;, &quot;String_Score_Physical&quot;: 222, &quot;String_Score_Combined&quot;: 222}"/>
  </edge>
  <edge label="110058 (pp) 67881" source="1388" target="925">
    <att type="string" name="canonicalName" value="110058 (pp) 67881"/>
    <att type="string" name="interaction" value="pp"/>
    <att type="int" name="SCORE" value="368"/>
    <att type="string" name="support" value="{&quot;StringDB&quot;: &quot;physical&quot;, &quot;StringEvidence&quot;: &quot;experiments:0.341&quot;, &quot;String_Score_Physical&quot;: 368, &quot;String_Score_Combined&quot;: 368}"/>
  </edge>
  <edge label="110074 (pp) 16434" source="1389" target="220">
    <att type="string" name="canonicalName" value="110074 (pp) 16434"/>
    <att type="string" name="interaction" value="pp"/>
    <att type="int" name="SCORE" value="909"/>
    <att type="string" name="support" value="{&quot;StringDB&quot;: &quot;physical&quot;, &quot;StringEvidence&quot;: &quot;database:0.896,textmining:0.498,coexpression:0.155,experiments:0.099,neighborhood:0.014&quot;, &quot;String_Score_Physical&quot;: 909, &quot;String_Score_Combined&quot;: 962}"/>
  </edge>
  <edge label="110074 (pp) 170676" source="1389" target="1423">
    <att type="string" name="canonicalName" value="110074 (pp) 170676"/>
    <att type="string" name="interaction" value="pp"/>
    <att type="int" name="SCORE" value="234"/>
    <att type="string" name="support" value="{&quot;StringDB&quot;: &quot;physical&quot;, &quot;StringEvidence&quot;: &quot;experiments:0.201,textmining:0.051,coexpression:0.004&quot;, &quot;String_Score_Physical&quot;: 234, &quot;String_Score_Combined&quot;: 276}"/>
  </edge>
  <edge label="110074 (pp) 18103" source="1389" target="305">
    <att type="string" name="canonicalName" value="110074 (pp) 18103"/>
    <att type="string" name="interaction" value="pp"/>
    <att type="int" name="SCORE" value="900"/>
    <att type="string" name="support" value="{&quot;StringDB&quot;: &quot;physical&quot;, &quot;StringEvidence&quot;: &quot;database:0.896,textmining:0.107,coexpression:0.076&quot;, &quot;String_Score_Physical&quot;: 900, &quot;String_Score_Combined&quot;: 917}"/>
  </edge>
  <edge label="110074 (pp) 209540" source="1389" target="1468">
    <att type="string" name="canonicalName" value="110074 (pp) 209540"/>
    <att type="string" name="interaction" value="pp"/>
    <att type="int" name="SCORE" value="234"/>
    <att type="string" name="support" value="{&quot;StringDB&quot;: &quot;physical&quot;, &quot;StringEvidence&quot;: &quot;experiments:0.201,textmining:0.058,coexpression:0.004&quot;, &quot;String_Score_Physical&quot;: 234, &quot;String_Score_Combined&quot;: 281}"/>
  </edge>
  <edge label="110074 (pp) 21678" source="1389" target="472">
    <att type="string" name="canonicalName" value="110074 (pp) 21678"/>
    <att type="string" name="interaction" value="pp"/>
    <att type="int" name="SCORE" value="363"/>
    <att type="string" name="support" value="{&quot;StringDB&quot;: &quot;physical&quot;, &quot;StringEvidence&quot;: &quot;experiments:0.336,textmining:0.065,coexpression:0.017&quot;, &quot;String_Score_Physical&quot;: 363, &quot;String_Score_Combined&quot;: 414}"/>
  </edge>
  <edge label="110074 (pp) 216873" source="1389" target="1516">
    <att type="string" name="canonicalName" value="110074 (pp) 216873"/>
    <att type="string" name="interaction" value="pp"/>
    <att type="int" name="SCORE" value="234"/>
    <att type="string" name="support" value="{&quot;StringDB&quot;: &quot;physical&quot;, &quot;StringEvidence&quot;: &quot;experiments:0.201,textmining:0.013,coexpression:0.009&quot;, &quot;String_Score_Physical&quot;: 234, &quot;String_Score_Combined&quot;: 250}"/>
  </edge>
  <edge label="110074 (pp) 21915" source="1389" target="486">
    <att type="string" name="canonicalName" value="110074 (pp) 21915"/>
    <att type="string" name="interaction" value="pp"/>
    <att type="int" name="SCORE" value="900"/>
    <att type="string" name="support" value="{&quot;StringDB&quot;: &quot;physical&quot;, &quot;StringEvidence&quot;: &quot;database:0.896,textmining:0.700,coexpression:0.387,neighborhood:0.064&quot;, &quot;String_Score_Physical&quot;: 900, &quot;String_Score_Combined&quot;: 982}"/>
  </edge>
  <edge label="110074 (pp) 26377" source="1389" target="556">
    <att type="string" name="canonicalName" value="110074 (pp) 26377"/>
    <att type="string" name="interaction" value="pp"/>
    <att type="int" name="SCORE" value="229"/>
    <att type="string" name="support" value="{&quot;StringDB&quot;: &quot;physical&quot;, &quot;StringEvidence&quot;: &quot;experiments:0.197,textmining:0.013&quot;, &quot;String_Score_Physical&quot;: 229, &quot;String_Score_Combined&quot;: 239}"/>
  </edge>
  <edge label="110074 (pp) 56637" source="1389" target="715">
    <att type="string" name="canonicalName" value="110074 (pp) 56637"/>
    <att type="string" name="interaction" value="pp"/>
    <att type="int" name="SCORE" value="292"/>
    <att type="string" name="support" value="{&quot;OmniPath&quot;: &quot;omnipath&quot;, &quot;OmniPath_Reference&quot;: &quot;KEA;NetworKIN_KEA&quot;}"/>
  </edge>
  <edge label="110074 (pp) 57813" source="1389" target="731">
    <att type="string" name="canonicalName" value="110074 (pp) 57813"/>
    <att type="string" name="interaction" value="pp"/>
    <att type="int" name="SCORE" value="900"/>
    <att type="string" name="support" value="{&quot;StringDB&quot;: &quot;physical&quot;, &quot;StringEvidence&quot;: &quot;database:0.896,textmining:0.348,coexpression:0.117&quot;, &quot;String_Score_Physical&quot;: 900, &quot;String_Score_Combined&quot;: 942}"/>
  </edge>
  <edge label="110074 (pp) 619287" source="1389" target="1839">
    <att type="string" name="canonicalName" value="110074 (pp) 619287"/>
    <att type="string" name="interaction" value="pp"/>
    <att type="int" name="SCORE" value="234"/>
    <att type="string" name="support" value="{&quot;StringDB&quot;: &quot;physical&quot;, &quot;StringEvidence&quot;: &quot;experiments:0.201,textmining:0.013&quot;, &quot;String_Score_Physical&quot;: 234, &quot;String_Score_Combined&quot;: 243}"/>
  </edge>
  <edge label="110074 (pp) 66626" source="1389" target="822">
    <att type="string" name="canonicalName" value="110074 (pp) 66626"/>
    <att type="string" name="interaction" value="pp"/>
    <att type="int" name="SCORE" value="234"/>
    <att type="string" name="support" value="{&quot;StringDB&quot;: &quot;physical&quot;, &quot;StringEvidence&quot;: &quot;experiments:0.201,textmining:0.051,coexpression:0.004&quot;, &quot;String_Score_Physical&quot;: 234, &quot;String_Score_Combined&quot;: 276}"/>
  </edge>
  <edge label="110074 (pp) 67429" source="1389" target="892">
    <att type="string" name="canonicalName" value="110074 (pp) 67429"/>
    <att type="string" name="interaction" value="pp"/>
    <att type="int" name="SCORE" value="263"/>
    <att type="string" name="support" value="{&quot;StringDB&quot;: &quot;physical&quot;, &quot;StringEvidence&quot;: &quot;experiments:0.231,coexpression:0.023&quot;, &quot;String_Score_Physical&quot;: 263, &quot;String_Score_Combined&quot;: 279}"/>
  </edge>
  <edge label="110074 (pp) 67733" source="1389" target="911">
    <att type="string" name="canonicalName" value="110074 (pp) 67733"/>
    <att type="string" name="interaction" value="pp"/>
    <att type="int" name="SCORE" value="279"/>
    <att type="string" name="support" value="{&quot;StringDB&quot;: &quot;physical&quot;, &quot;StringEvidence&quot;: &quot;experiments:0.248,coexpression:0.062,textmining:0.051&quot;, &quot;String_Score_Physical&quot;: 279, &quot;String_Score_Combined&quot;: 358}"/>
  </edge>
  <edge label="110074 (pp) 68401" source="1389" target="951">
    <att type="string" name="canonicalName" value="110074 (pp) 68401"/>
    <att type="string" name="interaction" value="pp"/>
    <att type="int" name="SCORE" value="234"/>
    <att type="string" name="support" value="{&quot;StringDB&quot;: &quot;physical&quot;, &quot;StringEvidence&quot;: &quot;experiments:0.201,textmining:0.013,coexpression:0.002&quot;, &quot;String_Score_Physical&quot;: 234, &quot;String_Score_Combined&quot;: 245}"/>
  </edge>
  <edge label="110074 (pp) 69928" source="1389" target="1013">
    <att type="string" name="canonicalName" value="110074 (pp) 69928"/>
    <att type="string" name="interaction" value="pp"/>
    <att type="int" name="SCORE" value="382"/>
    <att type="string" name="support" value="{&quot;StringDB&quot;: &quot;physical&quot;, &quot;StringEvidence&quot;: &quot;experiments:0.356,textmining:0.333,coexpression:0.151&quot;, &quot;String_Score_Physical&quot;: 382, &quot;String_Score_Combined&quot;: 650}"/>
  </edge>
  <edge label="110074 (pp) 72865" source="1389" target="1117">
    <att type="string" name="canonicalName" value="110074 (pp) 72865"/>
    <att type="string" name="interaction" value="pp"/>
    <att type="int" name="SCORE" value="234"/>
    <att type="string" name="support" value="{&quot;StringDB&quot;: &quot;physical&quot;, &quot;StringEvidence&quot;: &quot;experiments:0.201,textmining:0.058,coexpression:0.004&quot;, &quot;String_Score_Physical&quot;: 234, &quot;String_Score_Combined&quot;: 281}"/>
  </edge>
  <edge label="110109 (pp) 14113" source="1390" target="139">
    <att type="string" name="canonicalName" value="110109 (pp) 14113"/>
    <att type="string" name="interaction" value="pp"/>
    <att type="int" name="SCORE" value="440"/>
    <att type="string" name="support" value="{&quot;StringDB&quot;: &quot;physical&quot;, &quot;StringEvidence&quot;: &quot;coexpression:0.706,experiments:0.416,textmining:0.331&quot;, &quot;String_Score_Physical&quot;: 440, &quot;String_Score_Combined&quot;: 889}"/>
  </edge>
  <edge label="110109 (pp) 18572" source="1390" target="330">
    <att type="string" name="canonicalName" value="110109 (pp) 18572"/>
    <att type="string" name="interaction" value="pp"/>
    <att type="int" name="SCORE" value="225"/>
    <att type="string" name="support" value="{&quot;StringDB&quot;: &quot;physical&quot;, &quot;StringEvidence&quot;: &quot;coexpression:0.787,textmining:0.264,experiments:0.193&quot;, &quot;String_Score_Physical&quot;: 225, &quot;String_Score_Combined&quot;: 878}"/>
  </edge>
  <edge label="110109 (pp) 19921" source="1390" target="394">
    <att type="string" name="canonicalName" value="110109 (pp) 19921"/>
    <att type="string" name="interaction" value="pp"/>
    <att type="int" name="SCORE" value="671"/>
    <att type="string" name="support" value="{&quot;StringDB&quot;: &quot;physical&quot;, &quot;StringEvidence&quot;: &quot;experiments:0.657,coexpression:0.117,textmining:0.025&quot;, &quot;String_Score_Physical&quot;: 671, &quot;String_Score_Combined&quot;: 716}"/>
  </edge>
  <edge label="110109 (pp) 19933" source="1390" target="395">
    <att type="string" name="canonicalName" value="110109 (pp) 19933"/>
    <att type="string" name="interaction" value="pp"/>
    <att type="int" name="SCORE" value="653"/>
    <att type="string" name="support" value="{&quot;StringDB&quot;: &quot;physical&quot;, &quot;StringEvidence&quot;: &quot;experiments:0.638,coexpression:0.057,textmining:0.028&quot;, &quot;String_Score_Physical&quot;: 653, &quot;String_Score_Combined&quot;: 682}"/>
  </edge>
  <edge label="110109 (pp) 19988" source="1390" target="396">
    <att type="string" name="canonicalName" value="110109 (pp) 19988"/>
    <att type="string" name="interaction" value="pp"/>
    <att type="int" name="SCORE" value="736"/>
    <att type="string" name="support" value="{&quot;StringDB&quot;: &quot;physical&quot;, &quot;StringEvidence&quot;: &quot;experiments:0.725,textmining:0.261,coexpression:0.144&quot;, &quot;String_Score_Physical&quot;: 736, &quot;String_Score_Combined&quot;: 833}"/>
  </edge>
  <edge label="110109 (pp) 20005" source="1390" target="397">
    <att type="string" name="canonicalName" value="110109 (pp) 20005"/>
    <att type="string" name="interaction" value="pp"/>
    <att type="int" name="SCORE" value="476"/>
    <att type="string" name="support" value="{&quot;StringDB&quot;: &quot;physical&quot;, &quot;StringEvidence&quot;: &quot;experiments:0.454,textmining:0.031,coexpression:0.020&quot;, &quot;String_Score_Physical&quot;: 476, &quot;String_Score_Combined&quot;: 502}"/>
  </edge>
  <edge label="110109 (pp) 20817" source="1390" target="445">
    <att type="string" name="canonicalName" value="110109 (pp) 20817"/>
    <att type="string" name="interaction" value="pp"/>
    <att type="int" name="SCORE" value="237"/>
    <att type="string" name="support" value="{&quot;StringDB&quot;: &quot;physical&quot;, &quot;StringEvidence&quot;: &quot;experiments:0.204,textmining:0.086&quot;, &quot;String_Score_Physical&quot;: 237, &quot;String_Score_Combined&quot;: 302}"/>
  </edge>
  <edge label="110109 (pp) 22121" source="1390" target="499">
    <att type="string" name="canonicalName" value="110109 (pp) 22121"/>
    <att type="string" name="interaction" value="pp"/>
    <att type="int" name="SCORE" value="459"/>
    <att type="string" name="support" value="{&quot;StringDB&quot;: &quot;physical&quot;, &quot;StringEvidence&quot;: &quot;experiments:0.436,coexpression:0.151,neighborhood:0.010&quot;, &quot;String_Score_Physical&quot;: 459, &quot;String_Score_Combined&quot;: 545}"/>
  </edge>
  <edge label="110109 (pp) 225215" source="1390" target="1560">
    <att type="string" name="canonicalName" value="110109 (pp) 225215"/>
    <att type="string" name="interaction" value="pp"/>
    <att type="int" name="SCORE" value="639"/>
    <att type="string" name="support" value="{&quot;StringDB&quot;: &quot;physical&quot;, &quot;StringEvidence&quot;: &quot;experiments:0.624,coexpression:0.581,textmining:0.351&quot;, &quot;String_Score_Physical&quot;: 639, &quot;String_Score_Combined&quot;: 901}"/>
  </edge>
  <edge label="110109 (pp) 228889" source="1390" target="1597">
    <att type="string" name="canonicalName" value="110109 (pp) 228889"/>
    <att type="string" name="interaction" value="pp"/>
    <att type="int" name="SCORE" value="569"/>
    <att type="string" name="support" value="{&quot;StringDB&quot;: &quot;physical&quot;, &quot;StringEvidence&quot;: &quot;coexpression:0.802,experiments:0.551,textmining:0.038&quot;, &quot;String_Score_Physical&quot;: 569, &quot;String_Score_Combined&quot;: 917}"/>
  </edge>
  <edge label="110109 (pp) 27367" source="1390" target="586">
    <att type="string" name="canonicalName" value="110109 (pp) 27367"/>
    <att type="string" name="interaction" value="pp"/>
    <att type="int" name="SCORE" value="559"/>
    <att type="string" name="support" value="{&quot;StringDB&quot;: &quot;physical&quot;, &quot;StringEvidence&quot;: &quot;experiments:0.540,coexpression:0.113,textmining:0.013&quot;, &quot;String_Score_Physical&quot;: 559, &quot;String_Score_Combined&quot;: 613}"/>
  </edge>
  <edge label="110109 (pp) 27397" source="1390" target="589">
    <att type="string" name="canonicalName" value="110109 (pp) 27397"/>
    <att type="string" name="interaction" value="pp"/>
    <att type="int" name="SCORE" value="193"/>
    <att type="string" name="support" value="{&quot;StringDB&quot;: &quot;physical&quot;, &quot;StringEvidence&quot;: &quot;experiments:0.158,coexpression:0.014&quot;, &quot;String_Score_Physical&quot;: 193, &quot;String_Score_Combined&quot;: 203}"/>
  </edge>
  <edge label="110109 (pp) 28028" source="1390" target="597">
    <att type="string" name="canonicalName" value="110109 (pp) 28028"/>
    <att type="string" name="interaction" value="pp"/>
    <att type="int" name="SCORE" value="193"/>
    <att type="string" name="support" value="{&quot;StringDB&quot;: &quot;physical&quot;, &quot;StringEvidence&quot;: &quot;experiments:0.158,textmining:0.044,coexpression:0.020&quot;, &quot;String_Score_Physical&quot;: 193, &quot;String_Score_Combined&quot;: 243}"/>
  </edge>
  <edge label="110109 (pp) 30877" source="1390" target="608">
    <att type="string" name="canonicalName" value="110109 (pp) 30877"/>
    <att type="string" name="interaction" value="pp"/>
    <att type="int" name="SCORE" value="652"/>
    <att type="string" name="support" value="{&quot;StringDB&quot;: &quot;physical&quot;, &quot;StringEvidence&quot;: &quot;coexpression:0.780,experiments:0.637,textmining:0.202&quot;, &quot;String_Score_Physical&quot;: 652, &quot;String_Score_Combined&quot;: 938}"/>
  </edge>
  <edge label="110109 (pp) 52202" source="1390" target="634">
    <att type="string" name="canonicalName" value="110109 (pp) 52202"/>
    <att type="string" name="interaction" value="pp"/>
    <att type="int" name="SCORE" value="185"/>
    <att type="string" name="support" value="{&quot;StringDB&quot;: &quot;physical&quot;, &quot;StringEvidence&quot;: &quot;coexpression:0.590,textmining:0.257,experiments:0.151&quot;, &quot;String_Score_Physical&quot;: 185, &quot;String_Score_Combined&quot;: 751}"/>
  </edge>
  <edge label="110109 (pp) 52874" source="1390" target="646">
    <att type="string" name="canonicalName" value="110109 (pp) 52874"/>
    <att type="string" name="interaction" value="pp"/>
    <att type="int" name="SCORE" value="666"/>
    <att type="string" name="support" value="{&quot;StringDB&quot;: &quot;physical&quot;, &quot;StringEvidence&quot;: &quot;coexpression:0.781,experiments:0.652,textmining:0.054&quot;, &quot;String_Score_Physical&quot;: 666, &quot;String_Score_Combined&quot;: 930}"/>
  </edge>
  <edge label="110109 (pp) 54217" source="1390" target="671">
    <att type="string" name="canonicalName" value="110109 (pp) 54217"/>
    <att type="string" name="interaction" value="pp"/>
    <att type="int" name="SCORE" value="556"/>
    <att type="string" name="support" value="{&quot;StringDB&quot;: &quot;physical&quot;, &quot;StringEvidence&quot;: &quot;experiments:0.537,coexpression:0.101,textmining:0.009&quot;, &quot;String_Score_Physical&quot;: 556, &quot;String_Score_Combined&quot;: 604}"/>
  </edge>
  <edge label="110109 (pp) 56095" source="1390" target="690">
    <att type="string" name="canonicalName" value="110109 (pp) 56095"/>
    <att type="string" name="interaction" value="pp"/>
    <att type="int" name="SCORE" value="767"/>
    <att type="string" name="support" value="{&quot;StringDB&quot;: &quot;physical&quot;, &quot;StringEvidence&quot;: &quot;coexpression:0.776,experiments:0.757,textmining:0.475,neighborhood:0.027&quot;, &quot;String_Score_Physical&quot;: 767, &quot;String_Score_Combined&quot;: 973}"/>
  </edge>
  <edge label="110109 (pp) 56284" source="1390" target="695">
    <att type="string" name="canonicalName" value="110109 (pp) 56284"/>
    <att type="string" name="interaction" value="pp"/>
    <att type="int" name="SCORE" value="193"/>
    <att type="string" name="support" value="{&quot;StringDB&quot;: &quot;physical&quot;, &quot;StringEvidence&quot;: &quot;experiments:0.158,textmining:0.125,coexpression:0.048,neighborhood:0.018&quot;, &quot;String_Score_Physical&quot;: 193, &quot;String_Score_Combined&quot;: 339}"/>
  </edge>
  <edge label="110109 (pp) 59050" source="1390" target="751">
    <att type="string" name="canonicalName" value="110109 (pp) 59050"/>
    <att type="string" name="interaction" value="pp"/>
    <att type="int" name="SCORE" value="766"/>
    <att type="string" name="support" value="{&quot;StringDB&quot;: &quot;physical&quot;, &quot;StringEvidence&quot;: &quot;experiments:0.756,textmining:0.580,coexpression:0.438&quot;, &quot;String_Score_Physical&quot;: 766, &quot;String_Score_Combined&quot;: 944}"/>
  </edge>
  <edge label="110109 (pp) 59054" source="1390" target="752">
    <att type="string" name="canonicalName" value="110109 (pp) 59054"/>
    <att type="string" name="interaction" value="pp"/>
    <att type="int" name="SCORE" value="193"/>
    <att type="string" name="support" value="{&quot;StringDB&quot;: &quot;physical&quot;, &quot;StringEvidence&quot;: &quot;experiments:0.158,coexpression:0.072&quot;, &quot;String_Score_Physical&quot;: 193, &quot;String_Score_Combined&quot;: 251}"/>
  </edge>
  <edge label="110109 (pp) 66163" source="1390" target="780">
    <att type="string" name="canonicalName" value="110109 (pp) 66163"/>
    <att type="string" name="interaction" value="pp"/>
    <att type="int" name="SCORE" value="304"/>
    <att type="string" name="support" value="{&quot;StringDB&quot;: &quot;physical&quot;, &quot;StringEvidence&quot;: &quot;experiments:0.274,coexpression:0.083,textmining:0.013&quot;, &quot;String_Score_Physical&quot;: 304, &quot;String_Score_Combined&quot;: 369}"/>
  </edge>
  <edge label="110109 (pp) 66164" source="1390" target="781">
    <att type="string" name="canonicalName" value="110109 (pp) 66164"/>
    <att type="string" name="interaction" value="pp"/>
    <att type="int" name="SCORE" value="803"/>
    <att type="string" name="support" value="{&quot;StringDB&quot;: &quot;physical&quot;, &quot;StringEvidence&quot;: &quot;experiments:0.795,textmining:0.747,coexpression:0.634,neighborhood:0.056&quot;, &quot;String_Score_Physical&quot;: 803, &quot;String_Score_Combined&quot;: 982}"/>
  </edge>
  <edge label="110109 (pp) 66229" source="1390" target="789">
    <att type="string" name="canonicalName" value="110109 (pp) 66229"/>
    <att type="string" name="interaction" value="pp"/>
    <att type="int" name="SCORE" value="557"/>
    <att type="string" name="support" value="{&quot;StringDB&quot;: &quot;physical&quot;, &quot;StringEvidence&quot;: &quot;experiments:0.538,coexpression:0.370,textmining:0.234&quot;, &quot;String_Score_Physical&quot;: 557, &quot;String_Score_Combined&quot;: 786}"/>
  </edge>
  <edge label="110109 (pp) 66489" source="1390" target="811">
    <att type="string" name="canonicalName" value="110109 (pp) 66489"/>
    <att type="string" name="interaction" value="pp"/>
    <att type="int" name="SCORE" value="556"/>
    <att type="string" name="support" value="{&quot;StringDB&quot;: &quot;physical&quot;, &quot;StringEvidence&quot;: &quot;experiments:0.537,textmining:0.124,coexpression:0.062&quot;, &quot;String_Score_Physical&quot;: 556, &quot;String_Score_Combined&quot;: 635}"/>
  </edge>
  <edge label="110109 (pp) 66493" source="1390" target="812">
    <att type="string" name="canonicalName" value="110109 (pp) 66493"/>
    <att type="string" name="interaction" value="pp"/>
    <att type="int" name="SCORE" value="193"/>
    <att type="string" name="support" value="{&quot;StringDB&quot;: &quot;physical&quot;, &quot;StringEvidence&quot;: &quot;experiments:0.158,textmining:0.060,coexpression:0.017&quot;, &quot;String_Score_Physical&quot;: 193, &quot;String_Score_Combined&quot;: 254}"/>
  </edge>
  <edge label="110109 (pp) 66942" source="1390" target="843">
    <att type="string" name="canonicalName" value="110109 (pp) 66942"/>
    <att type="string" name="interaction" value="pp"/>
    <att type="int" name="SCORE" value="779"/>
    <att type="string" name="support" value="{&quot;StringDB&quot;: &quot;physical&quot;, &quot;StringEvidence&quot;: &quot;coexpression:0.799,experiments:0.770,textmining:0.333&quot;, &quot;String_Score_Physical&quot;: 779, &quot;String_Score_Combined&quot;: 970}"/>
  </edge>
  <edge label="110109 (pp) 67248" source="1390" target="876">
    <att type="string" name="canonicalName" value="110109 (pp) 67248"/>
    <att type="string" name="interaction" value="pp"/>
    <att type="int" name="SCORE" value="338"/>
    <att type="string" name="support" value="{&quot;StringDB&quot;: &quot;physical&quot;, &quot;StringEvidence&quot;: &quot;experiments:0.310,coexpression:0.039,textmining:0.006&quot;, &quot;String_Score_Physical&quot;: 338, &quot;String_Score_Combined&quot;: 367}"/>
  </edge>
  <edge label="110109 (pp) 67707" source="1390" target="909">
    <att type="string" name="canonicalName" value="110109 (pp) 67707"/>
    <att type="string" name="interaction" value="pp"/>
    <att type="int" name="SCORE" value="414"/>
    <att type="string" name="support" value="{&quot;StringDB&quot;: &quot;physical&quot;, &quot;StringEvidence&quot;: &quot;experiments:0.389,coexpression:0.056,textmining:0.014&quot;, &quot;String_Score_Physical&quot;: 414, &quot;String_Score_Combined&quot;: 454}"/>
  </edge>
  <edge label="110109 (pp) 67832" source="1390" target="917">
    <att type="string" name="canonicalName" value="110109 (pp) 67832"/>
    <att type="string" name="interaction" value="pp"/>
    <att type="int" name="SCORE" value="766"/>
    <att type="string" name="support" value="{&quot;StringDB&quot;: &quot;physical&quot;, &quot;StringEvidence&quot;: &quot;coexpression:0.798,experiments:0.756,textmining:0.146&quot;, &quot;String_Score_Physical&quot;: 766, &quot;String_Score_Combined&quot;: 959}"/>
  </edge>
  <edge label="110109 (pp) 67848" source="1390" target="922">
    <att type="string" name="canonicalName" value="110109 (pp) 67848"/>
    <att type="string" name="interaction" value="pp"/>
    <att type="int" name="SCORE" value="748"/>
    <att type="string" name="support" value="{&quot;StringDB&quot;: &quot;physical&quot;, &quot;StringEvidence&quot;: &quot;experiments:0.737,coexpression:0.567,textmining:0.346&quot;, &quot;String_Score_Physical&quot;: 748, &quot;String_Score_Combined&quot;: 928}"/>
  </edge>
  <edge label="110109 (pp) 67891" source="1390" target="927">
    <att type="string" name="canonicalName" value="110109 (pp) 67891"/>
    <att type="string" name="interaction" value="pp"/>
    <att type="int" name="SCORE" value="704"/>
    <att type="string" name="support" value="{&quot;StringDB&quot;: &quot;physical&quot;, &quot;StringEvidence&quot;: &quot;experiments:0.691,textmining:0.107,coexpression:0.074&quot;, &quot;String_Score_Physical&quot;: 704, &quot;String_Score_Combined&quot;: 755}"/>
  </edge>
  <edge label="110109 (pp) 67949" source="1390" target="930">
    <att type="string" name="canonicalName" value="110109 (pp) 67949"/>
    <att type="string" name="interaction" value="pp"/>
    <att type="int" name="SCORE" value="772"/>
    <att type="string" name="support" value="{&quot;StringDB&quot;: &quot;physical&quot;, &quot;StringEvidence&quot;: &quot;coexpression:0.863,experiments:0.762,textmining:0.344&quot;, &quot;String_Score_Physical&quot;: 772, &quot;String_Score_Combined&quot;: 979}"/>
  </edge>
  <edge label="110109 (pp) 68028" source="1390" target="933">
    <att type="string" name="canonicalName" value="110109 (pp) 68028"/>
    <att type="string" name="interaction" value="pp"/>
    <att type="int" name="SCORE" value="555"/>
    <att type="string" name="support" value="{&quot;StringDB&quot;: &quot;physical&quot;, &quot;StringEvidence&quot;: &quot;experiments:0.536,textmining:0.064,coexpression:0.023&quot;, &quot;String_Score_Physical&quot;: 555, &quot;String_Score_Combined&quot;: 592}"/>
  </edge>
  <edge label="110109 (pp) 68083" source="1390" target="936">
    <att type="string" name="canonicalName" value="110109 (pp) 68083"/>
    <att type="string" name="interaction" value="pp"/>
    <att type="int" name="SCORE" value="237"/>
    <att type="string" name="support" value="{&quot;StringDB&quot;: &quot;physical&quot;, &quot;StringEvidence&quot;: &quot;coexpression:0.482,textmining:0.409,experiments:0.205&quot;, &quot;String_Score_Physical&quot;: 237, &quot;String_Score_Combined&quot;: 766}"/>
  </edge>
  <edge label="110109 (pp) 68537" source="1390" target="960">
    <att type="string" name="canonicalName" value="110109 (pp) 68537"/>
    <att type="string" name="interaction" value="pp"/>
    <att type="int" name="SCORE" value="296"/>
    <att type="string" name="support" value="{&quot;StringDB&quot;: &quot;physical&quot;, &quot;StringEvidence&quot;: &quot;experiments:0.266,coexpression:0.109,neighborhood:0.010&quot;, &quot;String_Score_Physical&quot;: 296, &quot;String_Score_Combined&quot;: 379}"/>
  </edge>
  <edge label="110109 (pp) 68572" source="1390" target="964">
    <att type="string" name="canonicalName" value="110109 (pp) 68572"/>
    <att type="string" name="interaction" value="pp"/>
    <att type="int" name="SCORE" value="237"/>
    <att type="string" name="support" value="{&quot;StringDB&quot;: &quot;physical&quot;, &quot;StringEvidence&quot;: &quot;experiments:0.204,coexpression:0.032&quot;, &quot;String_Score_Physical&quot;: 237, &quot;String_Score_Combined&quot;: 261}"/>
  </edge>
  <edge label="110109 (pp) 69237" source="1390" target="990">
    <att type="string" name="canonicalName" value="110109 (pp) 69237"/>
    <att type="string" name="interaction" value="pp"/>
    <att type="int" name="SCORE" value="785"/>
    <att type="string" name="support" value="{&quot;StringDB&quot;: &quot;physical&quot;, &quot;StringEvidence&quot;: &quot;coexpression:0.783,experiments:0.776,textmining:0.606&quot;, &quot;String_Score_Physical&quot;: 785, &quot;String_Score_Combined&quot;: 981}"/>
  </edge>
  <edge label="110109 (pp) 69902" source="1390" target="1012">
    <att type="string" name="canonicalName" value="110109 (pp) 69902"/>
    <att type="string" name="interaction" value="pp"/>
    <att type="int" name="SCORE" value="768"/>
    <att type="string" name="support" value="{&quot;StringDB&quot;: &quot;physical&quot;, &quot;StringEvidence&quot;: &quot;coexpression:0.876,experiments:0.758,textmining:0.413&quot;, &quot;String_Score_Physical&quot;: 768, &quot;String_Score_Combined&quot;: 983}"/>
  </edge>
  <edge label="110109 (pp) 94064" source="1390" target="1277">
    <att type="string" name="canonicalName" value="110109 (pp) 94064"/>
    <att type="string" name="interaction" value="pp"/>
    <att type="int" name="SCORE" value="193"/>
    <att type="string" name="support" value="{&quot;StringDB&quot;: &quot;physical&quot;, &quot;StringEvidence&quot;: &quot;experiments:0.158,textmining:0.021,neighborhood:0.009,coexpression:0.007&quot;, &quot;String_Score_Physical&quot;: 193, &quot;String_Score_Combined&quot;: 222}"/>
  </edge>
  <edge label="110109 (pp) 94067" source="1390" target="1278">
    <att type="string" name="canonicalName" value="110109 (pp) 94067"/>
    <att type="string" name="interaction" value="pp"/>
    <att type="int" name="SCORE" value="193"/>
    <att type="string" name="support" value="{&quot;StringDB&quot;: &quot;physical&quot;, &quot;StringEvidence&quot;: &quot;experiments:0.158,coexpression:0.111&quot;, &quot;String_Score_Physical&quot;: 193, &quot;String_Score_Combined&quot;: 282}"/>
  </edge>
  <edge label="110109 (pp) 99100" source="1390" target="1297">
    <att type="string" name="canonicalName" value="110109 (pp) 99100"/>
    <att type="string" name="interaction" value="pp"/>
    <att type="int" name="SCORE" value="650"/>
    <att type="string" name="support" value="{&quot;StringDB&quot;: &quot;physical&quot;, &quot;StringEvidence&quot;: &quot;experiments:0.635,coexpression:0.621,textmining:0.173&quot;, &quot;String_Score_Physical&quot;: 650, &quot;String_Score_Combined&quot;: 890}"/>
  </edge>
  <edge label="110119 (pp) 26384" source="1391" target="558">
    <att type="string" name="canonicalName" value="110119 (pp) 26384"/>
    <att type="string" name="interaction" value="pp"/>
    <att type="int" name="SCORE" value="900"/>
    <att type="string" name="support" value="{&quot;StringDB&quot;: &quot;physical&quot;, &quot;StringEvidence&quot;: &quot;database:0.896,textmining:0.440,coexpression:0.021&quot;, &quot;String_Score_Physical&quot;: 900, &quot;String_Score_Combined&quot;: 945}"/>
  </edge>
  <edge label="110119 (pp) 319801" source="1391" target="1763">
    <att type="string" name="canonicalName" value="110119 (pp) 319801"/>
    <att type="string" name="interaction" value="pp"/>
    <att type="int" name="SCORE" value="900"/>
    <att type="string" name="support" value="{&quot;StringDB&quot;: &quot;physical&quot;, &quot;StringEvidence&quot;: &quot;database:0.896,textmining:0.067,coexpression:0.017&quot;, &quot;String_Score_Physical&quot;: 900, &quot;String_Score_Combined&quot;: 908}"/>
  </edge>
  <edge label="110119 (pp) 54128" source="1391" target="663">
    <att type="string" name="canonicalName" value="110119 (pp) 54128"/>
    <att type="string" name="interaction" value="pp"/>
    <att type="int" name="SCORE" value="900"/>
    <att type="string" name="support" value="{&quot;StringDB&quot;: &quot;physical&quot;, &quot;StringEvidence&quot;: &quot;database:0.896,textmining:0.814,coexpression:0.101,neighborhood:0.022&quot;, &quot;String_Score_Physical&quot;: 900, &quot;String_Score_Combined&quot;: 983}"/>
  </edge>
  <edge label="110147 (pp) 17692" source="1392" target="284">
    <att type="string" name="canonicalName" value="110147 (pp) 17692"/>
    <att type="string" name="interaction" value="pp"/>
    <att type="int" name="SCORE" value="212"/>
    <att type="string" name="support" value="{&quot;StringDB&quot;: &quot;physical&quot;, &quot;StringEvidence&quot;: &quot;textmining:0.205,experiments:0.178&quot;, &quot;String_Score_Physical&quot;: 212, &quot;String_Score_Combined&quot;: 373}"/>
  </edge>
  <edge label="110147 (pp) 19821" source="1392" target="392">
    <att type="string" name="canonicalName" value="110147 (pp) 19821"/>
    <att type="string" name="interaction" value="pp"/>
    <att type="int" name="SCORE" value="505"/>
    <att type="string" name="support" value="{&quot;StringDB&quot;: &quot;physical&quot;, &quot;StringEvidence&quot;: &quot;database:0.479,textmining:0.407,experiments:0.011&quot;, &quot;String_Score_Physical&quot;: 505, &quot;String_Score_Combined&quot;: 706}"/>
  </edge>
  <edge label="110147 (pp) 212391" source="1392" target="1489">
    <att type="string" name="canonicalName" value="110147 (pp) 212391"/>
    <att type="string" name="interaction" value="pp"/>
    <att type="int" name="SCORE" value="328"/>
    <att type="string" name="support" value="{&quot;StringDB&quot;: &quot;physical&quot;, &quot;StringEvidence&quot;: &quot;experiments:0.299,textmining:0.209,coexpression:0.013&quot;, &quot;BioGrid&quot;: &quot;physical&quot;, &quot;BioGrid_PubMed&quot;: &quot;25680957&quot;, &quot;BioGrid_Type&quot;: &quot;Affinity Capture-MS&quot;, &quot;String_Score_Physical&quot;: 328, &quot;String_Score_Combined&quot;: 475}"/>
  </edge>
  <edge label="110147 (pp) 21340" source="1392" target="459">
    <att type="string" name="canonicalName" value="110147 (pp) 21340"/>
    <att type="string" name="interaction" value="pp"/>
    <att type="int" name="SCORE" value="400"/>
    <att type="string" name="support" value="{&quot;StringDB&quot;: &quot;physical&quot;, &quot;StringEvidence&quot;: &quot;database:0.374&quot;, &quot;String_Score_Physical&quot;: 400, &quot;String_Score_Combined&quot;: 400}"/>
  </edge>
  <edge label="110147 (pp) 21374" source="1392" target="463">
    <att type="string" name="canonicalName" value="110147 (pp) 21374"/>
    <att type="string" name="interaction" value="pp"/>
    <att type="int" name="SCORE" value="400"/>
    <att type="string" name="support" value="{&quot;StringDB&quot;: &quot;physical&quot;, &quot;StringEvidence&quot;: &quot;database:0.374,textmining:0.285,coexpression:0.013&quot;, &quot;String_Score_Physical&quot;: 400, &quot;String_Score_Combined&quot;: 576}"/>
  </edge>
  <edge label="110147 (pp) 21761" source="1392" target="476">
    <att type="string" name="canonicalName" value="110147 (pp) 21761"/>
    <att type="string" name="interaction" value="pp"/>
    <att type="int" name="SCORE" value="212"/>
    <att type="string" name="support" value="{&quot;StringDB&quot;: &quot;physical&quot;, &quot;StringEvidence&quot;: &quot;experiments:0.178,textmining:0.153,coexpression:0.017&quot;, &quot;String_Score_Physical&quot;: 212, &quot;String_Score_Combined&quot;: 343}"/>
  </edge>
  <edge label="110147 (pp) 22059" source="1392" target="495">
    <att type="string" name="canonicalName" value="110147 (pp) 22059"/>
    <att type="string" name="interaction" value="pp"/>
    <att type="int" name="SCORE" value="784"/>
    <att type="string" name="support" value="{&quot;StringDB&quot;: &quot;physical&quot;, &quot;StringEvidence&quot;: &quot;database:0.739,textmining:0.520,experiments:0.140,coexpression:0.030&quot;, &quot;OmniPath&quot;: &quot;omnipath&quot;, &quot;OmniPath_Reference&quot;: &quot;dbPTM&quot;, &quot;String_Score_Physical&quot;: 784, &quot;String_Score_Combined&quot;: 899}"/>
  </edge>
  <edge label="110147 (pp) 22289" source="1392" target="512">
    <att type="string" name="canonicalName" value="110147 (pp) 22289"/>
    <att type="string" name="interaction" value="pp"/>
    <att type="int" name="SCORE" value="258"/>
    <att type="string" name="support" value="{&quot;StringDB&quot;: &quot;physical&quot;, &quot;StringEvidence&quot;: &quot;textmining:0.571,experiments:0.226,coexpression:0.017&quot;, &quot;String_Score_Physical&quot;: 258, &quot;String_Score_Combined&quot;: 686}"/>
  </edge>
  <edge label="110147 (pp) 234366" source="1392" target="1651">
    <att type="string" name="canonicalName" value="110147 (pp) 234366"/>
    <att type="string" name="interaction" value="pp"/>
    <att type="int" name="SCORE" value="511"/>
    <att type="string" name="support" value="{&quot;StringDB&quot;: &quot;physical&quot;, &quot;StringEvidence&quot;: &quot;database:0.479,textmining:0.112,experiments:0.024,coexpression:0.021&quot;, &quot;String_Score_Physical&quot;: 511, &quot;String_Score_Combined&quot;: 575}"/>
  </edge>
  <edge label="110147 (pp) 50496" source="1392" target="616">
    <att type="string" name="canonicalName" value="110147 (pp) 50496"/>
    <att type="string" name="interaction" value="pp"/>
    <att type="int" name="SCORE" value="520"/>
    <att type="string" name="support" value="{&quot;StringDB&quot;: &quot;physical&quot;, &quot;StringEvidence&quot;: &quot;textmining:0.577,database:0.479,experiments:0.042&quot;, &quot;String_Score_Physical&quot;: 520, &quot;String_Score_Combined&quot;: 797}"/>
  </edge>
  <edge label="110147 (pp) 52717" source="1392" target="641">
    <att type="string" name="canonicalName" value="110147 (pp) 52717"/>
    <att type="string" name="interaction" value="pp"/>
    <att type="int" name="SCORE" value="499"/>
    <att type="string" name="support" value="{&quot;StringDB&quot;: &quot;physical&quot;, &quot;StringEvidence&quot;: &quot;database:0.479,textmining:0.043,coexpression:0.011&quot;, &quot;String_Score_Physical&quot;: 499, &quot;String_Score_Combined&quot;: 526}"/>
  </edge>
  <edge label="110147 (pp) 56397" source="1392" target="706">
    <att type="string" name="canonicalName" value="110147 (pp) 56397"/>
    <att type="string" name="interaction" value="pp"/>
    <att type="int" name="SCORE" value="212"/>
    <att type="string" name="support" value="{&quot;StringDB&quot;: &quot;physical&quot;, &quot;StringEvidence&quot;: &quot;experiments:0.178,textmining:0.052,coexpression:0.007&quot;, &quot;String_Score_Physical&quot;: 212, &quot;String_Score_Combined&quot;: 258}"/>
  </edge>
  <edge label="110147 (pp) 58911" source="1392" target="745">
    <att type="string" name="canonicalName" value="110147 (pp) 58911"/>
    <att type="string" name="interaction" value="pp"/>
    <att type="int" name="SCORE" value="337"/>
    <att type="string" name="support" value="{&quot;StringDB&quot;: &quot;physical&quot;, &quot;StringEvidence&quot;: &quot;experiments:0.309,coexpression:0.005,textmining:0.001&quot;, &quot;BioGrid&quot;: &quot;physical&quot;, &quot;BioGrid_PubMed&quot;: &quot;25680957&quot;, &quot;BioGrid_Type&quot;: &quot;Affinity Capture-MS&quot;, &quot;String_Score_Physical&quot;: 337, &quot;String_Score_Combined&quot;: 341}"/>
  </edge>
  <edge label="110147 (pp) 59008" source="1392" target="748">
    <att type="string" name="canonicalName" value="110147 (pp) 59008"/>
    <att type="string" name="interaction" value="pp"/>
    <att type="int" name="SCORE" value="499"/>
    <att type="string" name="support" value="{&quot;StringDB&quot;: &quot;physical&quot;, &quot;StringEvidence&quot;: &quot;database:0.479,textmining:0.141,coexpression:0.060&quot;, &quot;String_Score_Physical&quot;: 499, &quot;String_Score_Combined&quot;: 596}"/>
  </edge>
  <edge label="110147 (pp) 66440" source="1392" target="807">
    <att type="string" name="canonicalName" value="110147 (pp) 66440"/>
    <att type="string" name="interaction" value="pp"/>
    <att type="int" name="SCORE" value="499"/>
    <att type="string" name="support" value="{&quot;StringDB&quot;: &quot;physical&quot;, &quot;StringEvidence&quot;: &quot;database:0.479,coexpression:0.005&quot;, &quot;String_Score_Physical&quot;: 499, &quot;String_Score_Combined&quot;: 502}"/>
  </edge>
  <edge label="110147 (pp) 67949" source="1392" target="930">
    <att type="string" name="canonicalName" value="110147 (pp) 67949"/>
    <att type="string" name="interaction" value="pp"/>
    <att type="int" name="SCORE" value="292"/>
    <att type="string" name="support" value="{&quot;StringDB&quot;: &quot;physical&quot;, &quot;StringEvidence&quot;: &quot;experiments:0.262,coexpression:0.019&quot;, &quot;BioGrid&quot;: &quot;physical&quot;, &quot;BioGrid_PubMed&quot;: &quot;25680957&quot;, &quot;BioGrid_Type&quot;: &quot;Affinity Capture-MS&quot;, &quot;String_Score_Physical&quot;: 292, &quot;String_Score_Combined&quot;: 305}"/>
  </edge>
  <edge label="110147 (pp) 70427" source="1392" target="1033">
    <att type="string" name="canonicalName" value="110147 (pp) 70427"/>
    <att type="string" name="interaction" value="pp"/>
    <att type="int" name="SCORE" value="323"/>
    <att type="string" name="support" value="{&quot;StringDB&quot;: &quot;physical&quot;, &quot;StringEvidence&quot;: &quot;experiments:0.294,textmining:0.011,coexpression:0.008&quot;, &quot;BioGrid&quot;: &quot;physical&quot;, &quot;BioGrid_PubMed&quot;: &quot;25680957&quot;, &quot;BioGrid_Type&quot;: &quot;Affinity Capture-MS&quot;, &quot;String_Score_Physical&quot;: 323, &quot;String_Score_Combined&quot;: 336}"/>
  </edge>
  <edge label="110147 (pp) 71041" source="1392" target="1055">
    <att type="string" name="canonicalName" value="110147 (pp) 71041"/>
    <att type="string" name="interaction" value="pp"/>
    <att type="int" name="SCORE" value="518"/>
    <att type="string" name="support" value="{&quot;StringDB&quot;: &quot;physical&quot;, &quot;StringEvidence&quot;: &quot;database:0.479,textmining:0.306,experiments:0.038&quot;, &quot;String_Score_Physical&quot;: 518, &quot;String_Score_Combined&quot;: 665}"/>
  </edge>
  <edge label="110147 (pp) 71968" source="1392" target="1085">
    <att type="string" name="canonicalName" value="110147 (pp) 71968"/>
    <att type="string" name="interaction" value="pp"/>
    <att type="int" name="SCORE" value="237"/>
    <att type="string" name="support" value="{&quot;StringDB&quot;: &quot;physical&quot;, &quot;StringEvidence&quot;: &quot;experiments:0.204,textmining:0.063,coexpression:0.023&quot;, &quot;String_Score_Physical&quot;: 237, &quot;String_Score_Combined&quot;: 301}"/>
  </edge>
  <edge label="110147 (pp) 73046" source="1392" target="1119">
    <att type="string" name="canonicalName" value="110147 (pp) 73046"/>
    <att type="string" name="interaction" value="pp"/>
    <att type="int" name="SCORE" value="292"/>
    <att type="string" name="support" value="{&quot;StringDB&quot;: &quot;physical&quot;, &quot;StringEvidence&quot;: &quot;experiments:0.262,textmining:0.006&quot;, &quot;BioGrid&quot;: &quot;physical&quot;, &quot;BioGrid_PubMed&quot;: &quot;25680957&quot;, &quot;BioGrid_Type&quot;: &quot;Affinity Capture-MS&quot;, &quot;String_Score_Physical&quot;: 292, &quot;String_Score_Combined&quot;: 296}"/>
  </edge>
  <edge label="110147 (pp) 74022" source="1392" target="1138">
    <att type="string" name="canonicalName" value="110147 (pp) 74022"/>
    <att type="string" name="interaction" value="pp"/>
    <att type="int" name="SCORE" value="214"/>
    <att type="string" name="support" value="{&quot;StringDB&quot;: &quot;physical&quot;, &quot;StringEvidence&quot;: &quot;experiments:0.180,textmining:0.045,coexpression:0.044&quot;, &quot;String_Score_Physical&quot;: 214, &quot;String_Score_Combined&quot;: 282}"/>
  </edge>
  <edge label="110147 (pp) 75430" source="1392" target="1178">
    <att type="string" name="canonicalName" value="110147 (pp) 75430"/>
    <att type="string" name="interaction" value="pp"/>
    <att type="int" name="SCORE" value="499"/>
    <att type="string" name="support" value="{&quot;StringDB&quot;: &quot;physical&quot;, &quot;StringEvidence&quot;: &quot;database:0.479,coexpression:0.002&quot;, &quot;String_Score_Physical&quot;: 499, &quot;String_Score_Combined&quot;: 501}"/>
  </edge>
  <edge label="110196 (pp) 14104" source="1393" target="138">
    <att type="string" name="canonicalName" value="110196 (pp) 14104"/>
    <att type="string" name="interaction" value="pp"/>
    <att type="int" name="SCORE" value="300"/>
    <att type="string" name="support" value="{&quot;StringDB&quot;: &quot;physical&quot;, &quot;StringEvidence&quot;: &quot;textmining:0.490,experiments:0.270,coexpression:0.138&quot;, &quot;BioGrid&quot;: &quot;physical&quot;, &quot;BioGrid_PubMed&quot;: &quot;32325033&quot;, &quot;BioGrid_Type&quot;: &quot;Co-fractionation&quot;, &quot;BioGrid_Score&quot;: &quot;0.7515&quot;, &quot;String_Score_Physical&quot;: 300, &quot;String_Score_Combined&quot;: 692}"/>
  </edge>
  <edge label="110196 (pp) 14272" source="1393" target="145">
    <att type="string" name="canonicalName" value="110196 (pp) 14272"/>
    <att type="string" name="interaction" value="pp"/>
    <att type="int" name="SCORE" value="900"/>
    <att type="string" name="support" value="{&quot;StringDB&quot;: &quot;physical&quot;, &quot;StringEvidence&quot;: &quot;database:0.896,textmining:0.358,coexpression:0.007&quot;, &quot;String_Score_Physical&quot;: 900, &quot;String_Score_Combined&quot;: 936}"/>
  </edge>
  <edge label="110196 (pp) 18103" source="1393" target="305">
    <att type="string" name="canonicalName" value="110196 (pp) 18103"/>
    <att type="string" name="interaction" value="pp"/>
    <att type="int" name="SCORE" value="258"/>
    <att type="string" name="support" value="{&quot;StringDB&quot;: &quot;physical&quot;, &quot;StringEvidence&quot;: &quot;experiments:0.226,coexpression:0.196,textmining:0.096,neighborhood:0.017&quot;, &quot;BioGrid&quot;: &quot;physical&quot;, &quot;BioGrid_PubMed&quot;: &quot;32325033&quot;, &quot;BioGrid_Type&quot;: &quot;Co-fractionation&quot;, &quot;BioGrid_Score&quot;: &quot;0.7955&quot;, &quot;String_Score_Physical&quot;: 258, &quot;String_Score_Combined&quot;: 469}"/>
  </edge>
  <edge label="110213 (pp) 78825" source="1394" target="1245">
    <att type="string" name="canonicalName" value="110213 (pp) 78825"/>
    <att type="string" name="interaction" value="pp"/>
    <att type="int" name="SCORE" value="559"/>
    <att type="string" name="support" value="{&quot;StringDB&quot;: &quot;physical&quot;, &quot;StringEvidence&quot;: &quot;experiments:0.540&quot;, &quot;String_Score_Physical&quot;: 559, &quot;String_Score_Combined&quot;: 559}"/>
  </edge>
  <edge label="110351 (pp) 14585" source="1395" target="163">
    <att type="string" name="canonicalName" value="110351 (pp) 14585"/>
    <att type="string" name="interaction" value="pp"/>
    <att type="int" name="SCORE" value="499"/>
    <att type="string" name="support" value="{&quot;StringDB&quot;: &quot;physical&quot;, &quot;StringEvidence&quot;: &quot;database:0.479,coexpression:0.073,textmining:0.068&quot;, &quot;String_Score_Physical&quot;: 499, &quot;String_Score_Combined&quot;: 567}"/>
  </edge>
  <edge label="110351 (pp) 14588" source="1395" target="164">
    <att type="string" name="canonicalName" value="110351 (pp) 14588"/>
    <att type="string" name="interaction" value="pp"/>
    <att type="int" name="SCORE" value="499"/>
    <att type="string" name="support" value="{&quot;StringDB&quot;: &quot;physical&quot;, &quot;StringEvidence&quot;: &quot;database:0.479,coexpression:0.103&quot;, &quot;String_Score_Physical&quot;: 499, &quot;String_Score_Combined&quot;: 551}"/>
  </edge>
  <edge label="110351 (pp) 22630" source="1395" target="526">
    <att type="string" name="canonicalName" value="110351 (pp) 22630"/>
    <att type="string" name="interaction" value="pp"/>
    <att type="int" name="SCORE" value="228"/>
    <att type="string" name="support" value="{&quot;StringDB&quot;: &quot;physical&quot;, &quot;StringEvidence&quot;: &quot;experiments:0.196,textmining:0.020&quot;, &quot;BioGrid&quot;: &quot;physical&quot;, &quot;BioGrid_PubMed&quot;: &quot;32325033&quot;, &quot;BioGrid_Type&quot;: &quot;Co-fractionation&quot;, &quot;BioGrid_Score&quot;: &quot;0.722&quot;, &quot;String_Score_Physical&quot;: 228, &quot;String_Score_Combined&quot;: 243}"/>
  </edge>
  <edge label="110351 (pp) 56637" source="1395" target="715">
    <att type="string" name="canonicalName" value="110351 (pp) 56637"/>
    <att type="string" name="interaction" value="pp"/>
    <att type="int" name="SCORE" value="292"/>
    <att type="string" name="support" value="{&quot;OmniPath&quot;: &quot;omnipath,kinaseextra&quot;, &quot;OmniPath_Reference&quot;: &quot;KEA;MIMP;PhosphoNetworks;PhosphoPoint;PhosphoSite_KEA;PhosphoSite_MIMP;phosphoELM;phosphoELM_KEA;phosphoELM_MIMP&quot;}"/>
  </edge>
  <edge label="110351 (pp) 67443" source="1395" target="894">
    <att type="string" name="canonicalName" value="110351 (pp) 67443"/>
    <att type="string" name="interaction" value="pp"/>
    <att type="int" name="SCORE" value="222"/>
    <att type="string" name="support" value="{&quot;StringDB&quot;: &quot;physical&quot;, &quot;StringEvidence&quot;: &quot;experiments:0.189&quot;, &quot;BioGrid&quot;: &quot;physical&quot;, &quot;BioGrid_PubMed&quot;: &quot;32325033&quot;, &quot;BioGrid_Type&quot;: &quot;Co-fractionation&quot;, &quot;BioGrid_Score&quot;: &quot;0.759&quot;, &quot;String_Score_Physical&quot;: 222, &quot;String_Score_Combined&quot;: 222}"/>
  </edge>
  <edge label="110379 (pp) 11972" source="1396" target="39">
    <att type="string" name="canonicalName" value="110379 (pp) 11972"/>
    <att type="string" name="interaction" value="pp"/>
    <att type="int" name="SCORE" value="499"/>
    <att type="string" name="support" value="{&quot;StringDB&quot;: &quot;physical&quot;, &quot;StringEvidence&quot;: &quot;database:0.479,coexpression:0.048&quot;, &quot;String_Score_Physical&quot;: 499, &quot;String_Score_Combined&quot;: 523}"/>
  </edge>
  <edge label="110379 (pp) 11974" source="1396" target="40">
    <att type="string" name="canonicalName" value="110379 (pp) 11974"/>
    <att type="string" name="interaction" value="pp"/>
    <att type="int" name="SCORE" value="499"/>
    <att type="string" name="support" value="{&quot;StringDB&quot;: &quot;physical&quot;, &quot;StringEvidence&quot;: &quot;database:0.479,coexpression:0.096&quot;, &quot;String_Score_Physical&quot;: 499, &quot;String_Score_Combined&quot;: 547}"/>
  </edge>
  <edge label="110379 (pp) 12330" source="1396" target="57">
    <att type="string" name="canonicalName" value="110379 (pp) 12330"/>
    <att type="string" name="interaction" value="pp"/>
    <att type="int" name="SCORE" value="499"/>
    <att type="string" name="support" value="{&quot;StringDB&quot;: &quot;physical&quot;, &quot;StringEvidence&quot;: &quot;textmining:0.508,database:0.479,coexpression:0.051&quot;, &quot;String_Score_Physical&quot;: 499, &quot;String_Score_Combined&quot;: 766}"/>
  </edge>
  <edge label="110379 (pp) 14718" source="1396" target="172">
    <att type="string" name="canonicalName" value="110379 (pp) 14718"/>
    <att type="string" name="interaction" value="pp"/>
    <att type="int" name="SCORE" value="303"/>
    <att type="string" name="support" value="{&quot;StringDB&quot;: &quot;physical&quot;, &quot;StringEvidence&quot;: &quot;experiments:0.273,textmining:0.042,coexpression:0.003&quot;, &quot;String_Score_Physical&quot;: 303, &quot;String_Score_Combined&quot;: 334}"/>
  </edge>
  <edge label="110379 (pp) 14719" source="1396" target="173">
    <att type="string" name="canonicalName" value="110379 (pp) 14719"/>
    <att type="string" name="interaction" value="pp"/>
    <att type="int" name="SCORE" value="521"/>
    <att type="string" name="support" value="{&quot;StringDB&quot;: &quot;physical&quot;, &quot;StringEvidence&quot;: &quot;experiments:0.501,textmining:0.143,coexpression:0.027&quot;, &quot;String_Score_Physical&quot;: 521, &quot;String_Score_Combined&quot;: 600}"/>
  </edge>
  <edge label="110379 (pp) 15015" source="1396" target="194">
    <att type="string" name="canonicalName" value="110379 (pp) 15015"/>
    <att type="string" name="interaction" value="pp"/>
    <att type="int" name="SCORE" value="499"/>
    <att type="string" name="support" value="{&quot;StringDB&quot;: &quot;physical&quot;, &quot;StringEvidence&quot;: &quot;database:0.479&quot;, &quot;String_Score_Physical&quot;: 499, &quot;String_Score_Combined&quot;: 499}"/>
  </edge>
  <edge label="110379 (pp) 15512" source="1396" target="203">
    <att type="string" name="canonicalName" value="110379 (pp) 15512"/>
    <att type="string" name="interaction" value="pp"/>
    <att type="int" name="SCORE" value="400"/>
    <att type="string" name="support" value="{&quot;StringDB&quot;: &quot;physical&quot;, &quot;StringEvidence&quot;: &quot;database:0.374,coexpression:0.047,textmining:0.041&quot;, &quot;String_Score_Physical&quot;: 400, &quot;String_Score_Combined&quot;: 451}"/>
  </edge>
  <edge label="110379 (pp) 15525" source="1396" target="204">
    <att type="string" name="canonicalName" value="110379 (pp) 15525"/>
    <att type="string" name="interaction" value="pp"/>
    <att type="int" name="SCORE" value="400"/>
    <att type="string" name="support" value="{&quot;StringDB&quot;: &quot;physical&quot;, &quot;StringEvidence&quot;: &quot;database:0.374,coexpression:0.099,textmining:0.087&quot;, &quot;String_Score_Physical&quot;: 400, &quot;String_Score_Combined&quot;: 506}"/>
  </edge>
  <edge label="110379 (pp) 15526" source="1396" target="205">
    <att type="string" name="canonicalName" value="110379 (pp) 15526"/>
    <att type="string" name="interaction" value="pp"/>
    <att type="int" name="SCORE" value="400"/>
    <att type="string" name="support" value="{&quot;StringDB&quot;: &quot;physical&quot;, &quot;StringEvidence&quot;: &quot;database:0.374,coexpression:0.101,textmining:0.041&quot;, &quot;String_Score_Physical&quot;: 400, &quot;String_Score_Combined&quot;: 482}"/>
  </edge>
  <edge label="110379 (pp) 170762" source="1396" target="1430">
    <att type="string" name="canonicalName" value="110379 (pp) 170762"/>
    <att type="string" name="interaction" value="pp"/>
    <att type="int" name="SCORE" value="944"/>
    <att type="string" name="support" value="{&quot;StringDB&quot;: &quot;physical&quot;, &quot;StringEvidence&quot;: &quot;experiments:0.889,textmining:0.827,database:0.479,coexpression:0.013&quot;, &quot;String_Score_Physical&quot;: 944, &quot;String_Score_Combined&quot;: 990}"/>
  </edge>
  <edge label="110379 (pp) 18226" source="1396" target="316">
    <att type="string" name="canonicalName" value="110379 (pp) 18226"/>
    <att type="string" name="interaction" value="pp"/>
    <att type="int" name="SCORE" value="826"/>
    <att type="string" name="support" value="{&quot;StringDB&quot;: &quot;physical&quot;, &quot;StringEvidence&quot;: &quot;textmining:0.666,experiments:0.653,database:0.479,coexpression:0.017&quot;, &quot;String_Score_Physical&quot;: 826, &quot;String_Score_Combined&quot;: 943}"/>
  </edge>
  <edge label="110379 (pp) 192170" source="1396" target="1439">
    <att type="string" name="canonicalName" value="110379 (pp) 192170"/>
    <att type="string" name="interaction" value="pp"/>
    <att type="int" name="SCORE" value="508"/>
    <att type="string" name="support" value="{&quot;StringDB&quot;: &quot;physical&quot;, &quot;StringEvidence&quot;: &quot;coexpression:0.787,database:0.479,textmining:0.079,experiments:0.018&quot;, &quot;String_Score_Physical&quot;: 508, &quot;String_Score_Combined&quot;: 903}"/>
  </edge>
  <edge label="110379 (pp) 20492" source="1396" target="426">
    <att type="string" name="canonicalName" value="110379 (pp) 20492"/>
    <att type="string" name="interaction" value="pp"/>
    <att type="int" name="SCORE" value="400"/>
    <att type="string" name="support" value="{&quot;StringDB&quot;: &quot;physical&quot;, &quot;StringEvidence&quot;: &quot;database:0.374,coexpression:0.040,textmining:0.039&quot;, &quot;String_Score_Physical&quot;: 400, &quot;String_Score_Combined&quot;: 446}"/>
  </edge>
  <edge label="110379 (pp) 21802" source="1396" target="479">
    <att type="string" name="canonicalName" value="110379 (pp) 21802"/>
    <att type="string" name="interaction" value="pp"/>
    <att type="int" name="SCORE" value="499"/>
    <att type="string" name="support" value="{&quot;StringDB&quot;: &quot;physical&quot;, &quot;StringEvidence&quot;: &quot;database:0.479&quot;, &quot;String_Score_Physical&quot;: 499, &quot;String_Score_Combined&quot;: 499}"/>
  </edge>
  <edge label="110379 (pp) 233908" source="1396" target="1646">
    <att type="string" name="canonicalName" value="110379 (pp) 233908"/>
    <att type="string" name="interaction" value="pp"/>
    <att type="int" name="SCORE" value="213"/>
    <att type="string" name="support" value="{&quot;StringDB&quot;: &quot;physical&quot;, &quot;StringEvidence&quot;: &quot;experiments:0.179,coexpression:0.079&quot;, &quot;BioGrid&quot;: &quot;physical&quot;, &quot;BioGrid_PubMed&quot;: &quot;32325033&quot;, &quot;BioGrid_Type&quot;: &quot;Co-fractionation&quot;, &quot;BioGrid_Score&quot;: &quot;0.721&quot;, &quot;String_Score_Physical&quot;: 213, &quot;String_Score_Combined&quot;: 274}"/>
  </edge>
  <edge label="110379 (pp) 234865" source="1396" target="1658">
    <att type="string" name="canonicalName" value="110379 (pp) 234865"/>
    <att type="string" name="interaction" value="pp"/>
    <att type="int" name="SCORE" value="997"/>
    <att type="string" name="support" value="{&quot;StringDB&quot;: &quot;physical&quot;, &quot;StringEvidence&quot;: &quot;textmining:0.996,experiments:0.977,database:0.896,coexpression:0.030&quot;, &quot;String_Score_Physical&quot;: 997, &quot;String_Score_Combined&quot;: 999}"/>
  </edge>
  <edge label="110379 (pp) 244585" source="1396" target="1710">
    <att type="string" name="canonicalName" value="110379 (pp) 244585"/>
    <att type="string" name="interaction" value="pp"/>
    <att type="int" name="SCORE" value="367"/>
    <att type="string" name="support" value="{&quot;StringDB&quot;: &quot;physical&quot;, &quot;StringEvidence&quot;: &quot;experiments:0.340,textmining:0.074&quot;, &quot;String_Score_Physical&quot;: 367, &quot;String_Score_Combined&quot;: 414}"/>
  </edge>
  <edge label="110379 (pp) 268697" source="1396" target="1727">
    <att type="string" name="canonicalName" value="110379 (pp) 268697"/>
    <att type="string" name="interaction" value="pp"/>
    <att type="int" name="SCORE" value="400"/>
    <att type="string" name="support" value="{&quot;StringDB&quot;: &quot;physical&quot;, &quot;StringEvidence&quot;: &quot;database:0.374,coexpression:0.017&quot;, &quot;String_Score_Physical&quot;: 400, &quot;String_Score_Combined&quot;: 410}"/>
  </edge>
  <edge label="110379 (pp) 268933" source="1396" target="1733">
    <att type="string" name="canonicalName" value="110379 (pp) 268933"/>
    <att type="string" name="interaction" value="pp"/>
    <att type="int" name="SCORE" value="997"/>
    <att type="string" name="support" value="{&quot;StringDB&quot;: &quot;physical&quot;, &quot;StringEvidence&quot;: &quot;textmining:0.997,experiments:0.977,database:0.896,coexpression:0.005&quot;, &quot;String_Score_Physical&quot;: 997, &quot;String_Score_Combined&quot;: 999}"/>
  </edge>
  <edge label="110379 (pp) 26951" source="1396" target="575">
    <att type="string" name="canonicalName" value="110379 (pp) 26951"/>
    <att type="string" name="interaction" value="pp"/>
    <att type="int" name="SCORE" value="310"/>
    <att type="string" name="support" value="{&quot;StringDB&quot;: &quot;physical&quot;, &quot;StringEvidence&quot;: &quot;textmining:0.464,experiments:0.281,coexpression:0.014&quot;, &quot;BioGrid&quot;: &quot;physical&quot;, &quot;BioGrid_PubMed&quot;: &quot;32325033&quot;, &quot;BioGrid_Type&quot;: &quot;Co-fractionation&quot;, &quot;BioGrid_Score&quot;: &quot;0.729&quot;, &quot;String_Score_Physical&quot;: 310, &quot;String_Score_Combined&quot;: 635}"/>
  </edge>
  <edge label="110379 (pp) 319481" source="1396" target="1757">
    <att type="string" name="canonicalName" value="110379 (pp) 319481"/>
    <att type="string" name="interaction" value="pp"/>
    <att type="int" name="SCORE" value="997"/>
    <att type="string" name="support" value="{&quot;StringDB&quot;: &quot;physical&quot;, &quot;StringEvidence&quot;: &quot;textmining:0.997,experiments:0.977,database:0.896&quot;, &quot;String_Score_Physical&quot;: 997, &quot;String_Score_Combined&quot;: 999}"/>
  </edge>
  <edge label="110379 (pp) 51796" source="1396" target="630">
    <att type="string" name="canonicalName" value="110379 (pp) 51796"/>
    <att type="string" name="interaction" value="pp"/>
    <att type="int" name="SCORE" value="499"/>
    <att type="string" name="support" value="{&quot;StringDB&quot;: &quot;physical&quot;, &quot;StringEvidence&quot;: &quot;database:0.479,textmining:0.022,coexpression:0.021&quot;, &quot;String_Score_Physical&quot;: 499, &quot;String_Score_Combined&quot;: 521}"/>
  </edge>
  <edge label="110379 (pp) 54141" source="1396" target="666">
    <att type="string" name="canonicalName" value="110379 (pp) 54141"/>
    <att type="string" name="interaction" value="pp"/>
    <att type="int" name="SCORE" value="341"/>
    <att type="string" name="support" value="{&quot;StringDB&quot;: &quot;physical&quot;, &quot;StringEvidence&quot;: &quot;experiments:0.313,coexpression:0.011,textmining:0.011&quot;, &quot;BioGrid&quot;: &quot;physical&quot;, &quot;BioGrid_PubMed&quot;: &quot;32325033&quot;, &quot;BioGrid_Type&quot;: &quot;Co-fractionation&quot;, &quot;BioGrid_Score&quot;: &quot;0.706&quot;, &quot;String_Score_Physical&quot;: 341, &quot;String_Score_Combined&quot;: 356}"/>
  </edge>
  <edge label="110379 (pp) 56324" source="1396" target="698">
    <att type="string" name="canonicalName" value="110379 (pp) 56324"/>
    <att type="string" name="interaction" value="pp"/>
    <att type="int" name="SCORE" value="238"/>
    <att type="string" name="support" value="{&quot;StringDB&quot;: &quot;physical&quot;, &quot;StringEvidence&quot;: &quot;experiments:0.206,coexpression:0.021,textmining:0.017&quot;, &quot;BioGrid&quot;: &quot;physical&quot;, &quot;BioGrid_PubMed&quot;: &quot;32325033&quot;, &quot;BioGrid_Type&quot;: &quot;Co-fractionation&quot;, &quot;BioGrid_Score&quot;: &quot;0.876&quot;, &quot;String_Score_Physical&quot;: 238, &quot;String_Score_Combined&quot;: 266}"/>
  </edge>
  <edge label="110379 (pp) 56692" source="1396" target="717">
    <att type="string" name="canonicalName" value="110379 (pp) 56692"/>
    <att type="string" name="interaction" value="pp"/>
    <att type="int" name="SCORE" value="525"/>
    <att type="string" name="support" value="{&quot;StringDB&quot;: &quot;physical&quot;, &quot;StringEvidence&quot;: &quot;database:0.479,textmining:0.362,experiments:0.050,coexpression:0.038&quot;, &quot;String_Score_Physical&quot;: 525, &quot;String_Score_Combined&quot;: 708}"/>
  </edge>
  <edge label="110379 (pp) 56716" source="1396" target="718">
    <att type="string" name="canonicalName" value="110379 (pp) 56716"/>
    <att type="string" name="interaction" value="pp"/>
    <att type="int" name="SCORE" value="461"/>
    <att type="string" name="support" value="{&quot;StringDB&quot;: &quot;physical&quot;, &quot;StringEvidence&quot;: &quot;textmining:0.751,database:0.374,experiments:0.102,coexpression:0.001&quot;, &quot;String_Score_Physical&quot;: 461, &quot;String_Score_Combined&quot;: 866}"/>
  </edge>
  <edge label="110379 (pp) 57247" source="1396" target="725">
    <att type="string" name="canonicalName" value="110379 (pp) 57247"/>
    <att type="string" name="interaction" value="pp"/>
    <att type="int" name="SCORE" value="362"/>
    <att type="string" name="support" value="{&quot;StringDB&quot;: &quot;physical&quot;, &quot;StringEvidence&quot;: &quot;experiments:0.335&quot;, &quot;BioGrid&quot;: &quot;physical&quot;, &quot;BioGrid_PubMed&quot;: &quot;32325033&quot;, &quot;BioGrid_Type&quot;: &quot;Co-fractionation&quot;, &quot;BioGrid_Score&quot;: &quot;0.708&quot;, &quot;String_Score_Physical&quot;: 362, &quot;String_Score_Combined&quot;: 362}"/>
  </edge>
  <edge label="110379 (pp) 66397" source="1396" target="801">
    <att type="string" name="canonicalName" value="110379 (pp) 66397"/>
    <att type="string" name="interaction" value="pp"/>
    <att type="int" name="SCORE" value="910"/>
    <att type="string" name="support" value="{&quot;StringDB&quot;: &quot;physical&quot;, &quot;StringEvidence&quot;: &quot;textmining:0.934,database:0.896,coexpression:0.174,experiments:0.102&quot;, &quot;String_Score_Physical&quot;: 910, &quot;String_Score_Combined&quot;: 995}"/>
  </edge>
  <edge label="110379 (pp) 66441" source="1396" target="808">
    <att type="string" name="canonicalName" value="110379 (pp) 66441"/>
    <att type="string" name="interaction" value="pp"/>
    <att type="int" name="SCORE" value="499"/>
    <att type="string" name="support" value="{&quot;StringDB&quot;: &quot;physical&quot;, &quot;StringEvidence&quot;: &quot;database:0.479,textmining:0.158,coexpression:0.024&quot;, &quot;String_Score_Physical&quot;: 499, &quot;String_Score_Combined&quot;: 589}"/>
  </edge>
  <edge label="110379 (pp) 67429" source="1396" target="892">
    <att type="string" name="canonicalName" value="110379 (pp) 67429"/>
    <att type="string" name="interaction" value="pp"/>
    <att type="int" name="SCORE" value="263"/>
    <att type="string" name="support" value="{&quot;StringDB&quot;: &quot;physical&quot;, &quot;StringEvidence&quot;: &quot;experiments:0.231,coexpression:0.021&quot;, &quot;String_Score_Physical&quot;: 263, &quot;String_Score_Combined&quot;: 278}"/>
  </edge>
  <edge label="110379 (pp) 67727" source="1396" target="910">
    <att type="string" name="canonicalName" value="110379 (pp) 67727"/>
    <att type="string" name="interaction" value="pp"/>
    <att type="int" name="SCORE" value="534"/>
    <att type="string" name="support" value="{&quot;StringDB&quot;: &quot;physical&quot;, &quot;StringEvidence&quot;: &quot;database:0.479,textmining:0.313,experiments:0.070&quot;, &quot;String_Score_Physical&quot;: 534, &quot;String_Score_Combined&quot;: 680}"/>
  </edge>
  <edge label="110379 (pp) 70699" source="1396" target="1044">
    <att type="string" name="canonicalName" value="110379 (pp) 70699"/>
    <att type="string" name="interaction" value="pp"/>
    <att type="int" name="SCORE" value="911"/>
    <att type="string" name="support" value="{&quot;StringDB&quot;: &quot;physical&quot;, &quot;StringEvidence&quot;: &quot;textmining:0.867,experiments:0.824,database:0.479,coexpression:0.019&quot;, &quot;String_Score_Physical&quot;: 911, &quot;String_Score_Combined&quot;: 988}"/>
  </edge>
  <edge label="110379 (pp) 71805" source="1396" target="1074">
    <att type="string" name="canonicalName" value="110379 (pp) 71805"/>
    <att type="string" name="interaction" value="pp"/>
    <att type="int" name="SCORE" value="954"/>
    <att type="string" name="support" value="{&quot;StringDB&quot;: &quot;physical&quot;, &quot;StringEvidence&quot;: &quot;experiments:0.908,textmining:0.868,database:0.479,coexpression:0.042&quot;, &quot;String_Score_Physical&quot;: 954, &quot;String_Score_Combined&quot;: 994}"/>
  </edge>
  <edge label="110379 (pp) 72787" source="1396" target="1112">
    <att type="string" name="canonicalName" value="110379 (pp) 72787"/>
    <att type="string" name="interaction" value="pp"/>
    <att type="int" name="SCORE" value="757"/>
    <att type="string" name="support" value="{&quot;StringDB&quot;: &quot;physical&quot;, &quot;StringEvidence&quot;: &quot;experiments:0.514,database:0.479,textmining:0.430,coexpression:0.019&quot;, &quot;String_Score_Physical&quot;: 757, &quot;String_Score_Combined&quot;: 864}"/>
  </edge>
  <edge label="110379 (pp) 73442" source="1396" target="1124">
    <att type="string" name="canonicalName" value="110379 (pp) 73442"/>
    <att type="string" name="interaction" value="pp"/>
    <att type="int" name="SCORE" value="400"/>
    <att type="string" name="support" value="{&quot;StringDB&quot;: &quot;physical&quot;, &quot;StringEvidence&quot;: &quot;database:0.374,textmining:0.041,coexpression:0.034&quot;, &quot;String_Score_Physical&quot;: 400, &quot;String_Score_Combined&quot;: 444}"/>
  </edge>
  <edge label="110379 (pp) 73834" source="1396" target="1134">
    <att type="string" name="canonicalName" value="110379 (pp) 73834"/>
    <att type="string" name="interaction" value="pp"/>
    <att type="int" name="SCORE" value="499"/>
    <att type="string" name="support" value="{&quot;StringDB&quot;: &quot;physical&quot;, &quot;StringEvidence&quot;: &quot;database:0.479,coexpression:0.041&quot;, &quot;String_Score_Physical&quot;: 499, &quot;String_Score_Combined&quot;: 520}"/>
  </edge>
  <edge label="110379 (pp) 76499" source="1396" target="1208">
    <att type="string" name="canonicalName" value="110379 (pp) 76499"/>
    <att type="string" name="interaction" value="pp"/>
    <att type="int" name="SCORE" value="311"/>
    <att type="string" name="support" value="{&quot;StringDB&quot;: &quot;physical&quot;, &quot;StringEvidence&quot;: &quot;experiments:0.282&quot;, &quot;BioGrid&quot;: &quot;physical&quot;, &quot;BioGrid_PubMed&quot;: &quot;32325033&quot;, &quot;BioGrid_Type&quot;: &quot;Co-fractionation&quot;, &quot;BioGrid_Score&quot;: &quot;0.707&quot;, &quot;String_Score_Physical&quot;: 311, &quot;String_Score_Combined&quot;: 311}"/>
  </edge>
  <edge label="110379 (pp) 83409" source="1396" target="1263">
    <att type="string" name="canonicalName" value="110379 (pp) 83409"/>
    <att type="string" name="interaction" value="pp"/>
    <att type="int" name="SCORE" value="499"/>
    <att type="string" name="support" value="{&quot;StringDB&quot;: &quot;physical&quot;, &quot;StringEvidence&quot;: &quot;database:0.479,textmining:0.275,coexpression:0.046&quot;, &quot;String_Score_Physical&quot;: 499, &quot;String_Score_Combined&quot;: 653}"/>
  </edge>
  <edge label="110379 (pp) 93687" source="1396" target="1272">
    <att type="string" name="canonicalName" value="110379 (pp) 93687"/>
    <att type="string" name="interaction" value="pp"/>
    <att type="int" name="SCORE" value="282"/>
    <att type="string" name="support" value="{&quot;StringDB&quot;: &quot;physical&quot;, &quot;StringEvidence&quot;: &quot;experiments:0.252,coexpression:0.023&quot;, &quot;String_Score_Physical&quot;: 282, &quot;String_Score_Combined&quot;: 299}"/>
  </edge>
  <edge label="110460 (pp) 110821" source="1397" target="1403">
    <att type="string" name="canonicalName" value="110460 (pp) 110821"/>
    <att type="string" name="interaction" value="pp"/>
    <att type="int" name="SCORE" value="524"/>
    <att type="string" name="support" value="{&quot;StringDB&quot;: &quot;physical&quot;, &quot;StringEvidence&quot;: &quot;database:0.479,textmining:0.144,coexpression:0.100,experiments:0.049,neighborhood:0.024&quot;, &quot;String_Score_Physical&quot;: 524, &quot;String_Score_Combined&quot;: 642}"/>
  </edge>
  <edge label="110460 (pp) 11430" source="1397" target="5">
    <att type="string" name="canonicalName" value="110460 (pp) 11430"/>
    <att type="string" name="interaction" value="pp"/>
    <att type="int" name="SCORE" value="900"/>
    <att type="string" name="support" value="{&quot;StringDB&quot;: &quot;physical&quot;, &quot;StringEvidence&quot;: &quot;database:0.896,coexpression:0.295,textmining:0.289,neighborhood:0.014&quot;, &quot;String_Score_Physical&quot;: 900, &quot;String_Score_Combined&quot;: 950}"/>
  </edge>
  <edge label="110460 (pp) 208982" source="1397" target="1462">
    <att type="string" name="canonicalName" value="110460 (pp) 208982"/>
    <att type="string" name="interaction" value="pp"/>
    <att type="int" name="SCORE" value="900"/>
    <att type="string" name="support" value="{&quot;StringDB&quot;: &quot;physical&quot;, &quot;StringEvidence&quot;: &quot;database:0.896,textmining:0.175,coexpression:0.166,neighborhood:0.031&quot;, &quot;String_Score_Physical&quot;: 900, &quot;String_Score_Combined&quot;: 933}"/>
  </edge>
  <edge label="110460 (pp) 20917" source="1397" target="453">
    <att type="string" name="canonicalName" value="110460 (pp) 20917"/>
    <att type="string" name="interaction" value="pp"/>
    <att type="int" name="SCORE" value="800"/>
    <att type="string" name="support" value="{&quot;StringDB&quot;: &quot;physical&quot;, &quot;StringEvidence&quot;: &quot;database:0.791,textmining:0.123,coexpression:0.069,neighborhood:0.021&quot;, &quot;String_Score_Physical&quot;: 800, &quot;String_Score_Combined&quot;: 840}"/>
  </edge>
  <edge label="110460 (pp) 23986" source="1397" target="548">
    <att type="string" name="canonicalName" value="110460 (pp) 23986"/>
    <att type="string" name="interaction" value="pp"/>
    <att type="int" name="SCORE" value="281"/>
    <att type="string" name="support" value="{&quot;StringDB&quot;: &quot;physical&quot;, &quot;StringEvidence&quot;: &quot;coexpression:0.764,experiments:0.250,textmining:0.141,neighborhood:0.036&quot;, &quot;String_Score_Physical&quot;: 281, &quot;String_Score_Combined&quot;: 859}"/>
  </edge>
  <edge label="110460 (pp) 56690" source="1397" target="716">
    <att type="string" name="canonicalName" value="110460 (pp) 56690"/>
    <att type="string" name="interaction" value="pp"/>
    <att type="int" name="SCORE" value="900"/>
    <att type="string" name="support" value="{&quot;StringDB&quot;: &quot;physical&quot;, &quot;StringEvidence&quot;: &quot;database:0.896,coexpression:0.024,textmining:0.013&quot;, &quot;String_Score_Physical&quot;: 900, &quot;String_Score_Combined&quot;: 903}"/>
  </edge>
  <edge label="110460 (pp) 67041" source="1397" target="857">
    <att type="string" name="canonicalName" value="110460 (pp) 67041"/>
    <att type="string" name="interaction" value="pp"/>
    <att type="int" name="SCORE" value="900"/>
    <att type="string" name="support" value="{&quot;StringDB&quot;: &quot;physical&quot;, &quot;StringEvidence&quot;: &quot;database:0.896,textmining:0.242,coexpression:0.153,neighborhood:0.024&quot;, &quot;String_Score_Physical&quot;: 900, &quot;String_Score_Combined&quot;: 937}"/>
  </edge>
  <edge label="110460 (pp) 93747" source="1397" target="1273">
    <att type="string" name="canonicalName" value="110460 (pp) 93747"/>
    <att type="string" name="interaction" value="pp"/>
    <att type="int" name="SCORE" value="272"/>
    <att type="string" name="support" value="{&quot;StringDB&quot;: &quot;physical&quot;, &quot;StringEvidence&quot;: &quot;textmining:0.478,coexpression:0.332,experiments:0.241,neighborhood:0.018&quot;, &quot;String_Score_Physical&quot;: 272, &quot;String_Score_Combined&quot;: 750}"/>
  </edge>
  <edge label="110595 (pp) 17389" source="1398" target="277">
    <att type="string" name="canonicalName" value="110595 (pp) 17389"/>
    <att type="string" name="interaction" value="pp"/>
    <att type="int" name="SCORE" value="237"/>
    <att type="string" name="support" value="{&quot;StringDB&quot;: &quot;physical&quot;, &quot;StringEvidence&quot;: &quot;textmining:0.584,experiments:0.204&quot;, &quot;String_Score_Physical&quot;: 237, &quot;String_Score_Combined&quot;: 682}"/>
  </edge>
  <edge label="110595 (pp) 17390" source="1398" target="278">
    <att type="string" name="canonicalName" value="110595 (pp) 17390"/>
    <att type="string" name="interaction" value="pp"/>
    <att type="int" name="SCORE" value="237"/>
    <att type="string" name="support" value="{&quot;StringDB&quot;: &quot;physical&quot;, &quot;StringEvidence&quot;: &quot;textmining:0.704,experiments:0.204&quot;, &quot;String_Score_Physical&quot;: 237, &quot;String_Score_Combined&quot;: 774}"/>
  </edge>
  <edge label="110595 (pp) 50754" source="1398" target="619">
    <att type="string" name="canonicalName" value="110595 (pp) 50754"/>
    <att type="string" name="interaction" value="pp"/>
    <att type="int" name="SCORE" value="292"/>
    <att type="string" name="support" value="{&quot;StringDB&quot;: &quot;physical&quot;, &quot;StringEvidence&quot;: &quot;experiments:0.262,coexpression:0.007&quot;, &quot;BioGrid&quot;: &quot;physical&quot;, &quot;BioGrid_PubMed&quot;: &quot;30783098&quot;, &quot;BioGrid_Type&quot;: &quot;Affinity Capture-MS&quot;, &quot;String_Score_Physical&quot;: 292, &quot;String_Score_Combined&quot;: 297}"/>
  </edge>
  <edge label="110596 (pp) 14083" source="1399" target="134">
    <att type="string" name="canonicalName" value="110596 (pp) 14083"/>
    <att type="string" name="interaction" value="pp"/>
    <att type="int" name="SCORE" value="900"/>
    <att type="string" name="support" value="{&quot;StringDB&quot;: &quot;physical&quot;, &quot;StringEvidence&quot;: &quot;database:0.896,textmining:0.203,coexpression:0.041&quot;, &quot;OmniPath&quot;: &quot;pathwayextra&quot;, &quot;OmniPath_Reference&quot;: &quot;KEGG-MEDICUS;Wang&quot;, &quot;String_Score_Physical&quot;: 900, &quot;String_Score_Combined&quot;: 923}"/>
  </edge>
  <edge label="110596 (pp) 14682" source="1399" target="170">
    <att type="string" name="canonicalName" value="110596 (pp) 14682"/>
    <att type="string" name="interaction" value="pp"/>
    <att type="int" name="SCORE" value="902"/>
    <att type="string" name="support" value="{&quot;StringDB&quot;: &quot;physical&quot;, &quot;StringEvidence&quot;: &quot;database:0.896,textmining:0.356,coexpression:0.026,experiments:0.023&quot;, &quot;String_Score_Physical&quot;: 902, &quot;String_Score_Combined&quot;: 938}"/>
  </edge>
  <edge label="110596 (pp) 19878" source="1399" target="393">
    <att type="string" name="canonicalName" value="110596 (pp) 19878"/>
    <att type="string" name="interaction" value="pp"/>
    <att type="int" name="SCORE" value="505"/>
    <att type="string" name="support" value="{&quot;StringDB&quot;: &quot;physical&quot;, &quot;StringEvidence&quot;: &quot;database:0.479,textmining:0.475,coexpression:0.013,experiments:0.010&quot;, &quot;String_Score_Physical&quot;: 505, &quot;String_Score_Combined&quot;: 743}"/>
  </edge>
  <edge label="110596 (pp) 226652" source="1399" target="1581">
    <att type="string" name="canonicalName" value="110596 (pp) 226652"/>
    <att type="string" name="interaction" value="pp"/>
    <att type="int" name="SCORE" value="323"/>
    <att type="string" name="support" value="{&quot;StringDB&quot;: &quot;physical&quot;, &quot;StringEvidence&quot;: &quot;experiments:0.294,textmining:0.166&quot;, &quot;BioGrid&quot;: &quot;physical&quot;, &quot;BioGrid_PubMed&quot;: &quot;32325033&quot;, &quot;BioGrid_Type&quot;: &quot;Co-fractionation&quot;, &quot;BioGrid_Score&quot;: &quot;0.822&quot;, &quot;String_Score_Physical&quot;: 323, &quot;String_Score_Combined&quot;: 435}"/>
  </edge>
  <edge label="110596 (pp) 23912" source="1399" target="545">
    <att type="string" name="canonicalName" value="110596 (pp) 23912"/>
    <att type="string" name="interaction" value="pp"/>
    <att type="int" name="SCORE" value="284"/>
    <att type="string" name="support" value="{&quot;StringDB&quot;: &quot;physical&quot;, &quot;StringEvidence&quot;: &quot;experiments:0.254,textmining:0.062,coexpression:0.027&quot;, &quot;String_Score_Physical&quot;: 284, &quot;String_Score_Combined&quot;: 347}"/>
  </edge>
  <edge label="110596 (pp) 268480" source="1399" target="1724">
    <att type="string" name="canonicalName" value="110596 (pp) 268480"/>
    <att type="string" name="interaction" value="pp"/>
    <att type="int" name="SCORE" value="321"/>
    <att type="string" name="support" value="{&quot;StringDB&quot;: &quot;physical&quot;, &quot;StringEvidence&quot;: &quot;experiments:0.293,coexpression:0.030&quot;, &quot;BioGrid&quot;: &quot;physical&quot;, &quot;BioGrid_PubMed&quot;: &quot;32325033&quot;, &quot;BioGrid_Type&quot;: &quot;Co-fractionation&quot;, &quot;BioGrid_Score&quot;: &quot;0.952&quot;, &quot;String_Score_Physical&quot;: 321, &quot;String_Score_Combined&quot;: 342}"/>
  </edge>
  <edge label="110596 (pp) 69632" source="1399" target="997">
    <att type="string" name="canonicalName" value="110596 (pp) 69632"/>
    <att type="string" name="interaction" value="pp"/>
    <att type="int" name="SCORE" value="929"/>
    <att type="string" name="support" value="{&quot;StringDB&quot;: &quot;physical&quot;, &quot;StringEvidence&quot;: &quot;database:0.896,textmining:0.300,experiments:0.295,coexpression:0.022&quot;, &quot;BioGrid&quot;: &quot;physical&quot;, &quot;BioGrid_PubMed&quot;: &quot;32325033&quot;, &quot;BioGrid_Type&quot;: &quot;Co-fractionation&quot;, &quot;BioGrid_Score&quot;: &quot;0.865&quot;, &quot;String_Score_Physical&quot;: 929, &quot;String_Score_Combined&quot;: 951}"/>
  </edge>
  <edge label="110637 (pp) 13860" source="1400" target="126">
    <att type="string" name="canonicalName" value="110637 (pp) 13860"/>
    <att type="string" name="interaction" value="pp"/>
    <att type="int" name="SCORE" value="720"/>
    <att type="string" name="support" value="{&quot;StringDB&quot;: &quot;physical&quot;, &quot;StringEvidence&quot;: &quot;database:0.708,textmining:0.042&quot;, &quot;String_Score_Physical&quot;: 720, &quot;String_Score_Combined&quot;: 731}"/>
  </edge>
  <edge label="110637 (pp) 14804" source="1400" target="181">
    <att type="string" name="canonicalName" value="110637 (pp) 14804"/>
    <att type="string" name="interaction" value="pp"/>
    <att type="int" name="SCORE" value="729"/>
    <att type="string" name="support" value="{&quot;StringDB&quot;: &quot;physical&quot;, &quot;StringEvidence&quot;: &quot;database:0.708,textmining:0.144,experiments:0.032,coexpression:0.021&quot;, &quot;String_Score_Physical&quot;: 729, &quot;String_Score_Combined&quot;: 772}"/>
  </edge>
  <edge label="110637 (pp) 14809" source="1400" target="182">
    <att type="string" name="canonicalName" value="110637 (pp) 14809"/>
    <att type="string" name="interaction" value="pp"/>
    <att type="int" name="SCORE" value="720"/>
    <att type="string" name="support" value="{&quot;StringDB&quot;: &quot;physical&quot;, &quot;StringEvidence&quot;: &quot;textmining:0.775,database:0.708,coexpression:0.040&quot;, &quot;String_Score_Physical&quot;: 720, &quot;String_Score_Combined&quot;: 939}"/>
  </edge>
  <edge label="110637 (pp) 14811" source="1400" target="183">
    <att type="string" name="canonicalName" value="110637 (pp) 14811"/>
    <att type="string" name="interaction" value="pp"/>
    <att type="int" name="SCORE" value="720"/>
    <att type="string" name="support" value="{&quot;StringDB&quot;: &quot;physical&quot;, &quot;StringEvidence&quot;: &quot;database:0.708,textmining:0.255,coexpression:0.066&quot;, &quot;String_Score_Physical&quot;: 720, &quot;String_Score_Combined&quot;: 805}"/>
  </edge>
  <edge label="110637 (pp) 20265" source="1400" target="410">
    <att type="string" name="canonicalName" value="110637 (pp) 20265"/>
    <att type="string" name="interaction" value="pp"/>
    <att type="int" name="SCORE" value="720"/>
    <att type="string" name="support" value="{&quot;StringDB&quot;: &quot;physical&quot;, &quot;StringEvidence&quot;: &quot;database:0.708,coexpression:0.079,textmining:0.077&quot;, &quot;String_Score_Physical&quot;: 720, &quot;String_Score_Combined&quot;: 761}"/>
  </edge>
  <edge label="110637 (pp) 20266" source="1400" target="411">
    <att type="string" name="canonicalName" value="110637 (pp) 20266"/>
    <att type="string" name="interaction" value="pp"/>
    <att type="int" name="SCORE" value="720"/>
    <att type="string" name="support" value="{&quot;StringDB&quot;: &quot;physical&quot;, &quot;StringEvidence&quot;: &quot;database:0.708,textmining:0.072,coexpression:0.014&quot;, &quot;String_Score_Physical&quot;: 720, &quot;String_Score_Combined&quot;: 743}"/>
  </edge>
  <edge label="110637 (pp) 53310" source="1400" target="650">
    <att type="string" name="canonicalName" value="110637 (pp) 53310"/>
    <att type="string" name="interaction" value="pp"/>
    <att type="int" name="SCORE" value="738"/>
    <att type="string" name="support" value="{&quot;StringDB&quot;: &quot;physical&quot;, &quot;StringEvidence&quot;: &quot;database:0.708,textmining:0.240,experiments:0.065,coexpression:0.013&quot;, &quot;String_Score_Physical&quot;: 738, &quot;String_Score_Combined&quot;: 803}"/>
  </edge>
  <edge label="110637 (pp) 54377" source="1400" target="673">
    <att type="string" name="canonicalName" value="110637 (pp) 54377"/>
    <att type="string" name="interaction" value="pp"/>
    <att type="int" name="SCORE" value="720"/>
    <att type="string" name="support" value="{&quot;StringDB&quot;: &quot;physical&quot;, &quot;StringEvidence&quot;: &quot;database:0.708,textmining:0.274,coexpression:0.028&quot;, &quot;String_Score_Physical&quot;: 720, &quot;String_Score_Combined&quot;: 802}"/>
  </edge>
  <edge label="110637 (pp) 72821" source="1400" target="1113">
    <att type="string" name="canonicalName" value="110637 (pp) 72821"/>
    <att type="string" name="interaction" value="pp"/>
    <att type="int" name="SCORE" value="720"/>
    <att type="string" name="support" value="{&quot;StringDB&quot;: &quot;physical&quot;, &quot;StringEvidence&quot;: &quot;database:0.708,textmining:0.160,coexpression:0.135&quot;, &quot;String_Score_Physical&quot;: 720, &quot;String_Score_Combined&quot;: 796}"/>
  </edge>
  <edge label="110639 (pp) 14886" source="1401" target="188">
    <att type="string" name="canonicalName" value="110639 (pp) 14886"/>
    <att type="string" name="interaction" value="pp"/>
    <att type="int" name="SCORE" value="222"/>
    <att type="string" name="support" value="{&quot;StringDB&quot;: &quot;physical&quot;, &quot;StringEvidence&quot;: &quot;experiments:0.189,coexpression:0.025&quot;, &quot;BioGrid&quot;: &quot;physical&quot;, &quot;BioGrid_PubMed&quot;: &quot;32325033&quot;, &quot;BioGrid_Type&quot;: &quot;Co-fractionation&quot;, &quot;BioGrid_Score&quot;: &quot;0.7675&quot;, &quot;String_Score_Physical&quot;: 222, &quot;String_Score_Combined&quot;: 241}"/>
  </edge>
  <edge label="110639 (pp) 51798" source="1401" target="631">
    <att type="string" name="canonicalName" value="110639 (pp) 51798"/>
    <att type="string" name="interaction" value="pp"/>
    <att type="int" name="SCORE" value="209"/>
    <att type="string" name="support" value="{&quot;StringDB&quot;: &quot;physical&quot;, &quot;StringEvidence&quot;: &quot;experiments:0.175&quot;, &quot;BioGrid&quot;: &quot;physical&quot;, &quot;BioGrid_PubMed&quot;: &quot;32325033&quot;, &quot;BioGrid_Type&quot;: &quot;Co-fractionation&quot;, &quot;BioGrid_Score&quot;: &quot;0.7415&quot;, &quot;String_Score_Physical&quot;: 209, &quot;String_Score_Combined&quot;: 209}"/>
  </edge>
  <edge label="110639 (pp) 56637" source="1401" target="715">
    <att type="string" name="canonicalName" value="110639 (pp) 56637"/>
    <att type="string" name="interaction" value="pp"/>
    <att type="int" name="SCORE" value="239"/>
    <att type="string" name="support" value="{&quot;StringDB&quot;: &quot;physical&quot;, &quot;StringEvidence&quot;: &quot;experiments:0.207,textmining:0.049&quot;, &quot;BioGrid&quot;: &quot;physical&quot;, &quot;BioGrid_PubMed&quot;: &quot;32325033&quot;, &quot;BioGrid_Type&quot;: &quot;Co-fractionation&quot;, &quot;BioGrid_Score&quot;: &quot;0.733&quot;, &quot;String_Score_Physical&quot;: 239, &quot;String_Score_Combined&quot;: 276}"/>
  </edge>
  <edge label="110639 (pp) 66165" source="1401" target="782">
    <att type="string" name="canonicalName" value="110639 (pp) 66165"/>
    <att type="string" name="interaction" value="pp"/>
    <att type="int" name="SCORE" value="292"/>
    <att type="string" name="support" value="{&quot;StringDB&quot;: &quot;physical&quot;, &quot;StringEvidence&quot;: &quot;experiments:0.262,coexpression:0.088,textmining:0.044&quot;, &quot;BioGrid&quot;: &quot;physical&quot;, &quot;BioGrid_PubMed&quot;: &quot;32325033&quot;, &quot;BioGrid_Type&quot;: &quot;Co-fractionation&quot;, &quot;BioGrid_Score&quot;: &quot;0.735&quot;, &quot;String_Score_Physical&quot;: 292, &quot;String_Score_Combined&quot;: 382}"/>
  </edge>
  <edge label="110639 (pp) 67763" source="1401" target="912">
    <att type="string" name="canonicalName" value="110639 (pp) 67763"/>
    <att type="string" name="interaction" value="pp"/>
    <att type="int" name="SCORE" value="951"/>
    <att type="string" name="support" value="{&quot;StringDB&quot;: &quot;physical&quot;, &quot;StringEvidence&quot;: &quot;database:0.896,experiments:0.514,textmining:0.314,cooccurrence:0.043,coexpression:0.040&quot;, &quot;BioGrid&quot;: &quot;physical&quot;, &quot;BioGrid_PubMed&quot;: &quot;32325033&quot;, &quot;BioGrid_Type&quot;: &quot;Co-fractionation&quot;, &quot;BioGrid_Score&quot;: &quot;0.7555&quot;, &quot;String_Score_Physical&quot;: 951, &quot;String_Score_Combined&quot;: 969}"/>
  </edge>
  <edge label="110639 (pp) 74167" source="1401" target="1146">
    <att type="string" name="canonicalName" value="110639 (pp) 74167"/>
    <att type="string" name="interaction" value="pp"/>
    <att type="int" name="SCORE" value="900"/>
    <att type="string" name="support" value="{&quot;StringDB&quot;: &quot;physical&quot;, &quot;StringEvidence&quot;: &quot;database:0.896,textmining:0.232&quot;, &quot;String_Score_Physical&quot;: 900, &quot;String_Score_Combined&quot;: 923}"/>
  </edge>
  <edge label="110816 (pp) 11772" source="1402" target="21">
    <att type="string" name="canonicalName" value="110816 (pp) 11772"/>
    <att type="string" name="interaction" value="pp"/>
    <att type="int" name="SCORE" value="300"/>
    <att type="string" name="support" value="{&quot;StringDB&quot;: &quot;physical&quot;, &quot;StringEvidence&quot;: &quot;experiments:0.270,coexpression:0.149,textmining:0.029&quot;, &quot;String_Score_Physical&quot;: 300, &quot;String_Score_Combined&quot;: 421}"/>
  </edge>
  <edge label="110816 (pp) 14113" source="1402" target="139">
    <att type="string" name="canonicalName" value="110816 (pp) 14113"/>
    <att type="string" name="interaction" value="pp"/>
    <att type="int" name="SCORE" value="905"/>
    <att type="string" name="support" value="{&quot;StringDB&quot;: &quot;physical&quot;, &quot;StringEvidence&quot;: &quot;experiments:0.795,coexpression:0.610,database:0.520,textmining:0.447&quot;, &quot;String_Score_Physical&quot;: 905, &quot;String_Score_Combined&quot;: 979}"/>
  </edge>
  <edge label="110816 (pp) 14791" source="1402" target="180">
    <att type="string" name="canonicalName" value="110816 (pp) 14791"/>
    <att type="string" name="interaction" value="pp"/>
    <att type="int" name="SCORE" value="989"/>
    <att type="string" name="support" value="{&quot;StringDB&quot;: &quot;physical&quot;, &quot;StringEvidence&quot;: &quot;experiments:0.977,database:0.520,textmining:0.478,coexpression:0.414&quot;, &quot;String_Score_Physical&quot;: 989, &quot;String_Score_Combined&quot;: 996}"/>
  </edge>
  <edge label="110816 (pp) 16898" source="1402" target="250">
    <att type="string" name="canonicalName" value="110816 (pp) 16898"/>
    <att type="string" name="interaction" value="pp"/>
    <att type="int" name="SCORE" value="499"/>
    <att type="string" name="support" value="{&quot;StringDB&quot;: &quot;physical&quot;, &quot;StringEvidence&quot;: &quot;database:0.479,coexpression:0.070,textmining:0.013&quot;, &quot;String_Score_Physical&quot;: 499, &quot;String_Score_Combined&quot;: 540}"/>
  </edge>
  <edge label="110816 (pp) 18572" source="1402" target="330">
    <att type="string" name="canonicalName" value="110816 (pp) 18572"/>
    <att type="string" name="interaction" value="pp"/>
    <att type="int" name="SCORE" value="992"/>
    <att type="string" name="support" value="{&quot;StringDB&quot;: &quot;physical&quot;, &quot;StringEvidence&quot;: &quot;experiments:0.984,coexpression:0.905,textmining:0.617,database:0.520&quot;, &quot;BioGrid&quot;: &quot;physical&quot;, &quot;BioGrid_PubMed&quot;: &quot;32325033&quot;, &quot;BioGrid_Type&quot;: &quot;Co-fractionation&quot;, &quot;BioGrid_Score&quot;: &quot;0.873&quot;, &quot;String_Score_Physical&quot;: 992, &quot;String_Score_Combined&quot;: 999}"/>
  </edge>
  <edge label="110816 (pp) 19359" source="1402" target="383">
    <att type="string" name="canonicalName" value="110816 (pp) 19359"/>
    <att type="string" name="interaction" value="pp"/>
    <att type="int" name="SCORE" value="263"/>
    <att type="string" name="support" value="{&quot;StringDB&quot;: &quot;physical&quot;, &quot;StringEvidence&quot;: &quot;experiments:0.231,coexpression:0.011&quot;, &quot;String_Score_Physical&quot;: 263, &quot;String_Score_Combined&quot;: 271}"/>
  </edge>
  <edge label="110816 (pp) 20935" source="1402" target="457">
    <att type="string" name="canonicalName" value="110816 (pp) 20935"/>
    <att type="string" name="interaction" value="pp"/>
    <att type="int" name="SCORE" value="329"/>
    <att type="string" name="support" value="{&quot;StringDB&quot;: &quot;physical&quot;, &quot;StringEvidence&quot;: &quot;coexpression:0.637,textmining:0.301,experiments:0.300&quot;, &quot;BioGrid&quot;: &quot;physical&quot;, &quot;BioGrid_PubMed&quot;: &quot;32325033&quot;, &quot;BioGrid_Type&quot;: &quot;Co-fractionation&quot;, &quot;BioGrid_Score&quot;: &quot;0.802&quot;, &quot;String_Score_Physical&quot;: 329, &quot;String_Score_Combined&quot;: 829}"/>
  </edge>
  <edge label="110816 (pp) 213550" source="1402" target="1496">
    <att type="string" name="canonicalName" value="110816 (pp) 213550"/>
    <att type="string" name="interaction" value="pp"/>
    <att type="int" name="SCORE" value="286"/>
    <att type="string" name="support" value="{&quot;StringDB&quot;: &quot;physical&quot;, &quot;StringEvidence&quot;: &quot;coexpression:0.267,experiments:0.257,textmining:0.006&quot;, &quot;String_Score_Physical&quot;: 286, &quot;String_Score_Combined&quot;: 480}"/>
  </edge>
  <edge label="110816 (pp) 213773" source="1402" target="1497">
    <att type="string" name="canonicalName" value="110816 (pp) 213773"/>
    <att type="string" name="interaction" value="pp"/>
    <att type="int" name="SCORE" value="995"/>
    <att type="string" name="support" value="{&quot;StringDB&quot;: &quot;physical&quot;, &quot;StringEvidence&quot;: &quot;experiments:0.977,coexpression:0.903,database:0.791,textmining:0.505,cooccurrence:0.074&quot;, &quot;String_Score_Physical&quot;: 995, &quot;String_Score_Combined&quot;: 999}"/>
  </edge>
  <edge label="110816 (pp) 215193" source="1402" target="1504">
    <att type="string" name="canonicalName" value="110816 (pp) 215193"/>
    <att type="string" name="interaction" value="pp"/>
    <att type="int" name="SCORE" value="540"/>
    <att type="string" name="support" value="{&quot;StringDB&quot;: &quot;physical&quot;, &quot;StringEvidence&quot;: &quot;coexpression:0.806,database:0.520,textmining:0.511&quot;, &quot;String_Score_Physical&quot;: 540, &quot;String_Score_Combined&quot;: 956}"/>
  </edge>
  <edge label="110816 (pp) 217995" source="1402" target="1528">
    <att type="string" name="canonicalName" value="110816 (pp) 217995"/>
    <att type="string" name="interaction" value="pp"/>
    <att type="int" name="SCORE" value="989"/>
    <att type="string" name="support" value="{&quot;StringDB&quot;: &quot;physical&quot;, &quot;StringEvidence&quot;: &quot;experiments:0.977,coexpression:0.932,database:0.520,textmining:0.505&quot;, &quot;String_Score_Physical&quot;: 989, &quot;String_Score_Combined&quot;: 999}"/>
  </edge>
  <edge label="110816 (pp) 218629" source="1402" target="1540">
    <att type="string" name="canonicalName" value="110816 (pp) 218629"/>
    <att type="string" name="interaction" value="pp"/>
    <att type="int" name="SCORE" value="300"/>
    <att type="string" name="support" value="{&quot;StringDB&quot;: &quot;physical&quot;, &quot;StringEvidence&quot;: &quot;coexpression:0.391,experiments:0.270,textmining:0.029&quot;, &quot;String_Score_Physical&quot;: 300, &quot;String_Score_Combined&quot;: 586}"/>
  </edge>
  <edge label="110816 (pp) 223499" source="1402" target="1548">
    <att type="string" name="canonicalName" value="110816 (pp) 223499"/>
    <att type="string" name="interaction" value="pp"/>
    <att type="int" name="SCORE" value="992"/>
    <att type="string" name="support" value="{&quot;StringDB&quot;: &quot;physical&quot;, &quot;StringEvidence&quot;: &quot;experiments:0.984,coexpression:0.623,database:0.520,textmining:0.001&quot;, &quot;BioGrid&quot;: &quot;physical&quot;, &quot;BioGrid_PubMed&quot;: &quot;32325033&quot;, &quot;BioGrid_Type&quot;: &quot;Co-fractionation&quot;, &quot;BioGrid_Score&quot;: &quot;0.962&quot;, &quot;String_Score_Physical&quot;: 992, &quot;String_Score_Combined&quot;: 997}"/>
  </edge>
  <edge label="110816 (pp) 225348" source="1402" target="1562">
    <att type="string" name="canonicalName" value="110816 (pp) 225348"/>
    <att type="string" name="interaction" value="pp"/>
    <att type="int" name="SCORE" value="995"/>
    <att type="string" name="support" value="{&quot;StringDB&quot;: &quot;physical&quot;, &quot;StringEvidence&quot;: &quot;experiments:0.977,coexpression:0.920,database:0.791,textmining:0.535&quot;, &quot;String_Score_Physical&quot;: 995, &quot;String_Score_Combined&quot;: 999}"/>
  </edge>
  <edge label="110816 (pp) 228889" source="1402" target="1597">
    <att type="string" name="canonicalName" value="110816 (pp) 228889"/>
    <att type="string" name="interaction" value="pp"/>
    <att type="int" name="SCORE" value="426"/>
    <att type="string" name="support" value="{&quot;StringDB&quot;: &quot;physical&quot;, &quot;StringEvidence&quot;: &quot;coexpression:0.806,experiments:0.402,textmining:0.022&quot;, &quot;BioGrid&quot;: &quot;physical&quot;, &quot;BioGrid_PubMed&quot;: &quot;32325033&quot;, &quot;BioGrid_Type&quot;: &quot;Co-fractionation&quot;, &quot;BioGrid_Score&quot;: &quot;0.867&quot;, &quot;String_Score_Physical&quot;: 426, &quot;String_Score_Combined&quot;: 891}"/>
  </edge>
  <edge label="110816 (pp) 231452" source="1402" target="1616">
    <att type="string" name="canonicalName" value="110816 (pp) 231452"/>
    <att type="string" name="interaction" value="pp"/>
    <att type="int" name="SCORE" value="329"/>
    <att type="string" name="support" value="{&quot;StringDB&quot;: &quot;physical&quot;, &quot;StringEvidence&quot;: &quot;coexpression:0.883,experiments:0.300,textmining:0.053&quot;, &quot;BioGrid&quot;: &quot;physical&quot;, &quot;BioGrid_PubMed&quot;: &quot;32325033&quot;, &quot;BioGrid_Type&quot;: &quot;Co-fractionation&quot;, &quot;BioGrid_Score&quot;: &quot;0.88&quot;, &quot;String_Score_Physical&quot;: 329, &quot;String_Score_Combined&quot;: 925}"/>
  </edge>
  <edge label="110816 (pp) 234374" source="1402" target="1653">
    <att type="string" name="canonicalName" value="110816 (pp) 234374"/>
    <att type="string" name="interaction" value="pp"/>
    <att type="int" name="SCORE" value="252"/>
    <att type="string" name="support" value="{&quot;StringDB&quot;: &quot;physical&quot;, &quot;StringEvidence&quot;: &quot;coexpression:0.605,textmining:0.337,experiments:0.221&quot;, &quot;String_Score_Physical&quot;: 252, &quot;String_Score_Combined&quot;: 804}"/>
  </edge>
  <edge label="110816 (pp) 269470" source="1402" target="1737">
    <att type="string" name="canonicalName" value="110816 (pp) 269470"/>
    <att type="string" name="interaction" value="pp"/>
    <att type="int" name="SCORE" value="995"/>
    <att type="string" name="support" value="{&quot;StringDB&quot;: &quot;physical&quot;, &quot;StringEvidence&quot;: &quot;experiments:0.977,coexpression:0.907,database:0.791,textmining:0.542&quot;, &quot;String_Score_Physical&quot;: 995, &quot;String_Score_Combined&quot;: 999}"/>
  </edge>
  <edge label="110816 (pp) 27367" source="1402" target="586">
    <att type="string" name="canonicalName" value="110816 (pp) 27367"/>
    <att type="string" name="interaction" value="pp"/>
    <att type="int" name="SCORE" value="776"/>
    <att type="string" name="support" value="{&quot;StringDB&quot;: &quot;physical&quot;, &quot;StringEvidence&quot;: &quot;experiments:0.766,textmining:0.178,coexpression:0.069&quot;, &quot;String_Score_Physical&quot;: 776, &quot;String_Score_Combined&quot;: 828}"/>
  </edge>
  <edge label="110816 (pp) 27398" source="1402" target="590">
    <att type="string" name="canonicalName" value="110816 (pp) 27398"/>
    <att type="string" name="interaction" value="pp"/>
    <att type="int" name="SCORE" value="286"/>
    <att type="string" name="support" value="{&quot;StringDB&quot;: &quot;physical&quot;, &quot;StringEvidence&quot;: &quot;experiments:0.255,coexpression:0.054&quot;, &quot;String_Score_Physical&quot;: 286, &quot;String_Score_Combined&quot;: 324}"/>
  </edge>
  <edge label="110816 (pp) 30877" source="1402" target="608">
    <att type="string" name="canonicalName" value="110816 (pp) 30877"/>
    <att type="string" name="interaction" value="pp"/>
    <att type="int" name="SCORE" value="329"/>
    <att type="string" name="support" value="{&quot;StringDB&quot;: &quot;physical&quot;, &quot;StringEvidence&quot;: &quot;coexpression:0.826,experiments:0.300,textmining:0.192&quot;, &quot;BioGrid&quot;: &quot;physical&quot;, &quot;BioGrid_PubMed&quot;: &quot;32325033&quot;, &quot;BioGrid_Type&quot;: &quot;Co-fractionation&quot;, &quot;BioGrid_Score&quot;: &quot;0.906&quot;, &quot;String_Score_Physical&quot;: 329, &quot;String_Score_Combined&quot;: 905}"/>
  </edge>
  <edge label="110816 (pp) 50911" source="1402" target="624">
    <att type="string" name="canonicalName" value="110816 (pp) 50911"/>
    <att type="string" name="interaction" value="pp"/>
    <att type="int" name="SCORE" value="708"/>
    <att type="string" name="support" value="{&quot;StringDB&quot;: &quot;physical&quot;, &quot;StringEvidence&quot;: &quot;experiments:0.514,database:0.374,coexpression:0.194&quot;, &quot;String_Score_Physical&quot;: 708, &quot;String_Score_Combined&quot;: 764}"/>
  </edge>
  <edge label="110816 (pp) 54208" source="1402" target="669">
    <att type="string" name="canonicalName" value="110816 (pp) 54208"/>
    <att type="string" name="interaction" value="pp"/>
    <att type="int" name="SCORE" value="781"/>
    <att type="string" name="support" value="{&quot;StringDB&quot;: &quot;physical&quot;, &quot;StringEvidence&quot;: &quot;experiments:0.772,coexpression:0.026,textmining:0.007&quot;, &quot;String_Score_Physical&quot;: 781, &quot;String_Score_Combined&quot;: 788}"/>
  </edge>
  <edge label="110816 (pp) 54609" source="1402" target="678">
    <att type="string" name="canonicalName" value="110816 (pp) 54609"/>
    <att type="string" name="interaction" value="pp"/>
    <att type="int" name="SCORE" value="263"/>
    <att type="string" name="support" value="{&quot;StringDB&quot;: &quot;physical&quot;, &quot;StringEvidence&quot;: &quot;experiments:0.231,coexpression:0.006&quot;, &quot;String_Score_Physical&quot;: 263, &quot;String_Score_Combined&quot;: 267}"/>
  </edge>
  <edge label="110816 (pp) 56085" source="1402" target="689">
    <att type="string" name="canonicalName" value="110816 (pp) 56085"/>
    <att type="string" name="interaction" value="pp"/>
    <att type="int" name="SCORE" value="263"/>
    <att type="string" name="support" value="{&quot;StringDB&quot;: &quot;physical&quot;, &quot;StringEvidence&quot;: &quot;experiments:0.231,coexpression:0.029&quot;, &quot;String_Score_Physical&quot;: 263, &quot;String_Score_Combined&quot;: 284}"/>
  </edge>
  <edge label="110816 (pp) 56095" source="1402" target="690">
    <att type="string" name="canonicalName" value="110816 (pp) 56095"/>
    <att type="string" name="interaction" value="pp"/>
    <att type="int" name="SCORE" value="400"/>
    <att type="string" name="support" value="{&quot;StringDB&quot;: &quot;physical&quot;, &quot;StringEvidence&quot;: &quot;coexpression:0.895,database:0.374&quot;, &quot;String_Score_Physical&quot;: 400, &quot;String_Score_Combined&quot;: 936}"/>
  </edge>
  <edge label="110816 (pp) 57316" source="1402" target="727">
    <att type="string" name="canonicalName" value="110816 (pp) 57316"/>
    <att type="string" name="interaction" value="pp"/>
    <att type="int" name="SCORE" value="708"/>
    <att type="string" name="support" value="{&quot;StringDB&quot;: &quot;physical&quot;, &quot;StringEvidence&quot;: &quot;experiments:0.514,database:0.374,coexpression:0.090&quot;, &quot;String_Score_Physical&quot;: 708, &quot;String_Score_Combined&quot;: 734}"/>
  </edge>
  <edge label="110816 (pp) 66163" source="1402" target="780">
    <att type="string" name="canonicalName" value="110816 (pp) 66163"/>
    <att type="string" name="interaction" value="pp"/>
    <att type="int" name="SCORE" value="683"/>
    <att type="string" name="support" value="{&quot;StringDB&quot;: &quot;physical&quot;, &quot;StringEvidence&quot;: &quot;experiments:0.669,textmining:0.093,coexpression:0.061&quot;, &quot;String_Score_Physical&quot;: 683, &quot;String_Score_Combined&quot;: 729}"/>
  </edge>
  <edge label="110816 (pp) 66164" source="1402" target="781">
    <att type="string" name="canonicalName" value="110816 (pp) 66164"/>
    <att type="string" name="interaction" value="pp"/>
    <att type="int" name="SCORE" value="400"/>
    <att type="string" name="support" value="{&quot;StringDB&quot;: &quot;physical&quot;, &quot;StringEvidence&quot;: &quot;coexpression:0.866,database:0.374,textmining:0.071&quot;, &quot;String_Score_Physical&quot;: 400, &quot;String_Score_Combined&quot;: 925}"/>
  </edge>
  <edge label="110816 (pp) 66229" source="1402" target="789">
    <att type="string" name="canonicalName" value="110816 (pp) 66229"/>
    <att type="string" name="interaction" value="pp"/>
    <att type="int" name="SCORE" value="529"/>
    <att type="string" name="support" value="{&quot;StringDB&quot;: &quot;physical&quot;, &quot;StringEvidence&quot;: &quot;experiments:0.509,coexpression:0.468,textmining:0.020&quot;, &quot;String_Score_Physical&quot;: 529, &quot;String_Score_Combined&quot;: 754}"/>
  </edge>
  <edge label="110816 (pp) 66515" source="1402" target="814">
    <att type="string" name="canonicalName" value="110816 (pp) 66515"/>
    <att type="string" name="interaction" value="pp"/>
    <att type="int" name="SCORE" value="286"/>
    <att type="string" name="support" value="{&quot;StringDB&quot;: &quot;physical&quot;, &quot;StringEvidence&quot;: &quot;experiments:0.255,coexpression:0.044&quot;, &quot;String_Score_Physical&quot;: 286, &quot;String_Score_Combined&quot;: 317}"/>
  </edge>
  <edge label="110816 (pp) 66580" source="1402" target="819">
    <att type="string" name="canonicalName" value="110816 (pp) 66580"/>
    <att type="string" name="interaction" value="pp"/>
    <att type="int" name="SCORE" value="481"/>
    <att type="string" name="support" value="{&quot;StringDB&quot;: &quot;physical&quot;, &quot;StringEvidence&quot;: &quot;coexpression:0.687,experiments:0.459,textmining:0.143&quot;, &quot;BioGrid&quot;: &quot;physical&quot;, &quot;BioGrid_PubMed&quot;: &quot;32325033&quot;, &quot;BioGrid_Type&quot;: &quot;Co-fractionation&quot;, &quot;BioGrid_Score&quot;: &quot;0.908&quot;, &quot;String_Score_Physical&quot;: 481, &quot;String_Score_Combined&quot;: 860}"/>
  </edge>
  <edge label="110816 (pp) 66942" source="1402" target="843">
    <att type="string" name="canonicalName" value="110816 (pp) 66942"/>
    <att type="string" name="interaction" value="pp"/>
    <att type="int" name="SCORE" value="953"/>
    <att type="string" name="support" value="{&quot;StringDB&quot;: &quot;physical&quot;, &quot;StringEvidence&quot;: &quot;experiments:0.951,coexpression:0.896,textmining:0.057&quot;, &quot;String_Score_Physical&quot;: 953, &quot;String_Score_Combined&quot;: 995}"/>
  </edge>
  <edge label="110816 (pp) 67832" source="1402" target="917">
    <att type="string" name="canonicalName" value="110816 (pp) 67832"/>
    <att type="string" name="interaction" value="pp"/>
    <att type="int" name="SCORE" value="250"/>
    <att type="string" name="support" value="{&quot;StringDB&quot;: &quot;physical&quot;, &quot;StringEvidence&quot;: &quot;coexpression:0.680,experiments:0.219&quot;, &quot;String_Score_Physical&quot;: 250, &quot;String_Score_Combined&quot;: 760}"/>
  </edge>
  <edge label="110816 (pp) 67891" source="1402" target="927">
    <att type="string" name="canonicalName" value="110816 (pp) 67891"/>
    <att type="string" name="interaction" value="pp"/>
    <att type="int" name="SCORE" value="776"/>
    <att type="string" name="support" value="{&quot;StringDB&quot;: &quot;physical&quot;, &quot;StringEvidence&quot;: &quot;experiments:0.766,textmining:0.115,coexpression:0.033&quot;, &quot;String_Score_Physical&quot;: 776, &quot;String_Score_Combined&quot;: 808}"/>
  </edge>
  <edge label="110816 (pp) 69237" source="1402" target="990">
    <att type="string" name="canonicalName" value="110816 (pp) 69237"/>
    <att type="string" name="interaction" value="pp"/>
    <att type="int" name="SCORE" value="329"/>
    <att type="string" name="support" value="{&quot;StringDB&quot;: &quot;physical&quot;, &quot;StringEvidence&quot;: &quot;coexpression:0.829,textmining:0.652,experiments:0.300&quot;, &quot;BioGrid&quot;: &quot;physical&quot;, &quot;BioGrid_PubMed&quot;: &quot;32325033&quot;, &quot;BioGrid_Type&quot;: &quot;Co-fractionation&quot;, &quot;BioGrid_Score&quot;: &quot;0.897&quot;, &quot;String_Score_Physical&quot;: 329, &quot;String_Score_Combined&quot;: 960}"/>
  </edge>
  <edge label="110816 (pp) 70683" source="1402" target="1042">
    <att type="string" name="canonicalName" value="110816 (pp) 70683"/>
    <att type="string" name="interaction" value="pp"/>
    <att type="int" name="SCORE" value="989"/>
    <att type="string" name="support" value="{&quot;StringDB&quot;: &quot;physical&quot;, &quot;StringEvidence&quot;: &quot;experiments:0.977,coexpression:0.818,textmining:0.675,database:0.520&quot;, &quot;String_Score_Physical&quot;: 989, &quot;String_Score_Combined&quot;: 999}"/>
  </edge>
  <edge label="110816 (pp) 71715" source="1402" target="1065">
    <att type="string" name="canonicalName" value="110816 (pp) 71715"/>
    <att type="string" name="interaction" value="pp"/>
    <att type="int" name="SCORE" value="300"/>
    <att type="string" name="support" value="{&quot;StringDB&quot;: &quot;physical&quot;, &quot;StringEvidence&quot;: &quot;coexpression:0.370,experiments:0.270,textmining:0.090&quot;, &quot;String_Score_Physical&quot;: 300, &quot;String_Score_Combined&quot;: 598}"/>
  </edge>
  <edge label="110816 (pp) 73674" source="1402" target="1128">
    <att type="string" name="canonicalName" value="110816 (pp) 73674"/>
    <att type="string" name="interaction" value="pp"/>
    <att type="int" name="SCORE" value="988"/>
    <att type="string" name="support" value="{&quot;StringDB&quot;: &quot;physical&quot;, &quot;StringEvidence&quot;: &quot;experiments:0.977,coexpression:0.841,database:0.479,textmining:0.442&quot;, &quot;String_Score_Physical&quot;: 988, &quot;String_Score_Combined&quot;: 998}"/>
  </edge>
  <edge label="110816 (pp) 74375" source="1402" target="1152">
    <att type="string" name="canonicalName" value="110816 (pp) 74375"/>
    <att type="string" name="interaction" value="pp"/>
    <att type="int" name="SCORE" value="729"/>
    <att type="string" name="support" value="{&quot;StringDB&quot;: &quot;physical&quot;, &quot;StringEvidence&quot;: &quot;experiments:0.717,coexpression:0.524,textmining:0.177&quot;, &quot;String_Score_Physical&quot;: 729, &quot;String_Score_Combined&quot;: 893}"/>
  </edge>
  <edge label="110816 (pp) 75416" source="1402" target="1176">
    <att type="string" name="canonicalName" value="110816 (pp) 75416"/>
    <att type="string" name="interaction" value="pp"/>
    <att type="int" name="SCORE" value="991"/>
    <att type="string" name="support" value="{&quot;StringDB&quot;: &quot;physical&quot;, &quot;StringEvidence&quot;: &quot;experiments:0.982,coexpression:0.819,textmining:0.751,database:0.520&quot;, &quot;BioGrid&quot;: &quot;physical&quot;, &quot;BioGrid_PubMed&quot;: &quot;32325033&quot;, &quot;BioGrid_Type&quot;: &quot;Co-fractionation&quot;, &quot;BioGrid_Score&quot;: &quot;0.952&quot;, &quot;String_Score_Physical&quot;: 991, &quot;String_Score_Combined&quot;: 999}"/>
  </edge>
  <edge label="110816 (pp) 77591" source="1402" target="1230">
    <att type="string" name="canonicalName" value="110816 (pp) 77591"/>
    <att type="string" name="interaction" value="pp"/>
    <att type="int" name="SCORE" value="302"/>
    <att type="string" name="support" value="{&quot;StringDB&quot;: &quot;physical&quot;, &quot;StringEvidence&quot;: &quot;coexpression:0.785,experiments:0.272,textmining:0.258&quot;, &quot;String_Score_Physical&quot;: 302, &quot;String_Score_Combined&quot;: 888}"/>
  </edge>
  <edge label="110816 (pp) 99480" source="1402" target="1299">
    <att type="string" name="canonicalName" value="110816 (pp) 99480"/>
    <att type="string" name="interaction" value="pp"/>
    <att type="int" name="SCORE" value="911"/>
    <att type="string" name="support" value="{&quot;StringDB&quot;: &quot;physical&quot;, &quot;StringEvidence&quot;: &quot;experiments:0.907,coexpression:0.575,textmining:0.097&quot;, &quot;String_Score_Physical&quot;: 911, &quot;String_Score_Combined&quot;: 965}"/>
  </edge>
  <edge label="110821 (pp) 110948" source="1403" target="1406">
    <att type="string" name="canonicalName" value="110821 (pp) 110948"/>
    <att type="string" name="interaction" value="pp"/>
    <att type="int" name="SCORE" value="750"/>
    <att type="string" name="support" value="{&quot;StringDB&quot;: &quot;physical&quot;, &quot;StringEvidence&quot;: &quot;database:0.739,textmining:0.553,neighborhood:0.081,coexpression:0.023&quot;, &quot;String_Score_Physical&quot;: 750, &quot;String_Score_Combined&quot;: 899}"/>
  </edge>
  <edge label="110821 (pp) 11430" source="1403" target="5">
    <att type="string" name="canonicalName" value="110821 (pp) 11430"/>
    <att type="string" name="interaction" value="pp"/>
    <att type="int" name="SCORE" value="900"/>
    <att type="string" name="support" value="{&quot;StringDB&quot;: &quot;physical&quot;, &quot;StringEvidence&quot;: &quot;database:0.896,textmining:0.124,coexpression:0.108,neighborhood:0.022&quot;, &quot;String_Score_Physical&quot;: 900, &quot;String_Score_Combined&quot;: 923}"/>
  </edge>
  <edge label="110821 (pp) 17850" source="1403" target="292">
    <att type="string" name="canonicalName" value="110821 (pp) 17850"/>
    <att type="string" name="interaction" value="pp"/>
    <att type="int" name="SCORE" value="327"/>
    <att type="string" name="support" value="{&quot;StringDB&quot;: &quot;physical&quot;, &quot;StringEvidence&quot;: &quot;textmining:0.594,experiments:0.298,coexpression:0.182&quot;, &quot;BioGrid&quot;: &quot;physical&quot;, &quot;BioGrid_PubMed&quot;: &quot;32325033&quot;, &quot;BioGrid_Type&quot;: &quot;Co-fractionation&quot;, &quot;BioGrid_Score&quot;: &quot;0.726&quot;, &quot;String_Score_Physical&quot;: 327, &quot;String_Score_Combined&quot;: 776}"/>
  </edge>
  <edge label="110821 (pp) 71957" source="1403" target="1084">
    <att type="string" name="canonicalName" value="110821 (pp) 71957"/>
    <att type="string" name="interaction" value="pp"/>
    <att type="int" name="SCORE" value="279"/>
    <att type="string" name="support" value="{&quot;StringDB&quot;: &quot;physical&quot;, &quot;StringEvidence&quot;: &quot;experiments:0.248&quot;, &quot;String_Score_Physical&quot;: 279, &quot;String_Score_Combined&quot;: 279}"/>
  </edge>
  <edge label="110821 (pp) 72039" source="1403" target="1089">
    <att type="string" name="canonicalName" value="110821 (pp) 72039"/>
    <att type="string" name="interaction" value="pp"/>
    <att type="int" name="SCORE" value="649"/>
    <att type="string" name="support" value="{&quot;StringDB&quot;: &quot;physical&quot;, &quot;StringEvidence&quot;: &quot;database:0.479,coexpression:0.315,experiments:0.298,textmining:0.088,cooccurrence:0.065&quot;, &quot;BioGrid&quot;: &quot;physical&quot;, &quot;BioGrid_PubMed&quot;: &quot;32325033&quot;, &quot;BioGrid_Type&quot;: &quot;Co-fractionation&quot;, &quot;BioGrid_Score&quot;: &quot;0.827&quot;, &quot;String_Score_Physical&quot;: 649, &quot;String_Score_Combined&quot;: 795}"/>
  </edge>
  <edge label="110821 (pp) 72535" source="1403" target="1105">
    <att type="string" name="canonicalName" value="110821 (pp) 72535"/>
    <att type="string" name="interaction" value="pp"/>
    <att type="int" name="SCORE" value="800"/>
    <att type="string" name="support" value="{&quot;StringDB&quot;: &quot;physical&quot;, &quot;StringEvidence&quot;: &quot;database:0.791,textmining:0.089,coexpression:0.018&quot;, &quot;String_Score_Physical&quot;: 800, &quot;String_Score_Combined&quot;: 820}"/>
  </edge>
  <edge label="110829 (pp) 170736" source="1404" target="1426">
    <att type="string" name="canonicalName" value="110829 (pp) 170736"/>
    <att type="string" name="interaction" value="pp"/>
    <att type="int" name="SCORE" value="770"/>
    <att type="string" name="support" value="{&quot;StringDB&quot;: &quot;physical&quot;, &quot;StringEvidence&quot;: &quot;textmining:0.998,experiments:0.541,database:0.479,coexpression:0.103&quot;, &quot;String_Score_Physical&quot;: 770, &quot;String_Score_Combined&quot;: 999}"/>
  </edge>
  <edge label="110829 (pp) 17973" source="1404" target="297">
    <att type="string" name="canonicalName" value="110829 (pp) 17973"/>
    <att type="string" name="interaction" value="pp"/>
    <att type="int" name="SCORE" value="369"/>
    <att type="string" name="support" value="{&quot;StringDB&quot;: &quot;physical&quot;, &quot;StringEvidence&quot;: &quot;textmining:0.572,experiments:0.342,coexpression:0.057&quot;, &quot;String_Score_Physical&quot;: 369, &quot;String_Score_Combined&quot;: 745}"/>
  </edge>
  <edge label="110829 (pp) 17974" source="1404" target="298">
    <att type="string" name="canonicalName" value="110829 (pp) 17974"/>
    <att type="string" name="interaction" value="pp"/>
    <att type="int" name="SCORE" value="830"/>
    <att type="string" name="support" value="{&quot;StringDB&quot;: &quot;physical&quot;, &quot;StringEvidence&quot;: &quot;textmining:0.982,experiments:0.823&quot;, &quot;String_Score_Physical&quot;: 830, &quot;String_Score_Combined&quot;: 996}"/>
  </edge>
  <edge label="110829 (pp) 19241" source="1404" target="366">
    <att type="string" name="canonicalName" value="110829 (pp) 19241"/>
    <att type="string" name="interaction" value="pp"/>
    <att type="int" name="SCORE" value="292"/>
    <att type="string" name="support" value="{&quot;StringDB&quot;: &quot;physical&quot;, &quot;StringEvidence&quot;: &quot;textmining:0.922,experiments:0.262,coexpression:0.017&quot;, &quot;BioGrid&quot;: &quot;physical&quot;, &quot;BioGrid_PubMed&quot;: &quot;15565145&quot;, &quot;BioGrid_Type&quot;: &quot;Affinity Capture-Western&quot;, &quot;String_Score_Physical&quot;: 292, &quot;String_Score_Combined&quot;: 945}"/>
  </edge>
  <edge label="110829 (pp) 21812" source="1404" target="483">
    <att type="string" name="canonicalName" value="110829 (pp) 21812"/>
    <att type="string" name="interaction" value="pp"/>
    <att type="int" name="SCORE" value="292"/>
    <att type="string" name="support" value="{&quot;OmniPath&quot;: &quot;kinaseextra&quot;, &quot;OmniPath_Reference&quot;: &quot;HPRD;PhosphoPoint&quot;}"/>
  </edge>
  <edge label="110829 (pp) 57913" source="1404" target="734">
    <att type="string" name="canonicalName" value="110829 (pp) 57913"/>
    <att type="string" name="interaction" value="pp"/>
    <att type="int" name="SCORE" value="303"/>
    <att type="string" name="support" value="{&quot;StringDB&quot;: &quot;physical&quot;, &quot;StringEvidence&quot;: &quot;experiments:0.273,textmining:0.013&quot;, &quot;String_Score_Physical&quot;: 303, &quot;String_Score_Combined&quot;: 311}"/>
  </edge>
  <edge label="110829 (pp) 64099" source="1404" target="758">
    <att type="string" name="canonicalName" value="110829 (pp) 64099"/>
    <att type="string" name="interaction" value="pp"/>
    <att type="int" name="SCORE" value="553"/>
    <att type="string" name="support" value="{&quot;StringDB&quot;: &quot;physical&quot;, &quot;StringEvidence&quot;: &quot;textmining:0.997,experiments:0.534,coexpression:0.052&quot;, &quot;String_Score_Physical&quot;: 553, &quot;String_Score_Combined&quot;: 998}"/>
  </edge>
  <edge label="110842 (pp) 11370" source="1405" target="3">
    <att type="string" name="canonicalName" value="110842 (pp) 11370"/>
    <att type="string" name="interaction" value="pp"/>
    <att type="int" name="SCORE" value="599"/>
    <att type="string" name="support" value="{&quot;StringDB&quot;: &quot;physical&quot;, &quot;StringEvidence&quot;: &quot;experiments:0.582,coexpression:0.564,textmining:0.500,neighborhood:0.036&quot;, &quot;BioGrid&quot;: &quot;physical&quot;, &quot;BioGrid_PubMed&quot;: &quot;32325033,29222160&quot;, &quot;BioGrid_Type&quot;: &quot;Co-fractionation,Cross-Linking-MS (XL-MS)&quot;, &quot;BioGrid_Score&quot;: &quot;0.771&quot;, &quot;String_Score_Physical&quot;: 599, &quot;String_Score_Combined&quot;: 915}"/>
  </edge>
  <edge label="110842 (pp) 11430" source="1405" target="5">
    <att type="string" name="canonicalName" value="110842 (pp) 11430"/>
    <att type="string" name="interaction" value="pp"/>
    <att type="int" name="SCORE" value="430"/>
    <att type="string" name="support" value="{&quot;StringDB&quot;: &quot;physical&quot;, &quot;StringEvidence&quot;: &quot;experiments:0.407,coexpression:0.376,textmining:0.283,neighborhood:0.036&quot;, &quot;String_Score_Physical&quot;: 430, &quot;String_Score_Combined&quot;: 754}"/>
  </edge>
  <edge label="110842 (pp) 51798" source="1405" target="631">
    <att type="string" name="canonicalName" value="110842 (pp) 51798"/>
    <att type="string" name="interaction" value="pp"/>
    <att type="int" name="SCORE" value="329"/>
    <att type="string" name="support" value="{&quot;StringDB&quot;: &quot;physical&quot;, &quot;StringEvidence&quot;: &quot;textmining:0.389,coexpression:0.339,experiments:0.300&quot;, &quot;BioGrid&quot;: &quot;physical&quot;, &quot;BioGrid_PubMed&quot;: &quot;32325033&quot;, &quot;BioGrid_Type&quot;: &quot;Co-fractionation&quot;, &quot;BioGrid_Score&quot;: &quot;0.717&quot;, &quot;String_Score_Physical&quot;: 329, &quot;String_Score_Combined&quot;: 729}"/>
  </edge>
  <edge label="110842 (pp) 66559" source="1405" target="818">
    <att type="string" name="canonicalName" value="110842 (pp) 66559"/>
    <att type="string" name="interaction" value="pp"/>
    <att type="int" name="SCORE" value="534"/>
    <att type="string" name="support" value="{&quot;StringDB&quot;: &quot;physical&quot;, &quot;StringEvidence&quot;: &quot;experiments:0.514,textmining:0.458,neighborhood:0.190&quot;, &quot;String_Score_Physical&quot;: 534, &quot;String_Score_Combined&quot;: 795}"/>
  </edge>
  <edge label="110842 (pp) 66948" source="1405" target="845">
    <att type="string" name="canonicalName" value="110842 (pp) 66948"/>
    <att type="string" name="interaction" value="pp"/>
    <att type="int" name="SCORE" value="527"/>
    <att type="string" name="support" value="{&quot;StringDB&quot;: &quot;physical&quot;, &quot;StringEvidence&quot;: &quot;experiments:0.507,textmining:0.473,coexpression:0.404,neighborhood:0.036&quot;, &quot;String_Score_Physical&quot;: 527, &quot;String_Score_Combined&quot;: 856}"/>
  </edge>
  <edge label="110842 (pp) 70316" source="1405" target="1026">
    <att type="string" name="canonicalName" value="110842 (pp) 70316"/>
    <att type="string" name="interaction" value="pp"/>
    <att type="int" name="SCORE" value="298"/>
    <att type="string" name="support" value="{&quot;StringDB&quot;: &quot;physical&quot;, &quot;StringEvidence&quot;: &quot;textmining:0.580,experiments:0.268,coexpression:0.175,neighborhood:0.082&quot;, &quot;String_Score_Physical&quot;: 298, &quot;String_Score_Combined&quot;: 776}"/>
  </edge>
  <edge label="110842 (pp) 72479" source="1405" target="1100">
    <att type="string" name="canonicalName" value="110842 (pp) 72479"/>
    <att type="string" name="interaction" value="pp"/>
    <att type="int" name="SCORE" value="329"/>
    <att type="string" name="support" value="{&quot;StringDB&quot;: &quot;physical&quot;, &quot;StringEvidence&quot;: &quot;textmining:0.349,experiments:0.301,coexpression:0.242,neighborhood:0.226&quot;, &quot;BioGrid&quot;: &quot;physical&quot;, &quot;BioGrid_PubMed&quot;: &quot;32325033&quot;, &quot;BioGrid_Type&quot;: &quot;Co-fractionation&quot;, &quot;BioGrid_Score&quot;: &quot;0.722&quot;, &quot;String_Score_Physical&quot;: 329, &quot;String_Score_Combined&quot;: 744}"/>
  </edge>
  <edge label="110842 (pp) 93747" source="1405" target="1273">
    <att type="string" name="canonicalName" value="110842 (pp) 93747"/>
    <att type="string" name="interaction" value="pp"/>
    <att type="int" name="SCORE" value="247"/>
    <att type="string" name="support" value="{&quot;StringDB&quot;: &quot;physical&quot;, &quot;StringEvidence&quot;: &quot;coexpression:0.472,textmining:0.452,fusion:0.218,experiments:0.216,neighborhood:0.045&quot;, &quot;BioGrid&quot;: &quot;physical&quot;, &quot;BioGrid_PubMed&quot;: &quot;32325033&quot;, &quot;BioGrid_Type&quot;: &quot;Co-fractionation&quot;, &quot;BioGrid_Score&quot;: &quot;0.8645&quot;, &quot;String_Score_Physical&quot;: 247, &quot;String_Score_Combined&quot;: 837}"/>
  </edge>
  <edge label="110948 (pp) 16589" source="1406" target="238">
    <att type="string" name="canonicalName" value="110948 (pp) 16589"/>
    <att type="string" name="interaction" value="pp"/>
    <att type="int" name="SCORE" value="292"/>
    <att type="string" name="support" value="{&quot;OmniPath&quot;: &quot;pathwayextra&quot;, &quot;OmniPath_Reference&quot;: &quot;Wang&quot;}"/>
  </edge>
  <edge label="110948 (pp) 17179" source="1406" target="266">
    <att type="string" name="canonicalName" value="110948 (pp) 17179"/>
    <att type="string" name="interaction" value="pp"/>
    <att type="int" name="SCORE" value="292"/>
    <att type="string" name="support" value="{&quot;OmniPath&quot;: &quot;pathwayextra&quot;, &quot;OmniPath_Reference&quot;: &quot;Wang&quot;}"/>
  </edge>
  <edge label="110948 (pp) 56637" source="1406" target="715">
    <att type="string" name="canonicalName" value="110948 (pp) 56637"/>
    <att type="string" name="interaction" value="pp"/>
    <att type="int" name="SCORE" value="292"/>
    <att type="string" name="support" value="{&quot;OmniPath&quot;: &quot;pathwayextra&quot;, &quot;OmniPath_Reference&quot;: &quot;Wang&quot;}"/>
  </edge>
  <edge label="110948 (pp) 72039" source="1406" target="1089">
    <att type="string" name="canonicalName" value="110948 (pp) 72039"/>
    <att type="string" name="interaction" value="pp"/>
    <att type="int" name="SCORE" value="750"/>
    <att type="string" name="support" value="{&quot;StringDB&quot;: &quot;physical&quot;, &quot;StringEvidence&quot;: &quot;database:0.739,textmining:0.595,neighborhood:0.081,coexpression:0.021&quot;, &quot;String_Score_Physical&quot;: 750, &quot;String_Score_Combined&quot;: 909}"/>
  </edge>
  <edge label="110948 (pp) 93843" source="1406" target="1275">
    <att type="string" name="canonicalName" value="110948 (pp) 93843"/>
    <att type="string" name="interaction" value="pp"/>
    <att type="int" name="SCORE" value="292"/>
    <att type="string" name="support" value="{&quot;OmniPath&quot;: &quot;pathwayextra&quot;, &quot;OmniPath_Reference&quot;: &quot;Wang&quot;}"/>
  </edge>
  <edge label="110960 (pp) 118451" source="1407" target="1416">
    <att type="string" name="canonicalName" value="110960 (pp) 118451"/>
    <att type="string" name="interaction" value="pp"/>
    <att type="int" name="SCORE" value="305"/>
    <att type="string" name="support" value="{&quot;StringDB&quot;: &quot;physical&quot;, &quot;StringEvidence&quot;: &quot;experiments:0.275,coexpression:0.135,textmining:0.128,neighborhood:0.001&quot;, &quot;String_Score_Physical&quot;: 305, &quot;String_Score_Combined&quot;: 476}"/>
  </edge>
  <edge label="110960 (pp) 11920" source="1407" target="36">
    <att type="string" name="canonicalName" value="110960 (pp) 11920"/>
    <att type="string" name="interaction" value="pp"/>
    <att type="int" name="SCORE" value="292"/>
    <att type="string" name="support" value="{&quot;OmniPath&quot;: &quot;pathwayextra&quot;, &quot;OmniPath_Reference&quot;: &quot;SPIKE_LC&quot;}"/>
  </edge>
  <edge label="110960 (pp) 13722" source="1407" target="118">
    <att type="string" name="canonicalName" value="110960 (pp) 13722"/>
    <att type="string" name="interaction" value="pp"/>
    <att type="int" name="SCORE" value="293"/>
    <att type="string" name="support" value="{&quot;StringDB&quot;: &quot;physical&quot;, &quot;StringEvidence&quot;: &quot;textmining:0.507,experiments:0.263,coexpression:0.188,neighborhood:0.021&quot;, &quot;String_Score_Physical&quot;: 293, &quot;String_Score_Combined&quot;: 722}"/>
  </edge>
  <edge label="110960 (pp) 15312" source="1407" target="197">
    <att type="string" name="canonicalName" value="110960 (pp) 15312"/>
    <att type="string" name="interaction" value="pp"/>
    <att type="int" name="SCORE" value="302"/>
    <att type="string" name="support" value="{&quot;StringDB&quot;: &quot;physical&quot;, &quot;StringEvidence&quot;: &quot;experiments:0.272,textmining:0.112,coexpression:0.074&quot;, &quot;String_Score_Physical&quot;: 302, &quot;String_Score_Combined&quot;: 425}"/>
  </edge>
  <edge label="110960 (pp) 16898" source="1407" target="250">
    <att type="string" name="canonicalName" value="110960 (pp) 16898"/>
    <att type="string" name="interaction" value="pp"/>
    <att type="int" name="SCORE" value="404"/>
    <att type="string" name="support" value="{&quot;StringDB&quot;: &quot;physical&quot;, &quot;StringEvidence&quot;: &quot;experiments:0.379,textmining:0.148,coexpression:0.132&quot;, &quot;String_Score_Physical&quot;: 404, &quot;String_Score_Combined&quot;: 559}"/>
  </edge>
  <edge label="110960 (pp) 18103" source="1407" target="305">
    <att type="string" name="canonicalName" value="110960 (pp) 18103"/>
    <att type="string" name="interaction" value="pp"/>
    <att type="int" name="SCORE" value="252"/>
    <att type="string" name="support" value="{&quot;StringDB&quot;: &quot;physical&quot;, &quot;StringEvidence&quot;: &quot;experiments:0.220,coexpression:0.046,textmining:0.005&quot;, &quot;String_Score_Physical&quot;: 252, &quot;String_Score_Combined&quot;: 290}"/>
  </edge>
  <edge label="110960 (pp) 20005" source="1407" target="397">
    <att type="string" name="canonicalName" value="110960 (pp) 20005"/>
    <att type="string" name="interaction" value="pp"/>
    <att type="int" name="SCORE" value="245"/>
    <att type="string" name="support" value="{&quot;StringDB&quot;: &quot;physical&quot;, &quot;StringEvidence&quot;: &quot;experiments:0.214,textmining:0.122,coexpression:0.076&quot;, &quot;String_Score_Physical&quot;: 245, &quot;String_Score_Combined&quot;: 388}"/>
  </edge>
  <edge label="110960 (pp) 22121" source="1407" target="499">
    <att type="string" name="canonicalName" value="110960 (pp) 22121"/>
    <att type="string" name="interaction" value="pp"/>
    <att type="int" name="SCORE" value="293"/>
    <att type="string" name="support" value="{&quot;StringDB&quot;: &quot;physical&quot;, &quot;StringEvidence&quot;: &quot;experiments:0.263,textmining:0.128,coexpression:0.090,neighborhood:0.001&quot;, &quot;String_Score_Physical&quot;: 293, &quot;String_Score_Combined&quot;: 439}"/>
  </edge>
  <edge label="110960 (pp) 22793" source="1407" target="535">
    <att type="string" name="canonicalName" value="110960 (pp) 22793"/>
    <att type="string" name="interaction" value="pp"/>
    <att type="int" name="SCORE" value="222"/>
    <att type="string" name="support" value="{&quot;StringDB&quot;: &quot;physical&quot;, &quot;StringEvidence&quot;: &quot;experiments:0.189,coexpression:0.014&quot;, &quot;BioGrid&quot;: &quot;physical&quot;, &quot;BioGrid_PubMed&quot;: &quot;32325033&quot;, &quot;BioGrid_Type&quot;: &quot;Co-fractionation&quot;, &quot;BioGrid_Score&quot;: &quot;0.685&quot;, &quot;String_Score_Physical&quot;: 222, &quot;String_Score_Combined&quot;: 232}"/>
  </edge>
  <edge label="110960 (pp) 241289" source="1407" target="1692">
    <att type="string" name="canonicalName" value="110960 (pp) 241289"/>
    <att type="string" name="interaction" value="pp"/>
    <att type="int" name="SCORE" value="305"/>
    <att type="string" name="support" value="{&quot;StringDB&quot;: &quot;physical&quot;, &quot;StringEvidence&quot;: &quot;experiments:0.275,textmining:0.128,coexpression:0.040,neighborhood:0.001&quot;, &quot;String_Score_Physical&quot;: 305, &quot;String_Score_Combined&quot;: 418}"/>
  </edge>
  <edge label="110960 (pp) 269261" source="1407" target="1736">
    <att type="string" name="canonicalName" value="110960 (pp) 269261"/>
    <att type="string" name="interaction" value="pp"/>
    <att type="int" name="SCORE" value="302"/>
    <att type="string" name="support" value="{&quot;StringDB&quot;: &quot;physical&quot;, &quot;StringEvidence&quot;: &quot;experiments:0.272,textmining:0.164,coexpression:0.073&quot;, &quot;String_Score_Physical&quot;: 302, &quot;String_Score_Combined&quot;: 458}"/>
  </edge>
  <edge label="110960 (pp) 27367" source="1407" target="586">
    <att type="string" name="canonicalName" value="110960 (pp) 27367"/>
    <att type="string" name="interaction" value="pp"/>
    <att type="int" name="SCORE" value="380"/>
    <att type="string" name="support" value="{&quot;StringDB&quot;: &quot;physical&quot;, &quot;StringEvidence&quot;: &quot;experiments:0.353,textmining:0.202,coexpression:0.150&quot;, &quot;String_Score_Physical&quot;: 380, &quot;String_Score_Combined&quot;: 579}"/>
  </edge>
  <edge label="110960 (pp) 27397" source="1407" target="589">
    <att type="string" name="canonicalName" value="110960 (pp) 27397"/>
    <att type="string" name="interaction" value="pp"/>
    <att type="int" name="SCORE" value="550"/>
    <att type="string" name="support" value="{&quot;StringDB&quot;: &quot;physical&quot;, &quot;StringEvidence&quot;: &quot;experiments:0.531,coexpression:0.071&quot;, &quot;String_Score_Physical&quot;: 550, &quot;String_Score_Combined&quot;: 581}"/>
  </edge>
  <edge label="110960 (pp) 27398" source="1407" target="590">
    <att type="string" name="canonicalName" value="110960 (pp) 27398"/>
    <att type="string" name="interaction" value="pp"/>
    <att type="int" name="SCORE" value="286"/>
    <att type="string" name="support" value="{&quot;StringDB&quot;: &quot;physical&quot;, &quot;StringEvidence&quot;: &quot;experiments:0.255,coexpression:0.181,textmining:0.033&quot;, &quot;String_Score_Physical&quot;: 286, &quot;String_Score_Combined&quot;: 434}"/>
  </edge>
  <edge label="110960 (pp) 28028" source="1407" target="597">
    <att type="string" name="canonicalName" value="110960 (pp) 28028"/>
    <att type="string" name="interaction" value="pp"/>
    <att type="int" name="SCORE" value="430"/>
    <att type="string" name="support" value="{&quot;StringDB&quot;: &quot;physical&quot;, &quot;StringEvidence&quot;: &quot;experiments:0.407,textmining:0.270,coexpression:0.078&quot;, &quot;String_Score_Physical&quot;: 430, &quot;String_Score_Combined&quot;: 617}"/>
  </edge>
  <edge label="110960 (pp) 320806" source="1407" target="1779">
    <att type="string" name="canonicalName" value="110960 (pp) 320806"/>
    <att type="string" name="interaction" value="pp"/>
    <att type="int" name="SCORE" value="239"/>
    <att type="string" name="support" value="{&quot;StringDB&quot;: &quot;physical&quot;, &quot;StringEvidence&quot;: &quot;experiments:0.208,coexpression:0.095,textmining:0.064,neighborhood:0.040&quot;, &quot;String_Score_Physical&quot;: 239, &quot;String_Score_Combined&quot;: 381}"/>
  </edge>
  <edge label="110960 (pp) 56284" source="1407" target="695">
    <att type="string" name="canonicalName" value="110960 (pp) 56284"/>
    <att type="string" name="interaction" value="pp"/>
    <att type="int" name="SCORE" value="432"/>
    <att type="string" name="support" value="{&quot;StringDB&quot;: &quot;physical&quot;, &quot;StringEvidence&quot;: &quot;experiments:0.408,coexpression:0.087&quot;, &quot;String_Score_Physical&quot;: 432, &quot;String_Score_Combined&quot;: 481}"/>
  </edge>
  <edge label="110960 (pp) 59054" source="1407" target="752">
    <att type="string" name="canonicalName" value="110960 (pp) 59054"/>
    <att type="string" name="interaction" value="pp"/>
    <att type="int" name="SCORE" value="424"/>
    <att type="string" name="support" value="{&quot;StringDB&quot;: &quot;physical&quot;, &quot;StringEvidence&quot;: &quot;experiments:0.400,coexpression:0.056,textmining:0.056&quot;, &quot;String_Score_Physical&quot;: 424, &quot;String_Score_Combined&quot;: 487}"/>
  </edge>
  <edge label="110960 (pp) 64657" source="1407" target="760">
    <att type="string" name="canonicalName" value="110960 (pp) 64657"/>
    <att type="string" name="interaction" value="pp"/>
    <att type="int" name="SCORE" value="447"/>
    <att type="string" name="support" value="{&quot;StringDB&quot;: &quot;physical&quot;, &quot;StringEvidence&quot;: &quot;experiments:0.423,coexpression:0.205&quot;, &quot;String_Score_Physical&quot;: 447, &quot;String_Score_Combined&quot;: 560}"/>
  </edge>
  <edge label="110960 (pp) 66077" source="1407" target="771">
    <att type="string" name="canonicalName" value="110960 (pp) 66077"/>
    <att type="string" name="interaction" value="pp"/>
    <att type="int" name="SCORE" value="408"/>
    <att type="string" name="support" value="{&quot;StringDB&quot;: &quot;physical&quot;, &quot;StringEvidence&quot;: &quot;experiments:0.384,coexpression:0.074&quot;, &quot;String_Score_Physical&quot;: 408, &quot;String_Score_Combined&quot;: 452}"/>
  </edge>
  <edge label="110960 (pp) 66163" source="1407" target="780">
    <att type="string" name="canonicalName" value="110960 (pp) 66163"/>
    <att type="string" name="interaction" value="pp"/>
    <att type="int" name="SCORE" value="472"/>
    <att type="string" name="support" value="{&quot;StringDB&quot;: &quot;physical&quot;, &quot;StringEvidence&quot;: &quot;experiments:0.449,textmining:0.200,coexpression:0.107&quot;, &quot;String_Score_Physical&quot;: 472, &quot;String_Score_Combined&quot;: 622}"/>
  </edge>
  <edge label="110960 (pp) 66493" source="1407" target="812">
    <att type="string" name="canonicalName" value="110960 (pp) 66493"/>
    <att type="string" name="interaction" value="pp"/>
    <att type="int" name="SCORE" value="465"/>
    <att type="string" name="support" value="{&quot;StringDB&quot;: &quot;physical&quot;, &quot;StringEvidence&quot;: &quot;experiments:0.442,coexpression:0.029&quot;, &quot;String_Score_Physical&quot;: 465, &quot;String_Score_Combined&quot;: 480}"/>
  </edge>
  <edge label="110960 (pp) 66515" source="1407" target="814">
    <att type="string" name="canonicalName" value="110960 (pp) 66515"/>
    <att type="string" name="interaction" value="pp"/>
    <att type="int" name="SCORE" value="286"/>
    <att type="string" name="support" value="{&quot;StringDB&quot;: &quot;physical&quot;, &quot;StringEvidence&quot;: &quot;experiments:0.255,coexpression:0.130,textmining:0.033&quot;, &quot;String_Score_Physical&quot;: 286, &quot;String_Score_Combined&quot;: 399}"/>
  </edge>
  <edge label="110960 (pp) 67270" source="1407" target="881">
    <att type="string" name="canonicalName" value="110960 (pp) 67270"/>
    <att type="string" name="interaction" value="pp"/>
    <att type="int" name="SCORE" value="550"/>
    <att type="string" name="support" value="{&quot;StringDB&quot;: &quot;physical&quot;, &quot;StringEvidence&quot;: &quot;experiments:0.531,textmining:0.115,coexpression:0.103&quot;, &quot;String_Score_Physical&quot;: 550, &quot;String_Score_Combined&quot;: 642}"/>
  </edge>
  <edge label="110960 (pp) 67707" source="1407" target="909">
    <att type="string" name="canonicalName" value="110960 (pp) 67707"/>
    <att type="string" name="interaction" value="pp"/>
    <att type="int" name="SCORE" value="472"/>
    <att type="string" name="support" value="{&quot;StringDB&quot;: &quot;physical&quot;, &quot;StringEvidence&quot;: &quot;experiments:0.449,coexpression:0.093,textmining:0.044&quot;, &quot;String_Score_Physical&quot;: 472, &quot;String_Score_Combined&quot;: 542}"/>
  </edge>
  <edge label="110960 (pp) 67891" source="1407" target="927">
    <att type="string" name="canonicalName" value="110960 (pp) 67891"/>
    <att type="string" name="interaction" value="pp"/>
    <att type="int" name="SCORE" value="303"/>
    <att type="string" name="support" value="{&quot;StringDB&quot;: &quot;physical&quot;, &quot;StringEvidence&quot;: &quot;experiments:0.273,coexpression:0.175,textmining:0.131&quot;, &quot;String_Score_Physical&quot;: 303, &quot;String_Score_Combined&quot;: 500}"/>
  </edge>
  <edge label="110960 (pp) 68537" source="1407" target="960">
    <att type="string" name="canonicalName" value="110960 (pp) 68537"/>
    <att type="string" name="interaction" value="pp"/>
    <att type="int" name="SCORE" value="475"/>
    <att type="string" name="support" value="{&quot;StringDB&quot;: &quot;physical&quot;, &quot;StringEvidence&quot;: &quot;experiments:0.453,coexpression:0.160,textmining:0.128,neighborhood:0.001&quot;, &quot;String_Score_Physical&quot;: 475, &quot;String_Score_Combined&quot;: 616}"/>
  </edge>
  <edge label="110960 (pp) 68565" source="1407" target="963">
    <att type="string" name="canonicalName" value="110960 (pp) 68565"/>
    <att type="string" name="interaction" value="pp"/>
    <att type="int" name="SCORE" value="303"/>
    <att type="string" name="support" value="{&quot;StringDB&quot;: &quot;physical&quot;, &quot;StringEvidence&quot;: &quot;textmining:0.286,experiments:0.273,coexpression:0.077&quot;, &quot;String_Score_Physical&quot;: 303, &quot;String_Score_Combined&quot;: 540}"/>
  </edge>
  <edge label="110960 (pp) 68572" source="1407" target="964">
    <att type="string" name="canonicalName" value="110960 (pp) 68572"/>
    <att type="string" name="interaction" value="pp"/>
    <att type="int" name="SCORE" value="450"/>
    <att type="string" name="support" value="{&quot;StringDB&quot;: &quot;physical&quot;, &quot;StringEvidence&quot;: &quot;experiments:0.426,textmining:0.223,coexpression:0.073,neighborhood:0.021&quot;, &quot;String_Score_Physical&quot;: 450, &quot;String_Score_Combined&quot;: 612}"/>
  </edge>
  <edge label="110960 (pp) 69237" source="1407" target="990">
    <att type="string" name="canonicalName" value="110960 (pp) 69237"/>
    <att type="string" name="interaction" value="pp"/>
    <att type="int" name="SCORE" value="377"/>
    <att type="string" name="support" value="{&quot;StringDB&quot;: &quot;physical&quot;, &quot;StringEvidence&quot;: &quot;experiments:0.350,textmining:0.223,neighborhood:0.070,coexpression:0.011&quot;, &quot;String_Score_Physical&quot;: 377, &quot;String_Score_Combined&quot;: 554}"/>
  </edge>
  <edge label="110960 (pp) 70316" source="1407" target="1026">
    <att type="string" name="canonicalName" value="110960 (pp) 70316"/>
    <att type="string" name="interaction" value="pp"/>
    <att type="int" name="SCORE" value="276"/>
    <att type="string" name="support" value="{&quot;StringDB&quot;: &quot;physical&quot;, &quot;StringEvidence&quot;: &quot;experiments:0.245,coexpression:0.042,textmining:0.026,neighborhood:0.007&quot;, &quot;String_Score_Physical&quot;: 276, &quot;String_Score_Combined&quot;: 329}"/>
  </edge>
  <edge label="110960 (pp) 71807" source="1407" target="1075">
    <att type="string" name="canonicalName" value="110960 (pp) 71807"/>
    <att type="string" name="interaction" value="pp"/>
    <att type="int" name="SCORE" value="902"/>
    <att type="string" name="support" value="{&quot;StringDB&quot;: &quot;physical&quot;, &quot;StringEvidence&quot;: &quot;database:0.896,coexpression:0.046,cooccurrence:0.023,experiments:0.021,textmining:0.015&quot;, &quot;String_Score_Physical&quot;: 902, &quot;String_Score_Combined&quot;: 910}"/>
  </edge>
  <edge label="110960 (pp) 76784" source="1407" target="1213">
    <att type="string" name="canonicalName" value="110960 (pp) 76784"/>
    <att type="string" name="interaction" value="pp"/>
    <att type="int" name="SCORE" value="556"/>
    <att type="string" name="support" value="{&quot;StringDB&quot;: &quot;physical&quot;, &quot;StringEvidence&quot;: &quot;experiments:0.537,textmining:0.178,coexpression:0.087,neighborhood:0.036&quot;, &quot;String_Score_Physical&quot;: 556, &quot;String_Score_Combined&quot;: 679}"/>
  </edge>
  <edge label="110960 (pp) 79044" source="1407" target="1248">
    <att type="string" name="canonicalName" value="110960 (pp) 79044"/>
    <att type="string" name="interaction" value="pp"/>
    <att type="int" name="SCORE" value="252"/>
    <att type="string" name="support" value="{&quot;StringDB&quot;: &quot;physical&quot;, &quot;StringEvidence&quot;: &quot;experiments:0.220,coexpression:0.060,textmining:0.005&quot;, &quot;String_Score_Physical&quot;: 252, &quot;String_Score_Combined&quot;: 300}"/>
  </edge>
  <edge label="110960 (pp) 94063" source="1407" target="1276">
    <att type="string" name="canonicalName" value="110960 (pp) 94063"/>
    <att type="string" name="interaction" value="pp"/>
    <att type="int" name="SCORE" value="418"/>
    <att type="string" name="support" value="{&quot;StringDB&quot;: &quot;physical&quot;, &quot;StringEvidence&quot;: &quot;experiments:0.394,coexpression:0.141,textmining:0.060&quot;, &quot;String_Score_Physical&quot;: 418, &quot;String_Score_Combined&quot;: 530}"/>
  </edge>
  <edge label="110960 (pp) 94064" source="1407" target="1277">
    <att type="string" name="canonicalName" value="110960 (pp) 94064"/>
    <att type="string" name="interaction" value="pp"/>
    <att type="int" name="SCORE" value="424"/>
    <att type="string" name="support" value="{&quot;StringDB&quot;: &quot;physical&quot;, &quot;StringEvidence&quot;: &quot;experiments:0.400,textmining:0.239,coexpression:0.075,neighborhood:0.021&quot;, &quot;String_Score_Physical&quot;: 424, &quot;String_Score_Combined&quot;: 603}"/>
  </edge>
  <edge label="110960 (pp) 94067" source="1407" target="1278">
    <att type="string" name="canonicalName" value="110960 (pp) 94067"/>
    <att type="string" name="interaction" value="pp"/>
    <att type="int" name="SCORE" value="457"/>
    <att type="string" name="support" value="{&quot;StringDB&quot;: &quot;physical&quot;, &quot;StringEvidence&quot;: &quot;experiments:0.434,coexpression:0.079,textmining:0.064&quot;, &quot;String_Score_Physical&quot;: 457, &quot;String_Score_Combined&quot;: 531}"/>
  </edge>
  <edge label="110960 (pp) 99045" source="1407" target="1296">
    <att type="string" name="canonicalName" value="110960 (pp) 99045"/>
    <att type="string" name="interaction" value="pp"/>
    <att type="int" name="SCORE" value="430"/>
    <att type="string" name="support" value="{&quot;StringDB&quot;: &quot;physical&quot;, &quot;StringEvidence&quot;: &quot;experiments:0.406,coexpression:0.114&quot;, &quot;String_Score_Physical&quot;: 430, &quot;String_Score_Combined&quot;: 495}"/>
  </edge>
  <edge label="11302 (pp) 22340" source="1" target="513">
    <att type="string" name="canonicalName" value="11302 (pp) 22340"/>
    <att type="string" name="interaction" value="pp"/>
    <att type="int" name="SCORE" value="237"/>
    <att type="string" name="support" value="{&quot;StringDB&quot;: &quot;physical&quot;, &quot;StringEvidence&quot;: &quot;experiments:0.204,textmining:0.013,coexpression:0.008&quot;, &quot;String_Score_Physical&quot;: 237, &quot;String_Score_Combined&quot;: 252}"/>
  </edge>
  <edge label="11305 (pp) 11950" source="2" target="37">
    <att type="string" name="canonicalName" value="11305 (pp) 11950"/>
    <att type="string" name="interaction" value="pp"/>
    <att type="int" name="SCORE" value="262"/>
    <att type="string" name="support" value="{&quot;StringDB&quot;: &quot;physical&quot;, &quot;StringEvidence&quot;: &quot;experiments:0.230,coexpression:0.005&quot;, &quot;String_Score_Physical&quot;: 262, &quot;String_Score_Combined&quot;: 265}"/>
  </edge>
  <edge label="11305 (pp) 11958" source="2" target="38">
    <att type="string" name="canonicalName" value="11305 (pp) 11958"/>
    <att type="string" name="interaction" value="pp"/>
    <att type="int" name="SCORE" value="238"/>
    <att type="string" name="support" value="{&quot;StringDB&quot;: &quot;physical&quot;, &quot;StringEvidence&quot;: &quot;experiments:0.206,coexpression:0.026&quot;, &quot;String_Score_Physical&quot;: 238, &quot;String_Score_Combined&quot;: 258}"/>
  </edge>
  <edge label="11305 (pp) 22289" source="2" target="512">
    <att type="string" name="canonicalName" value="11305 (pp) 22289"/>
    <att type="string" name="interaction" value="pp"/>
    <att type="int" name="SCORE" value="197"/>
    <att type="string" name="support" value="{&quot;StringDB&quot;: &quot;physical&quot;, &quot;StringEvidence&quot;: &quot;experiments:0.163,textmining:0.083&quot;, &quot;String_Score_Physical&quot;: 197, &quot;String_Score_Combined&quot;: 263}"/>
  </edge>
  <edge label="11305 (pp) 67126" source="2" target="864">
    <att type="string" name="canonicalName" value="11305 (pp) 67126"/>
    <att type="string" name="interaction" value="pp"/>
    <att type="int" name="SCORE" value="238"/>
    <att type="string" name="support" value="{&quot;StringDB&quot;: &quot;physical&quot;, &quot;StringEvidence&quot;: &quot;experiments:0.206,textmining:0.002&quot;, &quot;String_Score_Physical&quot;: 238, &quot;String_Score_Combined&quot;: 240}"/>
  </edge>
  <edge label="11370 (pp) 11430" source="3" target="5">
    <att type="string" name="canonicalName" value="11370 (pp) 11430"/>
    <att type="string" name="interaction" value="pp"/>
    <att type="int" name="SCORE" value="900"/>
    <att type="string" name="support" value="{&quot;StringDB&quot;: &quot;physical&quot;, &quot;StringEvidence&quot;: &quot;database:0.896,textmining:0.678,coexpression:0.194&quot;, &quot;String_Score_Physical&quot;: 900, &quot;String_Score_Combined&quot;: 974}"/>
  </edge>
  <edge label="11370 (pp) 216739" source="3" target="1513">
    <att type="string" name="canonicalName" value="11370 (pp) 216739"/>
    <att type="string" name="interaction" value="pp"/>
    <att type="int" name="SCORE" value="499"/>
    <att type="string" name="support" value="{&quot;StringDB&quot;: &quot;physical&quot;, &quot;StringEvidence&quot;: &quot;database:0.479,textmining:0.383,coexpression:0.113,neighborhood:0.009&quot;, &quot;String_Score_Physical&quot;: 499, &quot;String_Score_Combined&quot;: 728}"/>
  </edge>
  <edge label="11370 (pp) 234365" source="3" target="1650">
    <att type="string" name="canonicalName" value="11370 (pp) 234365"/>
    <att type="string" name="interaction" value="pp"/>
    <att type="int" name="SCORE" value="548"/>
    <att type="string" name="support" value="{&quot;StringDB&quot;: &quot;physical&quot;, &quot;StringEvidence&quot;: &quot;experiments:0.529,textmining:0.081,coexpression:0.008&quot;, &quot;String_Score_Physical&quot;: 548, &quot;String_Score_Combined&quot;: 588}"/>
  </edge>
  <edge label="11370 (pp) 26940" source="3" target="573">
    <att type="string" name="canonicalName" value="11370 (pp) 26940"/>
    <att type="string" name="interaction" value="pp"/>
    <att type="int" name="SCORE" value="625"/>
    <att type="string" name="support" value="{&quot;StringDB&quot;: &quot;physical&quot;, &quot;StringEvidence&quot;: &quot;experiments:0.609,textmining:0.409,coexpression:0.131&quot;, &quot;String_Score_Physical&quot;: 625, &quot;String_Score_Combined&quot;: 807}"/>
  </edge>
  <edge label="11370 (pp) 51798" source="3" target="631">
    <att type="string" name="canonicalName" value="11370 (pp) 51798"/>
    <att type="string" name="interaction" value="pp"/>
    <att type="int" name="SCORE" value="329"/>
    <att type="string" name="support" value="{&quot;StringDB&quot;: &quot;physical&quot;, &quot;StringEvidence&quot;: &quot;coexpression:0.524,textmining:0.493,experiments:0.300&quot;, &quot;BioGrid&quot;: &quot;physical&quot;, &quot;BioGrid_PubMed&quot;: &quot;32325033&quot;, &quot;BioGrid_Type&quot;: &quot;Co-fractionation&quot;, &quot;BioGrid_Score&quot;: &quot;0.8075&quot;, &quot;String_Score_Physical&quot;: 329, &quot;String_Score_Combined&quot;: 838}"/>
  </edge>
  <edge label="11370 (pp) 66706" source="3" target="827">
    <att type="string" name="canonicalName" value="11370 (pp) 66706"/>
    <att type="string" name="interaction" value="pp"/>
    <att type="int" name="SCORE" value="649"/>
    <att type="string" name="support" value="{&quot;StringDB&quot;: &quot;physical&quot;, &quot;StringEvidence&quot;: &quot;experiments:0.634,textmining:0.229,coexpression:0.025&quot;, &quot;String_Score_Physical&quot;: 649, &quot;String_Score_Combined&quot;: 736}"/>
  </edge>
  <edge label="11370 (pp) 68114" source="3" target="939">
    <att type="string" name="canonicalName" value="11370 (pp) 68114"/>
    <att type="string" name="interaction" value="pp"/>
    <att type="int" name="SCORE" value="276"/>
    <att type="string" name="support" value="{&quot;StringDB&quot;: &quot;physical&quot;, &quot;StringEvidence&quot;: &quot;experiments:0.245,textmining:0.023&quot;, &quot;String_Score_Physical&quot;: 276, &quot;String_Score_Combined&quot;: 292}"/>
  </edge>
  <edge label="11370 (pp) 68472" source="3" target="954">
    <att type="string" name="canonicalName" value="11370 (pp) 68472"/>
    <att type="string" name="interaction" value="pp"/>
    <att type="int" name="SCORE" value="649"/>
    <att type="string" name="support" value="{&quot;StringDB&quot;: &quot;physical&quot;, &quot;StringEvidence&quot;: &quot;experiments:0.634,textmining:0.060,coexpression:0.010&quot;, &quot;String_Score_Physical&quot;: 649, &quot;String_Score_Combined&quot;: 673}"/>
  </edge>
  <edge label="11370 (pp) 68572" source="3" target="964">
    <att type="string" name="canonicalName" value="11370 (pp) 68572"/>
    <att type="string" name="interaction" value="pp"/>
    <att type="int" name="SCORE" value="234"/>
    <att type="string" name="support" value="{&quot;StringDB&quot;: &quot;physical&quot;, &quot;StringEvidence&quot;: &quot;experiments:0.202,textmining:0.063,coexpression:0.021&quot;, &quot;BioGrid&quot;: &quot;physical&quot;, &quot;BioGrid_PubMed&quot;: &quot;32325033&quot;, &quot;BioGrid_Type&quot;: &quot;Co-fractionation&quot;, &quot;BioGrid_Score&quot;: &quot;0.745&quot;, &quot;String_Score_Physical&quot;: 234, &quot;String_Score_Combined&quot;: 297}"/>
  </edge>
  <edge label="11370 (pp) 72479" source="3" target="1100">
    <att type="string" name="canonicalName" value="11370 (pp) 72479"/>
    <att type="string" name="interaction" value="pp"/>
    <att type="int" name="SCORE" value="329"/>
    <att type="string" name="support" value="{&quot;StringDB&quot;: &quot;physical&quot;, &quot;StringEvidence&quot;: &quot;experiments:0.300,coexpression:0.282,textmining:0.178,neighborhood:0.073&quot;, &quot;BioGrid&quot;: &quot;physical&quot;, &quot;BioGrid_PubMed&quot;: &quot;32325033&quot;, &quot;BioGrid_Type&quot;: &quot;Co-fractionation&quot;, &quot;BioGrid_Score&quot;: &quot;0.8205&quot;, &quot;String_Score_Physical&quot;: 329, &quot;String_Score_Combined&quot;: 632}"/>
  </edge>
  <edge label="11370 (pp) 93747" source="3" target="1273">
    <att type="string" name="canonicalName" value="11370 (pp) 93747"/>
    <att type="string" name="interaction" value="pp"/>
    <att type="int" name="SCORE" value="930"/>
    <att type="string" name="support" value="{&quot;StringDB&quot;: &quot;physical&quot;, &quot;StringEvidence&quot;: &quot;database:0.896,textmining:0.670,coexpression:0.468,experiments:0.309,neighborhood:0.007&quot;, &quot;BioGrid&quot;: &quot;physical&quot;, &quot;BioGrid_PubMed&quot;: &quot;32325033&quot;, &quot;BioGrid_Type&quot;: &quot;Co-fractionation&quot;, &quot;BioGrid_Score&quot;: &quot;0.7495&quot;, &quot;String_Score_Physical&quot;: 930, &quot;String_Score_Combined&quot;: 987}"/>
  </edge>
  <edge label="11428 (pp) 118451" source="4" target="1416">
    <att type="string" name="canonicalName" value="11428 (pp) 118451"/>
    <att type="string" name="interaction" value="pp"/>
    <att type="int" name="SCORE" value="369"/>
    <att type="string" name="support" value="{&quot;StringDB&quot;: &quot;physical&quot;, &quot;StringEvidence&quot;: &quot;experiments:0.342,textmining:0.105,coexpression:0.073&quot;, &quot;String_Score_Physical&quot;: 369, &quot;String_Score_Combined&quot;: 476}"/>
  </edge>
  <edge label="11428 (pp) 14897" source="4" target="189">
    <att type="string" name="canonicalName" value="11428 (pp) 14897"/>
    <att type="string" name="interaction" value="pp"/>
    <att type="int" name="SCORE" value="220"/>
    <att type="string" name="support" value="{&quot;StringDB&quot;: &quot;physical&quot;, &quot;StringEvidence&quot;: &quot;experiments:0.187,coexpression:0.074,textmining:0.007&quot;, &quot;String_Score_Physical&quot;: 220, &quot;String_Score_Combined&quot;: 282}"/>
  </edge>
  <edge label="11428 (pp) 15312" source="4" target="197">
    <att type="string" name="canonicalName" value="11428 (pp) 15312"/>
    <att type="string" name="interaction" value="pp"/>
    <att type="int" name="SCORE" value="252"/>
    <att type="string" name="support" value="{&quot;StringDB&quot;: &quot;physical&quot;, &quot;StringEvidence&quot;: &quot;experiments:0.220,textmining:0.022,coexpression:0.006&quot;, &quot;String_Score_Physical&quot;: 252, &quot;String_Score_Combined&quot;: 272}"/>
  </edge>
  <edge label="11428 (pp) 16898" source="4" target="250">
    <att type="string" name="canonicalName" value="11428 (pp) 16898"/>
    <att type="string" name="interaction" value="pp"/>
    <att type="int" name="SCORE" value="426"/>
    <att type="string" name="support" value="{&quot;StringDB&quot;: &quot;physical&quot;, &quot;StringEvidence&quot;: &quot;experiments:0.403,textmining:0.175,coexpression:0.029&quot;, &quot;String_Score_Physical&quot;: 426, &quot;String_Score_Combined&quot;: 541}"/>
  </edge>
  <edge label="11428 (pp) 170718" source="4" target="1424">
    <att type="string" name="canonicalName" value="11428 (pp) 170718"/>
    <att type="string" name="interaction" value="pp"/>
    <att type="int" name="SCORE" value="903"/>
    <att type="string" name="support" value="{&quot;StringDB&quot;: &quot;physical&quot;, &quot;StringEvidence&quot;: &quot;database:0.896,textmining:0.465,coexpression:0.071,neighborhood:0.045,experiments:0.036&quot;, &quot;String_Score_Physical&quot;: 903, &quot;String_Score_Combined&quot;: 954}"/>
  </edge>
  <edge label="11428 (pp) 18194" source="4" target="314">
    <att type="string" name="canonicalName" value="11428 (pp) 18194"/>
    <att type="string" name="interaction" value="pp"/>
    <att type="int" name="SCORE" value="263"/>
    <att type="string" name="support" value="{&quot;StringDB&quot;: &quot;physical&quot;, &quot;StringEvidence&quot;: &quot;experiments:0.231,coexpression:0.046,textmining:0.028&quot;, &quot;String_Score_Physical&quot;: 263, &quot;String_Score_Combined&quot;: 316}"/>
  </edge>
  <edge label="11428 (pp) 18750" source="4" target="343">
    <att type="string" name="canonicalName" value="11428 (pp) 18750"/>
    <att type="string" name="interaction" value="pp"/>
    <att type="int" name="SCORE" value="292"/>
    <att type="string" name="support" value="{&quot;OmniPath&quot;: &quot;omnipath,kinaseextra&quot;, &quot;OmniPath_Reference&quot;: &quot;BEL-Large-Corpus_ProtMapper;HPRD_MIMP;KEA;MIMP;NetworKIN_KEA;PhosphoNetworks;PhosphoSite_KEA;PhosphoSite_MIMP;PhosphoSite_ProtMapper;ProtMapper;SIGNOR;SIGNOR_ProtMapper;iPTMnet;phosphoELM;phosphoELM_KEA;phosphoELM_MIMP&quot;}"/>
  </edge>
  <edge label="11428 (pp) 20005" source="4" target="397">
    <att type="string" name="canonicalName" value="11428 (pp) 20005"/>
    <att type="string" name="interaction" value="pp"/>
    <att type="int" name="SCORE" value="360"/>
    <att type="string" name="support" value="{&quot;StringDB&quot;: &quot;physical&quot;, &quot;StringEvidence&quot;: &quot;experiments:0.333,textmining:0.117,coexpression:0.063&quot;, &quot;String_Score_Physical&quot;: 360, &quot;String_Score_Combined&quot;: 470}"/>
  </edge>
  <edge label="11428 (pp) 21402" source="4" target="466">
    <att type="string" name="canonicalName" value="11428 (pp) 21402"/>
    <att type="string" name="interaction" value="pp"/>
    <att type="int" name="SCORE" value="338"/>
    <att type="string" name="support" value="{&quot;StringDB&quot;: &quot;physical&quot;, &quot;StringEvidence&quot;: &quot;experiments:0.310,textmining:0.219,coexpression:0.038&quot;, &quot;String_Score_Physical&quot;: 338, &quot;String_Score_Combined&quot;: 502}"/>
  </edge>
  <edge label="11428 (pp) 22121" source="4" target="499">
    <att type="string" name="canonicalName" value="11428 (pp) 22121"/>
    <att type="string" name="interaction" value="pp"/>
    <att type="int" name="SCORE" value="360"/>
    <att type="string" name="support" value="{&quot;StringDB&quot;: &quot;physical&quot;, &quot;StringEvidence&quot;: &quot;experiments:0.333,textmining:0.060,coexpression:0.028&quot;, &quot;String_Score_Physical&quot;: 360, &quot;String_Score_Combined&quot;: 415}"/>
  </edge>
  <edge label="11428 (pp) 22122" source="4" target="500">
    <att type="string" name="canonicalName" value="11428 (pp) 22122"/>
    <att type="string" name="interaction" value="pp"/>
    <att type="int" name="SCORE" value="263"/>
    <att type="string" name="support" value="{&quot;StringDB&quot;: &quot;physical&quot;, &quot;StringEvidence&quot;: &quot;experiments:0.231,textmining:0.028&quot;, &quot;String_Score_Physical&quot;: 263, &quot;String_Score_Combined&quot;: 283}"/>
  </edge>
  <edge label="11428 (pp) 23986" source="4" target="548">
    <att type="string" name="canonicalName" value="11428 (pp) 23986"/>
    <att type="string" name="interaction" value="pp"/>
    <att type="int" name="SCORE" value="288"/>
    <att type="string" name="support" value="{&quot;StringDB&quot;: &quot;physical&quot;, &quot;StringEvidence&quot;: &quot;textmining:0.307,experiments:0.258,coexpression:0.096&quot;, &quot;String_Score_Physical&quot;: 288, &quot;String_Score_Combined&quot;: 553}"/>
  </edge>
  <edge label="11428 (pp) 241289" source="4" target="1692">
    <att type="string" name="canonicalName" value="11428 (pp) 241289"/>
    <att type="string" name="interaction" value="pp"/>
    <att type="int" name="SCORE" value="369"/>
    <att type="string" name="support" value="{&quot;StringDB&quot;: &quot;physical&quot;, &quot;StringEvidence&quot;: &quot;experiments:0.342,textmining:0.105,coexpression:0.029&quot;, &quot;String_Score_Physical&quot;: 369, &quot;String_Score_Combined&quot;: 451}"/>
  </edge>
  <edge label="11428 (pp) 260305" source="4" target="1720">
    <att type="string" name="canonicalName" value="11428 (pp) 260305"/>
    <att type="string" name="interaction" value="pp"/>
    <att type="int" name="SCORE" value="292"/>
    <att type="string" name="support" value="{&quot;StringDB&quot;: &quot;physical&quot;, &quot;StringEvidence&quot;: &quot;experiments:0.262&quot;, &quot;BioGrid&quot;: &quot;physical&quot;, &quot;BioGrid_PubMed&quot;: &quot;21565611&quot;, &quot;BioGrid_Type&quot;: &quot;Affinity Capture-MS&quot;, &quot;String_Score_Physical&quot;: 292, &quot;String_Score_Combined&quot;: 292}"/>
  </edge>
  <edge label="11428 (pp) 26420" source="4" target="562">
    <att type="string" name="canonicalName" value="11428 (pp) 26420"/>
    <att type="string" name="interaction" value="pp"/>
    <att type="int" name="SCORE" value="414"/>
    <att type="string" name="support" value="{&quot;StringDB&quot;: &quot;physical&quot;, &quot;StringEvidence&quot;: &quot;experiments:0.390,coexpression:0.030&quot;, &quot;String_Score_Physical&quot;: 414, &quot;String_Score_Combined&quot;: 432}"/>
  </edge>
  <edge label="11428 (pp) 269261" source="4" target="1736">
    <att type="string" name="canonicalName" value="11428 (pp) 269261"/>
    <att type="string" name="interaction" value="pp"/>
    <att type="int" name="SCORE" value="252"/>
    <att type="string" name="support" value="{&quot;StringDB&quot;: &quot;physical&quot;, &quot;StringEvidence&quot;: &quot;experiments:0.220,textmining:0.022&quot;, &quot;String_Score_Physical&quot;: 252, &quot;String_Score_Combined&quot;: 268}"/>
  </edge>
  <edge label="11428 (pp) 27367" source="4" target="586">
    <att type="string" name="canonicalName" value="11428 (pp) 27367"/>
    <att type="string" name="interaction" value="pp"/>
    <att type="int" name="SCORE" value="394"/>
    <att type="string" name="support" value="{&quot;StringDB&quot;: &quot;physical&quot;, &quot;StringEvidence&quot;: &quot;experiments:0.369,textmining:0.188,coexpression:0.019&quot;, &quot;String_Score_Physical&quot;: 394, &quot;String_Score_Combined&quot;: 518}"/>
  </edge>
  <edge label="11428 (pp) 27397" source="4" target="589">
    <att type="string" name="canonicalName" value="11428 (pp) 27397"/>
    <att type="string" name="interaction" value="pp"/>
    <att type="int" name="SCORE" value="568"/>
    <att type="string" name="support" value="{&quot;StringDB&quot;: &quot;physical&quot;, &quot;StringEvidence&quot;: &quot;experiments:0.550,textmining:0.092,coexpression:0.050&quot;, &quot;String_Score_Physical&quot;: 568, &quot;String_Score_Combined&quot;: 627}"/>
  </edge>
  <edge label="11428 (pp) 27398" source="4" target="590">
    <att type="string" name="canonicalName" value="11428 (pp) 27398"/>
    <att type="string" name="interaction" value="pp"/>
    <att type="int" name="SCORE" value="382"/>
    <att type="string" name="support" value="{&quot;StringDB&quot;: &quot;physical&quot;, &quot;StringEvidence&quot;: &quot;experiments:0.356,textmining:0.176,coexpression:0.015&quot;, &quot;String_Score_Physical&quot;: 382, &quot;String_Score_Combined&quot;: 498}"/>
  </edge>
  <edge label="11428 (pp) 329828" source="4" target="1786">
    <att type="string" name="canonicalName" value="11428 (pp) 329828"/>
    <att type="string" name="interaction" value="pp"/>
    <att type="int" name="SCORE" value="263"/>
    <att type="string" name="support" value="{&quot;StringDB&quot;: &quot;physical&quot;, &quot;StringEvidence&quot;: &quot;experiments:0.231,textmining:0.025,coexpression:0.008&quot;, &quot;String_Score_Physical&quot;: 263, &quot;String_Score_Combined&quot;: 287}"/>
  </edge>
  <edge label="11428 (pp) 54208" source="4" target="669">
    <att type="string" name="canonicalName" value="11428 (pp) 54208"/>
    <att type="string" name="interaction" value="pp"/>
    <att type="int" name="SCORE" value="382"/>
    <att type="string" name="support" value="{&quot;StringDB&quot;: &quot;physical&quot;, &quot;StringEvidence&quot;: &quot;experiments:0.356,textmining:0.149,coexpression:0.047&quot;, &quot;String_Score_Physical&quot;: 382, &quot;String_Score_Combined&quot;: 498}"/>
  </edge>
  <edge label="11428 (pp) 56017" source="4" target="686">
    <att type="string" name="canonicalName" value="11428 (pp) 56017"/>
    <att type="string" name="interaction" value="pp"/>
    <att type="int" name="SCORE" value="240"/>
    <att type="string" name="support" value="{&quot;StringDB&quot;: &quot;physical&quot;, &quot;StringEvidence&quot;: &quot;experiments:0.209,textmining:0.055,coexpression:0.003&quot;, &quot;String_Score_Physical&quot;: 240, &quot;String_Score_Combined&quot;: 284}"/>
  </edge>
  <edge label="11428 (pp) 56284" source="4" target="695">
    <att type="string" name="canonicalName" value="11428 (pp) 56284"/>
    <att type="string" name="interaction" value="pp"/>
    <att type="int" name="SCORE" value="636"/>
    <att type="string" name="support" value="{&quot;StringDB&quot;: &quot;physical&quot;, &quot;StringEvidence&quot;: &quot;experiments:0.620,textmining:0.135,coexpression:0.070&quot;, &quot;String_Score_Physical&quot;: 636, &quot;String_Score_Combined&quot;: 706}"/>
  </edge>
  <edge label="11428 (pp) 64657" source="4" target="760">
    <att type="string" name="canonicalName" value="11428 (pp) 64657"/>
    <att type="string" name="interaction" value="pp"/>
    <att type="int" name="SCORE" value="426"/>
    <att type="string" name="support" value="{&quot;StringDB&quot;: &quot;physical&quot;, &quot;StringEvidence&quot;: &quot;experiments:0.403,textmining:0.056,coexpression:0.028&quot;, &quot;String_Score_Physical&quot;: 426, &quot;String_Score_Combined&quot;: 474}"/>
  </edge>
  <edge label="11428 (pp) 66111" source="4" target="776">
    <att type="string" name="canonicalName" value="11428 (pp) 66111"/>
    <att type="string" name="interaction" value="pp"/>
    <att type="int" name="SCORE" value="375"/>
    <att type="string" name="support" value="{&quot;StringDB&quot;: &quot;physical&quot;, &quot;StringEvidence&quot;: &quot;experiments:0.348,coexpression:0.029,textmining:0.006&quot;, &quot;String_Score_Physical&quot;: 375, &quot;String_Score_Combined&quot;: 397}"/>
  </edge>
  <edge label="11428 (pp) 66163" source="4" target="780">
    <att type="string" name="canonicalName" value="11428 (pp) 66163"/>
    <att type="string" name="interaction" value="pp"/>
    <att type="int" name="SCORE" value="384"/>
    <att type="string" name="support" value="{&quot;StringDB&quot;: &quot;physical&quot;, &quot;StringEvidence&quot;: &quot;experiments:0.358,textmining:0.069,coexpression:0.017&quot;, &quot;String_Score_Physical&quot;: 384, &quot;String_Score_Combined&quot;: 435}"/>
  </edge>
  <edge label="11428 (pp) 66515" source="4" target="814">
    <att type="string" name="canonicalName" value="11428 (pp) 66515"/>
    <att type="string" name="interaction" value="pp"/>
    <att type="int" name="SCORE" value="382"/>
    <att type="string" name="support" value="{&quot;StringDB&quot;: &quot;physical&quot;, &quot;StringEvidence&quot;: &quot;experiments:0.356,textmining:0.176,coexpression:0.012&quot;, &quot;String_Score_Physical&quot;: 382, &quot;String_Score_Combined&quot;: 497}"/>
  </edge>
  <edge label="11428 (pp) 67198" source="4" target="871">
    <att type="string" name="canonicalName" value="11428 (pp) 67198"/>
    <att type="string" name="interaction" value="pp"/>
    <att type="int" name="SCORE" value="319"/>
    <att type="string" name="support" value="{&quot;StringDB&quot;: &quot;physical&quot;, &quot;StringEvidence&quot;: &quot;experiments:0.290&quot;, &quot;BioGrid&quot;: &quot;physical&quot;, &quot;BioGrid_PubMed&quot;: &quot;32325033&quot;, &quot;BioGrid_Type&quot;: &quot;Co-fractionation&quot;, &quot;BioGrid_Score&quot;: &quot;0.703&quot;, &quot;String_Score_Physical&quot;: 319, &quot;String_Score_Combined&quot;: 319}"/>
  </edge>
  <edge label="11428 (pp) 67834" source="4" target="918">
    <att type="string" name="canonicalName" value="11428 (pp) 67834"/>
    <att type="string" name="interaction" value="pp"/>
    <att type="int" name="SCORE" value="903"/>
    <att type="string" name="support" value="{&quot;StringDB&quot;: &quot;physical&quot;, &quot;StringEvidence&quot;: &quot;database:0.896,textmining:0.572,coexpression:0.065,neighborhood:0.045,experiments:0.036&quot;, &quot;String_Score_Physical&quot;: 903, &quot;String_Score_Combined&quot;: 963}"/>
  </edge>
  <edge label="11428 (pp) 67891" source="4" target="927">
    <att type="string" name="canonicalName" value="11428 (pp) 67891"/>
    <att type="string" name="interaction" value="pp"/>
    <att type="int" name="SCORE" value="384"/>
    <att type="string" name="support" value="{&quot;StringDB&quot;: &quot;physical&quot;, &quot;StringEvidence&quot;: &quot;experiments:0.358,textmining:0.150,coexpression:0.014&quot;, &quot;String_Score_Physical&quot;: 384, &quot;String_Score_Combined&quot;: 483}"/>
  </edge>
  <edge label="11428 (pp) 68537" source="4" target="960">
    <att type="string" name="canonicalName" value="11428 (pp) 68537"/>
    <att type="string" name="interaction" value="pp"/>
    <att type="int" name="SCORE" value="360"/>
    <att type="string" name="support" value="{&quot;StringDB&quot;: &quot;physical&quot;, &quot;StringEvidence&quot;: &quot;experiments:0.333,coexpression:0.039,textmining:0.034&quot;, &quot;String_Score_Physical&quot;: 360, &quot;String_Score_Combined&quot;: 406}"/>
  </edge>
  <edge label="11428 (pp) 68565" source="4" target="963">
    <att type="string" name="canonicalName" value="11428 (pp) 68565"/>
    <att type="string" name="interaction" value="pp"/>
    <att type="int" name="SCORE" value="420"/>
    <att type="string" name="support" value="{&quot;StringDB&quot;: &quot;physical&quot;, &quot;StringEvidence&quot;: &quot;experiments:0.395,coexpression:0.052&quot;, &quot;String_Score_Physical&quot;: 420, &quot;String_Score_Combined&quot;: 450}"/>
  </edge>
  <edge label="11428 (pp) 93747" source="4" target="1273">
    <att type="string" name="canonicalName" value="11428 (pp) 93747"/>
    <att type="string" name="interaction" value="pp"/>
    <att type="int" name="SCORE" value="288"/>
    <att type="string" name="support" value="{&quot;StringDB&quot;: &quot;physical&quot;, &quot;StringEvidence&quot;: &quot;textmining:0.400,experiments:0.258,coexpression:0.071&quot;, &quot;String_Score_Physical&quot;: 288, &quot;String_Score_Combined&quot;: 603}"/>
  </edge>
  <edge label="11428 (pp) 94063" source="4" target="1276">
    <att type="string" name="canonicalName" value="11428 (pp) 94063"/>
    <att type="string" name="interaction" value="pp"/>
    <att type="int" name="SCORE" value="295"/>
    <att type="string" name="support" value="{&quot;StringDB&quot;: &quot;physical&quot;, &quot;StringEvidence&quot;: &quot;experiments:0.265,textmining:0.105,coexpression:0.014&quot;, &quot;String_Score_Physical&quot;: 295, &quot;String_Score_Combined&quot;: 377}"/>
  </edge>
  <edge label="11428 (pp) 94064" source="4" target="1277">
    <att type="string" name="canonicalName" value="11428 (pp) 94064"/>
    <att type="string" name="interaction" value="pp"/>
    <att type="int" name="SCORE" value="568"/>
    <att type="string" name="support" value="{&quot;StringDB&quot;: &quot;physical&quot;, &quot;StringEvidence&quot;: &quot;experiments:0.550,coexpression:0.070,textmining:0.064,neighborhood:0.022&quot;, &quot;String_Score_Physical&quot;: 568, &quot;String_Score_Combined&quot;: 631}"/>
  </edge>
  <edge label="11428 (pp) 94067" source="4" target="1278">
    <att type="string" name="canonicalName" value="11428 (pp) 94067"/>
    <att type="string" name="interaction" value="pp"/>
    <att type="int" name="SCORE" value="568"/>
    <att type="string" name="support" value="{&quot;StringDB&quot;: &quot;physical&quot;, &quot;StringEvidence&quot;: &quot;experiments:0.550,coexpression:0.070&quot;, &quot;String_Score_Physical&quot;: 568, &quot;String_Score_Combined&quot;: 598}"/>
  </edge>
  <edge label="11428 (pp) 98404" source="4" target="1289">
    <att type="string" name="canonicalName" value="11428 (pp) 98404"/>
    <att type="string" name="interaction" value="pp"/>
    <att type="int" name="SCORE" value="240"/>
    <att type="string" name="support" value="{&quot;StringDB&quot;: &quot;physical&quot;, &quot;StringEvidence&quot;: &quot;experiments:0.209,textmining:0.026,coexpression:0.021&quot;, &quot;String_Score_Physical&quot;: 240, &quot;String_Score_Combined&quot;: 276}"/>
  </edge>
  <edge label="11430 (pp) 171281" source="5" target="1435">
    <att type="string" name="canonicalName" value="11430 (pp) 171281"/>
    <att type="string" name="interaction" value="pp"/>
    <att type="int" name="SCORE" value="400"/>
    <att type="string" name="support" value="{&quot;StringDB&quot;: &quot;physical&quot;, &quot;StringEvidence&quot;: &quot;textmining:0.421,database:0.374,coexpression:0.016&quot;, &quot;String_Score_Physical&quot;: 400, &quot;String_Score_Combined&quot;: 658}"/>
  </edge>
  <edge label="11430 (pp) 20683" source="5" target="438">
    <att type="string" name="canonicalName" value="11430 (pp) 20683"/>
    <att type="string" name="interaction" value="pp"/>
    <att type="int" name="SCORE" value="292"/>
    <att type="string" name="support" value="{&quot;OmniPath&quot;: &quot;pathwayextra&quot;, &quot;OmniPath_Reference&quot;: &quot;Wang&quot;}"/>
  </edge>
  <edge label="11430 (pp) 20851" source="5" target="450">
    <att type="string" name="canonicalName" value="11430 (pp) 20851"/>
    <att type="string" name="interaction" value="pp"/>
    <att type="int" name="SCORE" value="292"/>
    <att type="string" name="support" value="{&quot;StringDB&quot;: &quot;functional&quot;, &quot;StringEvidence&quot;: &quot;textmining:0.113,coexpression:0.013&quot;, &quot;OmniPath&quot;: &quot;pathwayextra&quot;, &quot;OmniPath_Reference&quot;: &quot;Wang&quot;, &quot;String_Score_Combined&quot;: 159, &quot;String_Score_Physical&quot;: 292}"/>
  </edge>
  <edge label="11430 (pp) 216739" source="5" target="1513">
    <att type="string" name="canonicalName" value="11430 (pp) 216739"/>
    <att type="string" name="interaction" value="pp"/>
    <att type="int" name="SCORE" value="302"/>
    <att type="string" name="support" value="{&quot;StringDB&quot;: &quot;physical&quot;, &quot;StringEvidence&quot;: &quot;textmining:0.340,experiments:0.272,coexpression:0.166,neighborhood:0.009&quot;, &quot;BioGrid&quot;: &quot;physical&quot;, &quot;BioGrid_PubMed&quot;: &quot;32325033&quot;, &quot;BioGrid_Type&quot;: &quot;Co-fractionation&quot;, &quot;BioGrid_Score&quot;: &quot;0.732&quot;, &quot;String_Score_Physical&quot;: 302, &quot;String_Score_Combined&quot;: 619}"/>
  </edge>
  <edge label="11430 (pp) 217698" source="5" target="1521">
    <att type="string" name="canonicalName" value="11430 (pp) 217698"/>
    <att type="string" name="interaction" value="pp"/>
    <att type="int" name="SCORE" value="400"/>
    <att type="string" name="support" value="{&quot;StringDB&quot;: &quot;physical&quot;, &quot;StringEvidence&quot;: &quot;database:0.374,textmining:0.153,coexpression:0.009&quot;, &quot;String_Score_Physical&quot;: 400, &quot;String_Score_Combined&quot;: 496}"/>
  </edge>
  <edge label="11430 (pp) 225791" source="5" target="1567">
    <att type="string" name="canonicalName" value="11430 (pp) 225791"/>
    <att type="string" name="interaction" value="pp"/>
    <att type="int" name="SCORE" value="323"/>
    <att type="string" name="support" value="{&quot;StringDB&quot;: &quot;physical&quot;, &quot;StringEvidence&quot;: &quot;experiments:0.294,textmining:0.085,coexpression:0.048,neighborhood:0.004&quot;, &quot;BioGrid&quot;: &quot;physical&quot;, &quot;BioGrid_PubMed&quot;: &quot;32325033&quot;, &quot;BioGrid_Type&quot;: &quot;Co-fractionation&quot;, &quot;BioGrid_Score&quot;: &quot;0.8425&quot;, &quot;String_Score_Physical&quot;: 323, &quot;String_Score_Combined&quot;: 413}"/>
  </edge>
  <edge label="11430 (pp) 234365" source="5" target="1650">
    <att type="string" name="canonicalName" value="11430 (pp) 234365"/>
    <att type="string" name="interaction" value="pp"/>
    <att type="int" name="SCORE" value="202"/>
    <att type="string" name="support" value="{&quot;StringDB&quot;: &quot;physical&quot;, &quot;StringEvidence&quot;: &quot;experiments:0.168&quot;, &quot;String_Score_Physical&quot;: 202, &quot;String_Score_Combined&quot;: 202}"/>
  </edge>
  <edge label="11430 (pp) 23986" source="5" target="548">
    <att type="string" name="canonicalName" value="11430 (pp) 23986"/>
    <att type="string" name="interaction" value="pp"/>
    <att type="int" name="SCORE" value="363"/>
    <att type="string" name="support" value="{&quot;StringDB&quot;: &quot;physical&quot;, &quot;StringEvidence&quot;: &quot;textmining:0.690,coexpression:0.678,experiments:0.336,neighborhood:0.022&quot;, &quot;BioGrid&quot;: &quot;physical&quot;, &quot;BioGrid_PubMed&quot;: &quot;32325033&quot;, &quot;BioGrid_Type&quot;: &quot;Co-fractionation&quot;, &quot;BioGrid_Score&quot;: &quot;0.8195&quot;, &quot;String_Score_Physical&quot;: 363, &quot;String_Score_Combined&quot;: 937}"/>
  </edge>
  <edge label="11430 (pp) 24068" source="5" target="553">
    <att type="string" name="canonicalName" value="11430 (pp) 24068"/>
    <att type="string" name="interaction" value="pp"/>
    <att type="int" name="SCORE" value="292"/>
    <att type="string" name="support" value="{&quot;OmniPath&quot;: &quot;pathwayextra&quot;, &quot;OmniPath_Reference&quot;: &quot;Wang&quot;}"/>
  </edge>
  <edge label="11430 (pp) 26940" source="5" target="573">
    <att type="string" name="canonicalName" value="11430 (pp) 26940"/>
    <att type="string" name="interaction" value="pp"/>
    <att type="int" name="SCORE" value="214"/>
    <att type="string" name="support" value="{&quot;StringDB&quot;: &quot;physical&quot;, &quot;StringEvidence&quot;: &quot;experiments:0.180,textmining:0.070,coexpression:0.024&quot;, &quot;String_Score_Physical&quot;: 214, &quot;String_Score_Combined&quot;: 286}"/>
  </edge>
  <edge label="11430 (pp) 51798" source="5" target="631">
    <att type="string" name="canonicalName" value="11430 (pp) 51798"/>
    <att type="string" name="interaction" value="pp"/>
    <att type="int" name="SCORE" value="241"/>
    <att type="string" name="support" value="{&quot;StringDB&quot;: &quot;physical&quot;, &quot;StringEvidence&quot;: &quot;textmining:0.544,experiments:0.210,coexpression:0.160&quot;, &quot;BioGrid&quot;: &quot;physical&quot;, &quot;BioGrid_PubMed&quot;: &quot;32325033&quot;, &quot;BioGrid_Type&quot;: &quot;Co-fractionation&quot;, &quot;BioGrid_Score&quot;: &quot;0.8425&quot;, &quot;String_Score_Physical&quot;: 241, &quot;String_Score_Combined&quot;: 709}"/>
  </edge>
  <edge label="11430 (pp) 66105" source="5" target="775">
    <att type="string" name="canonicalName" value="11430 (pp) 66105"/>
    <att type="string" name="interaction" value="pp"/>
    <att type="int" name="SCORE" value="542"/>
    <att type="string" name="support" value="{&quot;StringDB&quot;: &quot;physical&quot;, &quot;StringEvidence&quot;: &quot;database:0.479,experiments:0.050,textmining:0.028,coexpression:0.011&quot;, &quot;String_Score_Physical&quot;: 542, &quot;String_Score_Combined&quot;: 543}"/>
  </edge>
  <edge label="11430 (pp) 66706" source="5" target="827">
    <att type="string" name="canonicalName" value="11430 (pp) 66706"/>
    <att type="string" name="interaction" value="pp"/>
    <att type="int" name="SCORE" value="239"/>
    <att type="string" name="support" value="{&quot;StringDB&quot;: &quot;physical&quot;, &quot;StringEvidence&quot;: &quot;experiments:0.208,textmining:0.033&quot;, &quot;String_Score_Physical&quot;: 239, &quot;String_Score_Combined&quot;: 265}"/>
  </edge>
  <edge label="11430 (pp) 68472" source="5" target="954">
    <att type="string" name="canonicalName" value="11430 (pp) 68472"/>
    <att type="string" name="interaction" value="pp"/>
    <att type="int" name="SCORE" value="239"/>
    <att type="string" name="support" value="{&quot;StringDB&quot;: &quot;physical&quot;, &quot;StringEvidence&quot;: &quot;experiments:0.208,coexpression:0.005&quot;, &quot;String_Score_Physical&quot;: 239, &quot;String_Score_Combined&quot;: 243}"/>
  </edge>
  <edge label="11430 (pp) 72129" source="5" target="1092">
    <att type="string" name="canonicalName" value="11430 (pp) 72129"/>
    <att type="string" name="interaction" value="pp"/>
    <att type="int" name="SCORE" value="499"/>
    <att type="string" name="support" value="{&quot;StringDB&quot;: &quot;physical&quot;, &quot;StringEvidence&quot;: &quot;textmining:0.597,database:0.479,coexpression:0.054&quot;, &quot;String_Score_Physical&quot;: 499, &quot;String_Score_Combined&quot;: 809}"/>
  </edge>
  <edge label="11430 (pp) 72479" source="5" target="1100">
    <att type="string" name="canonicalName" value="11430 (pp) 72479"/>
    <att type="string" name="interaction" value="pp"/>
    <att type="int" name="SCORE" value="329"/>
    <att type="string" name="support" value="{&quot;StringDB&quot;: &quot;physical&quot;, &quot;StringEvidence&quot;: &quot;experiments:0.300,textmining:0.276,coexpression:0.236,neighborhood:0.073&quot;, &quot;BioGrid&quot;: &quot;physical&quot;, &quot;BioGrid_PubMed&quot;: &quot;32325033&quot;, &quot;BioGrid_Type&quot;: &quot;Co-fractionation&quot;, &quot;BioGrid_Score&quot;: &quot;0.8315&quot;, &quot;String_Score_Physical&quot;: 329, &quot;String_Score_Combined&quot;: 655}"/>
  </edge>
  <edge label="11430 (pp) 72535" source="5" target="1105">
    <att type="string" name="canonicalName" value="11430 (pp) 72535"/>
    <att type="string" name="interaction" value="pp"/>
    <att type="int" name="SCORE" value="800"/>
    <att type="string" name="support" value="{&quot;StringDB&quot;: &quot;physical&quot;, &quot;StringEvidence&quot;: &quot;database:0.791,textmining:0.178,coexpression:0.084&quot;, &quot;String_Score_Physical&quot;: 800, &quot;String_Score_Combined&quot;: 849}"/>
  </edge>
  <edge label="11430 (pp) 93747" source="5" target="1273">
    <att type="string" name="canonicalName" value="11430 (pp) 93747"/>
    <att type="string" name="interaction" value="pp"/>
    <att type="int" name="SCORE" value="905"/>
    <att type="string" name="support" value="{&quot;StringDB&quot;: &quot;physical&quot;, &quot;StringEvidence&quot;: &quot;database:0.896,textmining:0.732,coexpression:0.301,experiments:0.058,neighborhood:0.007&quot;, &quot;String_Score_Physical&quot;: 905, &quot;String_Score_Combined&quot;: 982}"/>
  </edge>
  <edge label="114674 (pp) 14886" source="1408" target="188">
    <att type="string" name="canonicalName" value="114674 (pp) 14886"/>
    <att type="string" name="interaction" value="pp"/>
    <att type="int" name="SCORE" value="238"/>
    <att type="string" name="support" value="{&quot;StringDB&quot;: &quot;physical&quot;, &quot;StringEvidence&quot;: &quot;experiments:0.206,textmining:0.187,coexpression:0.013&quot;, &quot;String_Score_Physical&quot;: 238, &quot;String_Score_Combined&quot;: 388}"/>
  </edge>
  <edge label="11468 (pp) 12331" source="6" target="58">
    <att type="string" name="canonicalName" value="11468 (pp) 12331"/>
    <att type="string" name="interaction" value="pp"/>
    <att type="int" name="SCORE" value="306"/>
    <att type="string" name="support" value="{&quot;StringDB&quot;: &quot;physical&quot;, &quot;StringEvidence&quot;: &quot;experiments:0.276,textmining:0.082,coexpression:0.016&quot;, &quot;String_Score_Physical&quot;: 306, &quot;String_Score_Combined&quot;: 373}"/>
  </edge>
  <edge label="11468 (pp) 140781" source="6" target="1420">
    <att type="string" name="canonicalName" value="11468 (pp) 140781"/>
    <att type="string" name="interaction" value="pp"/>
    <att type="int" name="SCORE" value="237"/>
    <att type="string" name="support" value="{&quot;StringDB&quot;: &quot;physical&quot;, &quot;StringEvidence&quot;: &quot;experiments:0.204,textmining:0.124,coexpression:0.043&quot;, &quot;String_Score_Physical&quot;: 237, &quot;String_Score_Combined&quot;: 360}"/>
  </edge>
  <edge label="11468 (pp) 16419" source="6" target="218">
    <att type="string" name="canonicalName" value="11468 (pp) 16419"/>
    <att type="string" name="interaction" value="pp"/>
    <att type="int" name="SCORE" value="510"/>
    <att type="string" name="support" value="{&quot;StringDB&quot;: &quot;physical&quot;, &quot;StringEvidence&quot;: &quot;database:0.479,textmining:0.121,experiments:0.021&quot;, &quot;String_Score_Physical&quot;: 510, &quot;String_Score_Combined&quot;: 569}"/>
  </edge>
  <edge label="11468 (pp) 18572" source="6" target="330">
    <att type="string" name="canonicalName" value="11468 (pp) 18572"/>
    <att type="string" name="interaction" value="pp"/>
    <att type="int" name="SCORE" value="217"/>
    <att type="string" name="support" value="{&quot;StringDB&quot;: &quot;physical&quot;, &quot;StringEvidence&quot;: &quot;coexpression:0.339,experiments:0.014&quot;, &quot;String_Score_Physical&quot;: 217, &quot;String_Score_Combined&quot;: 374}"/>
  </edge>
  <edge label="11468 (pp) 18810" source="6" target="349">
    <att type="string" name="canonicalName" value="11468 (pp) 18810"/>
    <att type="string" name="interaction" value="pp"/>
    <att type="int" name="SCORE" value="331"/>
    <att type="string" name="support" value="{&quot;StringDB&quot;: &quot;physical&quot;, &quot;StringEvidence&quot;: &quot;experiments:0.303,textmining:0.072&quot;, &quot;BioGrid&quot;: &quot;physical&quot;, &quot;BioGrid_PubMed&quot;: &quot;9808630&quot;, &quot;BioGrid_Type&quot;: &quot;Reconstituted Complex&quot;, &quot;String_Score_Physical&quot;: 331, &quot;String_Score_Combined&quot;: 379}"/>
  </edge>
  <edge label="11468 (pp) 20174" source="6" target="401">
    <att type="string" name="canonicalName" value="11468 (pp) 20174"/>
    <att type="string" name="interaction" value="pp"/>
    <att type="int" name="SCORE" value="303"/>
    <att type="string" name="support" value="{&quot;StringDB&quot;: &quot;physical&quot;, &quot;StringEvidence&quot;: &quot;experiments:0.273,textmining:0.109,coexpression:0.028&quot;, &quot;String_Score_Physical&quot;: 303, &quot;String_Score_Combined&quot;: 396}"/>
  </edge>
  <edge label="11468 (pp) 20586" source="6" target="431">
    <att type="string" name="canonicalName" value="11468 (pp) 20586"/>
    <att type="string" name="interaction" value="pp"/>
    <att type="int" name="SCORE" value="298"/>
    <att type="string" name="support" value="{&quot;StringDB&quot;: &quot;physical&quot;, &quot;StringEvidence&quot;: &quot;experiments:0.268,textmining:0.054,coexpression:0.007&quot;, &quot;String_Score_Physical&quot;: 298, &quot;String_Score_Combined&quot;: 340}"/>
  </edge>
  <edge label="11468 (pp) 211401" source="6" target="1478">
    <att type="string" name="canonicalName" value="11468 (pp) 211401"/>
    <att type="string" name="interaction" value="pp"/>
    <att type="int" name="SCORE" value="183"/>
    <att type="string" name="support" value="{&quot;StringDB&quot;: &quot;physical&quot;, &quot;StringEvidence&quot;: &quot;experiments:0.149,textmining:0.006&quot;, &quot;String_Score_Physical&quot;: 183, &quot;String_Score_Combined&quot;: 189}"/>
  </edge>
  <edge label="11468 (pp) 21427" source="6" target="469">
    <att type="string" name="canonicalName" value="11468 (pp) 21427"/>
    <att type="string" name="interaction" value="pp"/>
    <att type="int" name="SCORE" value="263"/>
    <att type="string" name="support" value="{&quot;StringDB&quot;: &quot;physical&quot;, &quot;StringEvidence&quot;: &quot;experiments:0.231,textmining:0.067&quot;, &quot;String_Score_Physical&quot;: 263, &quot;String_Score_Combined&quot;: 312}"/>
  </edge>
  <edge label="11468 (pp) 217140" source="6" target="1518">
    <att type="string" name="canonicalName" value="11468 (pp) 217140"/>
    <att type="string" name="interaction" value="pp"/>
    <att type="int" name="SCORE" value="260"/>
    <att type="string" name="support" value="{&quot;StringDB&quot;: &quot;physical&quot;, &quot;StringEvidence&quot;: &quot;experiments:0.228,textmining:0.066,coexpression:0.007&quot;, &quot;String_Score_Physical&quot;: 260, &quot;String_Score_Combined&quot;: 313}"/>
  </edge>
  <edge label="11468 (pp) 22003" source="6" target="490">
    <att type="string" name="canonicalName" value="11468 (pp) 22003"/>
    <att type="string" name="interaction" value="pp"/>
    <att type="int" name="SCORE" value="588"/>
    <att type="string" name="support" value="{&quot;StringDB&quot;: &quot;physical&quot;, &quot;StringEvidence&quot;: &quot;database:0.479,textmining:0.300,coexpression:0.184,experiments:0.177&quot;, &quot;String_Score_Physical&quot;: 588, &quot;String_Score_Combined&quot;: 764}"/>
  </edge>
  <edge label="11468 (pp) 226977" source="6" target="1584">
    <att type="string" name="canonicalName" value="11468 (pp) 226977"/>
    <att type="string" name="interaction" value="pp"/>
    <att type="int" name="SCORE" value="260"/>
    <att type="string" name="support" value="{&quot;StringDB&quot;: &quot;physical&quot;, &quot;StringEvidence&quot;: &quot;experiments:0.229,cooccurrence:0.015,textmining:0.003&quot;, &quot;String_Score_Physical&quot;: 260, &quot;String_Score_Combined&quot;: 274}"/>
  </edge>
  <edge label="11468 (pp) 233276" source="6" target="1638">
    <att type="string" name="canonicalName" value="11468 (pp) 233276"/>
    <att type="string" name="interaction" value="pp"/>
    <att type="int" name="SCORE" value="292"/>
    <att type="string" name="support" value="{&quot;StringDB&quot;: &quot;physical&quot;, &quot;StringEvidence&quot;: &quot;experiments:0.262&quot;, &quot;String_Score_Physical&quot;: 292, &quot;String_Score_Combined&quot;: 292}"/>
  </edge>
  <edge label="11468 (pp) 239719" source="6" target="1682">
    <att type="string" name="canonicalName" value="11468 (pp) 239719"/>
    <att type="string" name="interaction" value="pp"/>
    <att type="int" name="SCORE" value="183"/>
    <att type="string" name="support" value="{&quot;StringDB&quot;: &quot;physical&quot;, &quot;StringEvidence&quot;: &quot;experiments:0.149,textmining:0.121&quot;, &quot;String_Score_Physical&quot;: 183, &quot;String_Score_Combined&quot;: 283}"/>
  </edge>
  <edge label="11468 (pp) 23999" source="6" target="549">
    <att type="string" name="canonicalName" value="11468 (pp) 23999"/>
    <att type="string" name="interaction" value="pp"/>
    <att type="int" name="SCORE" value="284"/>
    <att type="string" name="support" value="{&quot;StringDB&quot;: &quot;physical&quot;, &quot;StringEvidence&quot;: &quot;experiments:0.254,textmining:0.162,coexpression:0.029&quot;, &quot;String_Score_Physical&quot;: 284, &quot;String_Score_Combined&quot;: 418}"/>
  </edge>
  <edge label="11468 (pp) 29875" source="6" target="603">
    <att type="string" name="canonicalName" value="11468 (pp) 29875"/>
    <att type="string" name="interaction" value="pp"/>
    <att type="int" name="SCORE" value="189"/>
    <att type="string" name="support" value="{&quot;StringDB&quot;: &quot;physical&quot;, &quot;StringEvidence&quot;: &quot;experiments:0.154,textmining:0.081,coexpression:0.004&quot;, &quot;String_Score_Physical&quot;: 189, &quot;String_Score_Combined&quot;: 258}"/>
  </edge>
  <edge label="11468 (pp) 54130" source="6" target="664">
    <att type="string" name="canonicalName" value="11468 (pp) 54130"/>
    <att type="string" name="interaction" value="pp"/>
    <att type="int" name="SCORE" value="260"/>
    <att type="string" name="support" value="{&quot;StringDB&quot;: &quot;physical&quot;, &quot;StringEvidence&quot;: &quot;experiments:0.229,coexpression:0.020,cooccurrence:0.014,textmining:0.003&quot;, &quot;String_Score_Physical&quot;: 260, &quot;String_Score_Combined&quot;: 288}"/>
  </edge>
  <edge label="11468 (pp) 56427" source="6" target="709">
    <att type="string" name="canonicalName" value="11468 (pp) 56427"/>
    <att type="string" name="interaction" value="pp"/>
    <att type="int" name="SCORE" value="207"/>
    <att type="string" name="support" value="{&quot;StringDB&quot;: &quot;physical&quot;, &quot;StringEvidence&quot;: &quot;experiments:0.173,textmining:0.036&quot;, &quot;String_Score_Physical&quot;: 207, &quot;String_Score_Combined&quot;: 235}"/>
  </edge>
  <edge label="11468 (pp) 66233" source="6" target="790">
    <att type="string" name="canonicalName" value="11468 (pp) 66233"/>
    <att type="string" name="interaction" value="pp"/>
    <att type="int" name="SCORE" value="304"/>
    <att type="string" name="support" value="{&quot;StringDB&quot;: &quot;physical&quot;, &quot;StringEvidence&quot;: &quot;experiments:0.274,textmining:0.081,coexpression:0.016&quot;, &quot;String_Score_Physical&quot;: 304, &quot;String_Score_Combined&quot;: 370}"/>
  </edge>
  <edge label="11468 (pp) 66713" source="6" target="828">
    <att type="string" name="canonicalName" value="11468 (pp) 66713"/>
    <att type="string" name="interaction" value="pp"/>
    <att type="int" name="SCORE" value="414"/>
    <att type="string" name="support" value="{&quot;StringDB&quot;: &quot;physical&quot;, &quot;StringEvidence&quot;: &quot;experiments:0.389,textmining:0.084,coexpression:0.014,cooccurrence:0.011&quot;, &quot;String_Score_Physical&quot;: 414, &quot;String_Score_Combined&quot;: 477}"/>
  </edge>
  <edge label="11468 (pp) 66993" source="6" target="850">
    <att type="string" name="canonicalName" value="11468 (pp) 66993"/>
    <att type="string" name="interaction" value="pp"/>
    <att type="int" name="SCORE" value="256"/>
    <att type="string" name="support" value="{&quot;StringDB&quot;: &quot;physical&quot;, &quot;StringEvidence&quot;: &quot;experiments:0.225,coexpression:0.058,textmining:0.056&quot;, &quot;String_Score_Physical&quot;: 256, &quot;String_Score_Combined&quot;: 339}"/>
  </edge>
  <edge label="11468 (pp) 67252" source="6" target="878">
    <att type="string" name="canonicalName" value="11468 (pp) 67252"/>
    <att type="string" name="interaction" value="pp"/>
    <att type="int" name="SCORE" value="306"/>
    <att type="string" name="support" value="{&quot;StringDB&quot;: &quot;physical&quot;, &quot;StringEvidence&quot;: &quot;experiments:0.276,textmining:0.082,coexpression:0.032&quot;, &quot;String_Score_Physical&quot;: 306, &quot;String_Score_Combined&quot;: 383}"/>
  </edge>
  <edge label="11468 (pp) 68094" source="6" target="938">
    <att type="string" name="canonicalName" value="11468 (pp) 68094"/>
    <att type="string" name="interaction" value="pp"/>
    <att type="int" name="SCORE" value="256"/>
    <att type="string" name="support" value="{&quot;StringDB&quot;: &quot;physical&quot;, &quot;StringEvidence&quot;: &quot;experiments:0.225,textmining:0.060&quot;, &quot;String_Score_Physical&quot;: 256, &quot;String_Score_Combined&quot;: 301}"/>
  </edge>
  <edge label="11468 (pp) 69260" source="6" target="993">
    <att type="string" name="canonicalName" value="11468 (pp) 69260"/>
    <att type="string" name="interaction" value="pp"/>
    <att type="int" name="SCORE" value="238"/>
    <att type="string" name="support" value="{&quot;StringDB&quot;: &quot;physical&quot;, &quot;StringEvidence&quot;: &quot;experiments:0.206,textmining:0.025&quot;, &quot;String_Score_Physical&quot;: 238, &quot;String_Score_Combined&quot;: 258}"/>
  </edge>
  <edge label="11468 (pp) 69654" source="6" target="999">
    <att type="string" name="canonicalName" value="11468 (pp) 69654"/>
    <att type="string" name="interaction" value="pp"/>
    <att type="int" name="SCORE" value="664"/>
    <att type="string" name="support" value="{&quot;StringDB&quot;: &quot;physical&quot;, &quot;StringEvidence&quot;: &quot;database:0.520,experiments:0.270,textmining:0.114&quot;, &quot;String_Score_Physical&quot;: 664, &quot;String_Score_Combined&quot;: 702}"/>
  </edge>
  <edge label="11468 (pp) 70103" source="6" target="1020">
    <att type="string" name="canonicalName" value="11468 (pp) 70103"/>
    <att type="string" name="interaction" value="pp"/>
    <att type="int" name="SCORE" value="213"/>
    <att type="string" name="support" value="{&quot;StringDB&quot;: &quot;physical&quot;, &quot;StringEvidence&quot;: &quot;experiments:0.179,textmining:0.031&quot;, &quot;String_Score_Physical&quot;: 213, &quot;String_Score_Combined&quot;: 237}"/>
  </edge>
  <edge label="11468 (pp) 74117" source="6" target="1144">
    <att type="string" name="canonicalName" value="11468 (pp) 74117"/>
    <att type="string" name="interaction" value="pp"/>
    <att type="int" name="SCORE" value="305"/>
    <att type="string" name="support" value="{&quot;StringDB&quot;: &quot;physical&quot;, &quot;StringEvidence&quot;: &quot;experiments:0.275,textmining:0.057,coexpression:0.036&quot;, &quot;String_Score_Physical&quot;: 305, &quot;String_Score_Combined&quot;: 368}"/>
  </edge>
  <edge label="11468 (pp) 75415" source="6" target="1175">
    <att type="string" name="canonicalName" value="11468 (pp) 75415"/>
    <att type="string" name="interaction" value="pp"/>
    <att type="int" name="SCORE" value="183"/>
    <att type="string" name="support" value="{&quot;StringDB&quot;: &quot;physical&quot;, &quot;StringEvidence&quot;: &quot;experiments:0.149,textmining:0.033&quot;, &quot;String_Score_Physical&quot;: 183, &quot;String_Score_Combined&quot;: 211}"/>
  </edge>
  <edge label="11468 (pp) 77605" source="6" target="1231">
    <att type="string" name="canonicalName" value="11468 (pp) 77605"/>
    <att type="string" name="interaction" value="pp"/>
    <att type="int" name="SCORE" value="185"/>
    <att type="string" name="support" value="{&quot;StringDB&quot;: &quot;physical&quot;, &quot;StringEvidence&quot;: &quot;experiments:0.150,textmining:0.062,coexpression:0.013&quot;, &quot;String_Score_Physical&quot;: 185, &quot;String_Score_Combined&quot;: 244}"/>
  </edge>
  <edge label="114714 (pp) 11920" source="1409" target="36">
    <att type="string" name="canonicalName" value="114714 (pp) 11920"/>
    <att type="string" name="interaction" value="pp"/>
    <att type="int" name="SCORE" value="591"/>
    <att type="string" name="support" value="{&quot;StringDB&quot;: &quot;physical&quot;, &quot;StringEvidence&quot;: &quot;textmining:0.787,database:0.479,experiments:0.184,coexpression:0.006&quot;, &quot;String_Score_Physical&quot;: 591, &quot;String_Score_Combined&quot;: 913}"/>
  </edge>
  <edge label="114714 (pp) 12648" source="1409" target="78">
    <att type="string" name="canonicalName" value="114714 (pp) 12648"/>
    <att type="string" name="interaction" value="pp"/>
    <att type="int" name="SCORE" value="192"/>
    <att type="string" name="support" value="{&quot;StringDB&quot;: &quot;physical&quot;, &quot;StringEvidence&quot;: &quot;experiments:0.157,textmining:0.144&quot;, &quot;String_Score_Physical&quot;: 192, &quot;String_Score_Combined&quot;: 308}"/>
  </edge>
  <edge label="114714 (pp) 18538" source="1409" target="327">
    <att type="string" name="canonicalName" value="114714 (pp) 18538"/>
    <att type="string" name="interaction" value="pp"/>
    <att type="int" name="SCORE" value="552"/>
    <att type="string" name="support" value="{&quot;StringDB&quot;: &quot;physical&quot;, &quot;StringEvidence&quot;: &quot;database:0.374,coexpression:0.282,textmining:0.255,experiments:0.253,neighborhood:0.001&quot;, &quot;String_Score_Physical&quot;: 552, &quot;String_Score_Combined&quot;: 760}"/>
  </edge>
  <edge label="114714 (pp) 20585" source="1409" target="430">
    <att type="string" name="canonicalName" value="114714 (pp) 20585"/>
    <att type="string" name="interaction" value="pp"/>
    <att type="int" name="SCORE" value="238"/>
    <att type="string" name="support" value="{&quot;StringDB&quot;: &quot;physical&quot;, &quot;StringEvidence&quot;: &quot;textmining:0.373,experiments:0.206,coexpression:0.033&quot;, &quot;String_Score_Physical&quot;: 238, &quot;String_Score_Combined&quot;: 538}"/>
  </edge>
  <edge label="114714 (pp) 211651" source="1409" target="1482">
    <att type="string" name="canonicalName" value="114714 (pp) 211651"/>
    <att type="string" name="interaction" value="pp"/>
    <att type="int" name="SCORE" value="330"/>
    <att type="string" name="support" value="{&quot;StringDB&quot;: &quot;physical&quot;, &quot;StringEvidence&quot;: &quot;textmining:0.871,experiments:0.302,coexpression:0.101&quot;, &quot;BioGrid&quot;: &quot;physical&quot;, &quot;BioGrid_PubMed&quot;: &quot;32325033&quot;, &quot;BioGrid_Type&quot;: &quot;Co-fractionation&quot;, &quot;BioGrid_Score&quot;: &quot;0.695&quot;, &quot;String_Score_Physical&quot;: 330, &quot;String_Score_Combined&quot;: 922}"/>
  </edge>
  <edge label="114714 (pp) 22589" source="1409" target="522">
    <att type="string" name="canonicalName" value="114714 (pp) 22589"/>
    <att type="string" name="interaction" value="pp"/>
    <att type="int" name="SCORE" value="192"/>
    <att type="string" name="support" value="{&quot;StringDB&quot;: &quot;physical&quot;, &quot;StringEvidence&quot;: &quot;textmining:0.648,experiments:0.157,coexpression:0.010&quot;, &quot;String_Score_Physical&quot;: 192, &quot;String_Score_Combined&quot;: 718}"/>
  </edge>
  <edge label="114714 (pp) 225908" source="1409" target="1570">
    <att type="string" name="canonicalName" value="114714 (pp) 225908"/>
    <att type="string" name="interaction" value="pp"/>
    <att type="int" name="SCORE" value="190"/>
    <att type="string" name="support" value="{&quot;StringDB&quot;: &quot;physical&quot;, &quot;StringEvidence&quot;: &quot;experiments:0.155,textmining:0.122&quot;, &quot;String_Score_Physical&quot;: 190, &quot;String_Score_Combined&quot;: 288}"/>
  </edge>
  <edge label="114714 (pp) 22592" source="1409" target="524">
    <att type="string" name="canonicalName" value="114714 (pp) 22592"/>
    <att type="string" name="interaction" value="pp"/>
    <att type="int" name="SCORE" value="238"/>
    <att type="string" name="support" value="{&quot;StringDB&quot;: &quot;physical&quot;, &quot;StringEvidence&quot;: &quot;textmining:0.388,experiments:0.206,coexpression:0.115,neighborhood:0.022&quot;, &quot;String_Score_Physical&quot;: 238, &quot;String_Score_Combined&quot;: 596}"/>
  </edge>
  <edge label="114714 (pp) 240087" source="1409" target="1684">
    <att type="string" name="canonicalName" value="114714 (pp) 240087"/>
    <att type="string" name="interaction" value="pp"/>
    <att type="int" name="SCORE" value="392"/>
    <att type="string" name="support" value="{&quot;StringDB&quot;: &quot;physical&quot;, &quot;StringEvidence&quot;: &quot;textmining:0.496,experiments:0.367,coexpression:0.004&quot;, &quot;String_Score_Physical&quot;: 392, &quot;String_Score_Combined&quot;: 695}"/>
  </edge>
  <edge label="114714 (pp) 56210" source="1409" target="694">
    <att type="string" name="canonicalName" value="114714 (pp) 56210"/>
    <att type="string" name="interaction" value="pp"/>
    <att type="int" name="SCORE" value="258"/>
    <att type="string" name="support" value="{&quot;StringDB&quot;: &quot;physical&quot;, &quot;StringEvidence&quot;: &quot;textmining:0.264,experiments:0.226,coexpression:0.115,neighborhood:0.024&quot;, &quot;String_Score_Physical&quot;: 258, &quot;String_Score_Combined&quot;: 528}"/>
  </edge>
  <edge label="114714 (pp) 59001" source="1409" target="747">
    <att type="string" name="canonicalName" value="114714 (pp) 59001"/>
    <att type="string" name="interaction" value="pp"/>
    <att type="int" name="SCORE" value="400"/>
    <att type="string" name="support" value="{&quot;StringDB&quot;: &quot;physical&quot;, &quot;StringEvidence&quot;: &quot;database:0.374,textmining:0.180,coexpression:0.005&quot;, &quot;String_Score_Physical&quot;: 400, &quot;String_Score_Combined&quot;: 510}"/>
  </edge>
  <edge label="114714 (pp) 67139" source="1409" target="866">
    <att type="string" name="canonicalName" value="114714 (pp) 67139"/>
    <att type="string" name="interaction" value="pp"/>
    <att type="int" name="SCORE" value="430"/>
    <att type="string" name="support" value="{&quot;StringDB&quot;: &quot;physical&quot;, &quot;StringEvidence&quot;: &quot;experiments:0.407,textmining:0.208,coexpression:0.031&quot;, &quot;String_Score_Physical&quot;: 430, &quot;String_Score_Combined&quot;: 563}"/>
  </edge>
  <edge label="114714 (pp) 74386" source="1409" target="1153">
    <att type="string" name="canonicalName" value="114714 (pp) 74386"/>
    <att type="string" name="interaction" value="pp"/>
    <att type="int" name="SCORE" value="602"/>
    <att type="string" name="support" value="{&quot;StringDB&quot;: &quot;physical&quot;, &quot;StringEvidence&quot;: &quot;database:0.479,textmining:0.416,experiments:0.205&quot;, &quot;String_Score_Physical&quot;: 602, &quot;String_Score_Combined&quot;: 767}"/>
  </edge>
  <edge label="114774 (pp) 12633" source="1410" target="77">
    <att type="string" name="canonicalName" value="114774 (pp) 12633"/>
    <att type="string" name="interaction" value="pp"/>
    <att type="int" name="SCORE" value="292"/>
    <att type="string" name="support" value="{&quot;OmniPath&quot;: &quot;pathwayextra&quot;, &quot;OmniPath_Reference&quot;: &quot;Wang&quot;}"/>
  </edge>
  <edge label="11496 (pp) 243914" source="7" target="1705">
    <att type="string" name="canonicalName" value="11496 (pp) 243914"/>
    <att type="string" name="interaction" value="pp"/>
    <att type="int" name="SCORE" value="499"/>
    <att type="string" name="support" value="{&quot;StringDB&quot;: &quot;physical&quot;, &quot;StringEvidence&quot;: &quot;textmining:0.896,database:0.479,coexpression:0.017&quot;, &quot;OmniPath&quot;: &quot;omnipath&quot;, &quot;OmniPath_Reference&quot;: &quot;connectomeDB2020&quot;, &quot;String_Score_Physical&quot;: 499, &quot;String_Score_Combined&quot;: 948}"/>
  </edge>
  <edge label="11496 (pp) 54377" source="7" target="673">
    <att type="string" name="canonicalName" value="11496 (pp) 54377"/>
    <att type="string" name="interaction" value="pp"/>
    <att type="int" name="SCORE" value="499"/>
    <att type="string" name="support" value="{&quot;StringDB&quot;: &quot;physical&quot;, &quot;StringEvidence&quot;: &quot;database:0.479,coexpression:0.055&quot;, &quot;String_Score_Physical&quot;: 499, &quot;String_Score_Combined&quot;: 527}"/>
  </edge>
  <edge label="11496 (pp) 56839" source="7" target="724">
    <att type="string" name="canonicalName" value="11496 (pp) 56839"/>
    <att type="string" name="interaction" value="pp"/>
    <att type="int" name="SCORE" value="910"/>
    <att type="string" name="support" value="{&quot;StringDB&quot;: &quot;physical&quot;, &quot;StringEvidence&quot;: &quot;textmining:0.996,experiments:0.821,database:0.479,coexpression:0.097&quot;, &quot;OmniPath&quot;: &quot;omnipath&quot;, &quot;OmniPath_Reference&quot;: &quot;HPRD;Wang;connectomeDB2020&quot;, &quot;String_Score_Physical&quot;: 910, &quot;String_Score_Combined&quot;: 999}"/>
  </edge>
  <edge label="11520 (pp) 11764" source="8" target="20">
    <att type="string" name="canonicalName" value="11520 (pp) 11764"/>
    <att type="string" name="interaction" value="pp"/>
    <att type="int" name="SCORE" value="286"/>
    <att type="string" name="support" value="{&quot;StringDB&quot;: &quot;physical&quot;, &quot;StringEvidence&quot;: &quot;experiments:0.257&quot;, &quot;String_Score_Physical&quot;: 286, &quot;String_Score_Combined&quot;: 286}"/>
  </edge>
  <edge label="11520 (pp) 11772" source="8" target="21">
    <att type="string" name="canonicalName" value="11520 (pp) 11772"/>
    <att type="string" name="interaction" value="pp"/>
    <att type="int" name="SCORE" value="367"/>
    <att type="string" name="support" value="{&quot;StringDB&quot;: &quot;physical&quot;, &quot;StringEvidence&quot;: &quot;experiments:0.340,coexpression:0.005,textmining:0.005&quot;, &quot;String_Score_Physical&quot;: 367, &quot;String_Score_Combined&quot;: 373}"/>
  </edge>
  <edge label="11520 (pp) 12589" source="8" target="75">
    <att type="string" name="canonicalName" value="11520 (pp) 12589"/>
    <att type="string" name="interaction" value="pp"/>
    <att type="int" name="SCORE" value="224"/>
    <att type="string" name="support" value="{&quot;StringDB&quot;: &quot;physical&quot;, &quot;StringEvidence&quot;: &quot;experiments:0.191,textmining:0.027&quot;, &quot;String_Score_Physical&quot;: 224, &quot;String_Score_Combined&quot;: 245}"/>
  </edge>
  <edge label="11520 (pp) 234365" source="8" target="1650">
    <att type="string" name="canonicalName" value="11520 (pp) 234365"/>
    <att type="string" name="interaction" value="pp"/>
    <att type="int" name="SCORE" value="235"/>
    <att type="string" name="support" value="{&quot;StringDB&quot;: &quot;physical&quot;, &quot;StringEvidence&quot;: &quot;experiments:0.202&quot;, &quot;String_Score_Physical&quot;: 235, &quot;String_Score_Combined&quot;: 235}"/>
  </edge>
  <edge label="11520 (pp) 380840" source="8" target="1804">
    <att type="string" name="canonicalName" value="11520 (pp) 380840"/>
    <att type="string" name="interaction" value="pp"/>
    <att type="int" name="SCORE" value="201"/>
    <att type="string" name="support" value="{&quot;StringDB&quot;: &quot;physical&quot;, &quot;StringEvidence&quot;: &quot;experiments:0.167,textmining:0.026&quot;, &quot;String_Score_Physical&quot;: 201, &quot;String_Score_Combined&quot;: 221}"/>
  </edge>
  <edge label="11520 (pp) 66916" source="8" target="840">
    <att type="string" name="canonicalName" value="11520 (pp) 66916"/>
    <att type="string" name="interaction" value="pp"/>
    <att type="int" name="SCORE" value="193"/>
    <att type="string" name="support" value="{&quot;StringDB&quot;: &quot;physical&quot;, &quot;StringEvidence&quot;: &quot;experiments:0.158,coexpression:0.020&quot;, &quot;String_Score_Physical&quot;: 193, &quot;String_Score_Combined&quot;: 208}"/>
  </edge>
  <edge label="11520 (pp) 67286" source="8" target="883">
    <att type="string" name="canonicalName" value="11520 (pp) 67286"/>
    <att type="string" name="interaction" value="pp"/>
    <att type="int" name="SCORE" value="195"/>
    <att type="string" name="support" value="{&quot;StringDB&quot;: &quot;physical&quot;, &quot;StringEvidence&quot;: &quot;experiments:0.161,coexpression:0.014,textmining:0.006&quot;, &quot;String_Score_Physical&quot;: 195, &quot;String_Score_Combined&quot;: 210}"/>
  </edge>
  <edge label="11532 (pp) 11668" source="9" target="17">
    <att type="string" name="canonicalName" value="11532 (pp) 11668"/>
    <att type="string" name="interaction" value="pp"/>
    <att type="int" name="SCORE" value="902"/>
    <att type="string" name="support" value="{&quot;StringDB&quot;: &quot;physical&quot;, &quot;StringEvidence&quot;: &quot;database:0.896,textmining:0.683,coexpression:0.065,experiments:0.023,neighborhood:0.011&quot;, &quot;String_Score_Physical&quot;: 902, &quot;String_Score_Combined&quot;: 971}"/>
  </edge>
  <edge label="11532 (pp) 13350" source="9" target="106">
    <att type="string" name="canonicalName" value="11532 (pp) 13350"/>
    <att type="string" name="interaction" value="pp"/>
    <att type="int" name="SCORE" value="900"/>
    <att type="string" name="support" value="{&quot;StringDB&quot;: &quot;physical&quot;, &quot;StringEvidence&quot;: &quot;database:0.896,textmining:0.119,coexpression:0.028&quot;, &quot;String_Score_Physical&quot;: 900, &quot;String_Score_Combined&quot;: 914}"/>
  </edge>
  <edge label="11532 (pp) 14867" source="9" target="185">
    <att type="string" name="canonicalName" value="11532 (pp) 14867"/>
    <att type="string" name="interaction" value="pp"/>
    <att type="int" name="SCORE" value="656"/>
    <att type="string" name="support" value="{&quot;StringDB&quot;: &quot;physical&quot;, &quot;StringEvidence&quot;: &quot;database:0.635,coexpression:0.025,experiments:0.019,textmining:0.006&quot;, &quot;String_Score_Physical&quot;: 656, &quot;String_Score_Combined&quot;: 667}"/>
  </edge>
  <edge label="11532 (pp) 14873" source="9" target="186">
    <att type="string" name="canonicalName" value="11532 (pp) 14873"/>
    <att type="string" name="interaction" value="pp"/>
    <att type="int" name="SCORE" value="650"/>
    <att type="string" name="support" value="{&quot;StringDB&quot;: &quot;physical&quot;, &quot;StringEvidence&quot;: &quot;database:0.635,textmining:0.189,coexpression:0.006&quot;, &quot;String_Score_Physical&quot;: 650, &quot;String_Score_Combined&quot;: 717}"/>
  </edge>
  <edge label="11532 (pp) 22059" source="9" target="495">
    <att type="string" name="canonicalName" value="11532 (pp) 22059"/>
    <att type="string" name="interaction" value="pp"/>
    <att type="int" name="SCORE" value="292"/>
    <att type="string" name="support" value="{&quot;StringDB&quot;: &quot;functional&quot;, &quot;StringEvidence&quot;: &quot;textmining:0.202,coexpression:0.002&quot;, &quot;OmniPath&quot;: &quot;kinaseextra&quot;, &quot;OmniPath_Reference&quot;: &quot;ProtMapper;Sparser_ProtMapper&quot;, &quot;String_Score_Combined&quot;: 236, &quot;String_Score_Physical&quot;: 292}"/>
  </edge>
  <edge label="11532 (pp) 56615" source="9" target="714">
    <att type="string" name="canonicalName" value="11532 (pp) 56615"/>
    <att type="string" name="interaction" value="pp"/>
    <att type="int" name="SCORE" value="650"/>
    <att type="string" name="support" value="{&quot;StringDB&quot;: &quot;physical&quot;, &quot;StringEvidence&quot;: &quot;database:0.635,textmining:0.080,coexpression:0.025&quot;, &quot;String_Score_Physical&quot;: 650, &quot;String_Score_Combined&quot;: 686}"/>
  </edge>
  <edge label="11532 (pp) 72535" source="9" target="1105">
    <att type="string" name="canonicalName" value="11532 (pp) 72535"/>
    <att type="string" name="interaction" value="pp"/>
    <att type="int" name="SCORE" value="658"/>
    <att type="string" name="support" value="{&quot;StringDB&quot;: &quot;physical&quot;, &quot;StringEvidence&quot;: &quot;database:0.635,textmining:0.417,coexpression:0.065,experiments:0.023,neighborhood:0.011&quot;, &quot;String_Score_Physical&quot;: 658, &quot;String_Score_Combined&quot;: 815}"/>
  </edge>
  <edge label="11546 (pp) 11792" source="10" target="28">
    <att type="string" name="canonicalName" value="11546 (pp) 11792"/>
    <att type="string" name="interaction" value="pp"/>
    <att type="int" name="SCORE" value="499"/>
    <att type="string" name="support" value="{&quot;StringDB&quot;: &quot;physical&quot;, &quot;StringEvidence&quot;: &quot;textmining:0.494,database:0.479,coexpression:0.107&quot;, &quot;String_Score_Physical&quot;: 499, &quot;String_Score_Combined&quot;: 774}"/>
  </edge>
  <edge label="11546 (pp) 12371" source="10" target="62">
    <att type="string" name="canonicalName" value="11546 (pp) 12371"/>
    <att type="string" name="interaction" value="pp"/>
    <att type="int" name="SCORE" value="906"/>
    <att type="string" name="support" value="{&quot;StringDB&quot;: &quot;physical&quot;, &quot;StringEvidence&quot;: &quot;database:0.896,textmining:0.122,experiments:0.066&quot;, &quot;String_Score_Physical&quot;: 906, &quot;String_Score_Combined&quot;: 917}"/>
  </edge>
  <edge label="11546 (pp) 16882" source="10" target="248">
    <att type="string" name="canonicalName" value="11546 (pp) 16882"/>
    <att type="string" name="interaction" value="pp"/>
    <att type="int" name="SCORE" value="191"/>
    <att type="string" name="support" value="{&quot;StringDB&quot;: &quot;physical&quot;, &quot;StringEvidence&quot;: &quot;textmining:0.931,experiments:0.156,coexpression:0.033&quot;, &quot;String_Score_Physical&quot;: 191, &quot;String_Score_Combined&quot;: 946}"/>
  </edge>
  <edge label="11546 (pp) 18538" source="10" target="327">
    <att type="string" name="canonicalName" value="11546 (pp) 18538"/>
    <att type="string" name="interaction" value="pp"/>
    <att type="int" name="SCORE" value="302"/>
    <att type="string" name="support" value="{&quot;StringDB&quot;: &quot;physical&quot;, &quot;StringEvidence&quot;: &quot;experiments:0.272,coexpression:0.136,textmining:0.080&quot;, &quot;String_Score_Physical&quot;: 302, &quot;String_Score_Combined&quot;: 445}"/>
  </edge>
  <edge label="11546 (pp) 19359" source="10" target="383">
    <att type="string" name="canonicalName" value="11546 (pp) 19359"/>
    <att type="string" name="interaction" value="pp"/>
    <att type="int" name="SCORE" value="516"/>
    <att type="string" name="support" value="{&quot;StringDB&quot;: &quot;physical&quot;, &quot;StringEvidence&quot;: &quot;database:0.479,textmining:0.172,experiments:0.032,coexpression:0.027&quot;, &quot;String_Score_Physical&quot;: 516, &quot;String_Score_Combined&quot;: 610}"/>
  </edge>
  <edge label="11546 (pp) 22059" source="10" target="495">
    <att type="string" name="canonicalName" value="11546 (pp) 22059"/>
    <att type="string" name="interaction" value="pp"/>
    <att type="int" name="SCORE" value="284"/>
    <att type="string" name="support" value="{&quot;StringDB&quot;: &quot;physical&quot;, &quot;StringEvidence&quot;: &quot;textmining:0.416,experiments:0.254,coexpression:0.029&quot;, &quot;String_Score_Physical&quot;: 284, &quot;String_Score_Combined&quot;: 594}"/>
  </edge>
  <edge label="11546 (pp) 22591" source="10" target="523">
    <att type="string" name="canonicalName" value="11546 (pp) 22591"/>
    <att type="string" name="interaction" value="pp"/>
    <att type="int" name="SCORE" value="678"/>
    <att type="string" name="support" value="{&quot;StringDB&quot;: &quot;physical&quot;, &quot;StringEvidence&quot;: &quot;database:0.479,experiments:0.358,textmining:0.134,coexpression:0.020&quot;, &quot;String_Score_Physical&quot;: 678, &quot;String_Score_Combined&quot;: 727}"/>
  </edge>
  <edge label="11546 (pp) 22592" source="10" target="524">
    <att type="string" name="canonicalName" value="11546 (pp) 22592"/>
    <att type="string" name="interaction" value="pp"/>
    <att type="int" name="SCORE" value="513"/>
    <att type="string" name="support" value="{&quot;StringDB&quot;: &quot;physical&quot;, &quot;StringEvidence&quot;: &quot;database:0.479,textmining:0.189,experiments:0.027,coexpression:0.014&quot;, &quot;String_Score_Physical&quot;: 513, &quot;String_Score_Combined&quot;: 610}"/>
  </edge>
  <edge label="11546 (pp) 66953" source="10" target="846">
    <att type="string" name="canonicalName" value="11546 (pp) 66953"/>
    <att type="string" name="interaction" value="pp"/>
    <att type="int" name="SCORE" value="222"/>
    <att type="string" name="support" value="{&quot;StringDB&quot;: &quot;physical&quot;, &quot;StringEvidence&quot;: &quot;experiments:0.189,coexpression:0.055,textmining:0.032&quot;, &quot;BioGrid&quot;: &quot;physical&quot;, &quot;BioGrid_PubMed&quot;: &quot;32325033&quot;, &quot;BioGrid_Type&quot;: &quot;Co-fractionation&quot;, &quot;BioGrid_Score&quot;: &quot;0.968&quot;, &quot;String_Score_Physical&quot;: 222, &quot;String_Score_Combined&quot;: 288}"/>
  </edge>
  <edge label="11546 (pp) 72612" source="10" target="1108">
    <att type="string" name="canonicalName" value="11546 (pp) 72612"/>
    <att type="string" name="interaction" value="pp"/>
    <att type="int" name="SCORE" value="766"/>
    <att type="string" name="support" value="{&quot;StringDB&quot;: &quot;physical&quot;, &quot;StringEvidence&quot;: &quot;textmining:0.905,experiments:0.756,coexpression:0.027&quot;, &quot;String_Score_Physical&quot;: 766, &quot;String_Score_Combined&quot;: 978}"/>
  </edge>
  <edge label="11546 (pp) 77605" source="10" target="1231">
    <att type="string" name="canonicalName" value="11546 (pp) 77605"/>
    <att type="string" name="interaction" value="pp"/>
    <att type="int" name="SCORE" value="241"/>
    <att type="string" name="support" value="{&quot;StringDB&quot;: &quot;physical&quot;, &quot;StringEvidence&quot;: &quot;experiments:0.210,textmining:0.014,coexpression:0.003&quot;, &quot;String_Score_Physical&quot;: 241, &quot;String_Score_Combined&quot;: 254}"/>
  </edge>
  <edge label="11556 (pp) 14526" source="11" target="160">
    <att type="string" name="canonicalName" value="11556 (pp) 14526"/>
    <att type="string" name="interaction" value="pp"/>
    <att type="int" name="SCORE" value="292"/>
    <att type="string" name="support" value="{&quot;StringDB&quot;: &quot;functional&quot;, &quot;StringEvidence&quot;: &quot;textmining:0.373&quot;, &quot;OmniPath&quot;: &quot;omnipath,ligrecextra&quot;, &quot;OmniPath_Reference&quot;: &quot;CellTalkDB;LRdb;Reactome_LRdb&quot;, &quot;String_Score_Combined&quot;: 398, &quot;String_Score_Physical&quot;: 292}"/>
  </edge>
  <edge label="11556 (pp) 14677" source="11" target="168">
    <att type="string" name="canonicalName" value="11556 (pp) 14677"/>
    <att type="string" name="interaction" value="pp"/>
    <att type="int" name="SCORE" value="913"/>
    <att type="string" name="support" value="{&quot;StringDB&quot;: &quot;physical&quot;, &quot;StringEvidence&quot;: &quot;database:0.896,experiments:0.140,textmining:0.068,coexpression:0.038&quot;, &quot;String_Score_Physical&quot;: 913, &quot;String_Score_Combined&quot;: 922}"/>
  </edge>
  <edge label="11556 (pp) 14679" source="11" target="169">
    <att type="string" name="canonicalName" value="11556 (pp) 14679"/>
    <att type="string" name="interaction" value="pp"/>
    <att type="int" name="SCORE" value="913"/>
    <att type="string" name="support" value="{&quot;StringDB&quot;: &quot;physical&quot;, &quot;StringEvidence&quot;: &quot;database:0.896,experiments:0.140,textmining:0.088&quot;, &quot;String_Score_Physical&quot;: 913, &quot;String_Score_Combined&quot;: 921}"/>
  </edge>
  <edge label="11556 (pp) 14693" source="11" target="171">
    <att type="string" name="canonicalName" value="11556 (pp) 14693"/>
    <att type="string" name="interaction" value="pp"/>
    <att type="int" name="SCORE" value="256"/>
    <att type="string" name="support" value="{&quot;StringDB&quot;: &quot;physical&quot;, &quot;StringEvidence&quot;: &quot;experiments:0.225&quot;, &quot;String_Score_Physical&quot;: 256, &quot;String_Score_Combined&quot;: 256}"/>
  </edge>
  <edge label="11564 (pp) 14450" source="12" target="158">
    <att type="string" name="canonicalName" value="11564 (pp) 14450"/>
    <att type="string" name="interaction" value="pp"/>
    <att type="int" name="SCORE" value="551"/>
    <att type="string" name="support" value="{&quot;StringDB&quot;: &quot;physical&quot;, &quot;StringEvidence&quot;: &quot;coexpression:0.958,textmining:0.714,experiments:0.532,neighborhood:0.339&quot;, &quot;String_Score_Physical&quot;: 551, &quot;String_Score_Combined&quot;: 996}"/>
  </edge>
  <edge label="11564 (pp) 16993" source="12" target="255">
    <att type="string" name="canonicalName" value="11564 (pp) 16993"/>
    <att type="string" name="interaction" value="pp"/>
    <att type="int" name="SCORE" value="329"/>
    <att type="string" name="support" value="{&quot;StringDB&quot;: &quot;physical&quot;, &quot;StringEvidence&quot;: &quot;experiments:0.300,textmining:0.119,coexpression:0.040,neighborhood:0.034&quot;, &quot;BioGrid&quot;: &quot;physical&quot;, &quot;BioGrid_PubMed&quot;: &quot;32325033&quot;, &quot;BioGrid_Type&quot;: &quot;Co-fractionation&quot;, &quot;BioGrid_Score&quot;: &quot;0.774&quot;, &quot;String_Score_Physical&quot;: 329, &quot;String_Score_Combined&quot;: 451}"/>
  </edge>
  <edge label="11564 (pp) 170718" source="12" target="1424">
    <att type="string" name="canonicalName" value="11564 (pp) 170718"/>
    <att type="string" name="interaction" value="pp"/>
    <att type="int" name="SCORE" value="800"/>
    <att type="string" name="support" value="{&quot;StringDB&quot;: &quot;physical&quot;, &quot;StringEvidence&quot;: &quot;database:0.791,textmining:0.095,coexpression:0.073,neighborhood:0.021&quot;, &quot;String_Score_Physical&quot;: 800, &quot;String_Score_Combined&quot;: 835}"/>
  </edge>
  <edge label="11564 (pp) 17448" source="12" target="279">
    <att type="string" name="canonicalName" value="11564 (pp) 17448"/>
    <att type="string" name="interaction" value="pp"/>
    <att type="int" name="SCORE" value="807"/>
    <att type="string" name="support" value="{&quot;StringDB&quot;: &quot;physical&quot;, &quot;StringEvidence&quot;: &quot;database:0.791,textmining:0.215,coexpression:0.095,experiments:0.039,neighborhood:0.001&quot;, &quot;String_Score_Physical&quot;: 807, &quot;String_Score_Combined&quot;: 863}"/>
  </edge>
  <edge label="11564 (pp) 18293" source="12" target="317">
    <att type="string" name="canonicalName" value="11564 (pp) 18293"/>
    <att type="string" name="interaction" value="pp"/>
    <att type="int" name="SCORE" value="804"/>
    <att type="string" name="support" value="{&quot;StringDB&quot;: &quot;physical&quot;, &quot;StringEvidence&quot;: &quot;database:0.791,textmining:0.241,neighborhood:0.081,coexpression:0.052,experiments:0.024&quot;, &quot;String_Score_Physical&quot;: 804, &quot;String_Score_Combined&quot;: 870}"/>
  </edge>
  <edge label="11564 (pp) 19359" source="12" target="383">
    <att type="string" name="canonicalName" value="11564 (pp) 19359"/>
    <att type="string" name="interaction" value="pp"/>
    <att type="int" name="SCORE" value="207"/>
    <att type="string" name="support" value="{&quot;StringDB&quot;: &quot;physical&quot;, &quot;StringEvidence&quot;: &quot;experiments:0.173,coexpression:0.011&quot;, &quot;BioGrid&quot;: &quot;physical&quot;, &quot;BioGrid_PubMed&quot;: &quot;32325033&quot;, &quot;BioGrid_Type&quot;: &quot;Co-fractionation&quot;, &quot;BioGrid_Score&quot;: &quot;0.736&quot;, &quot;String_Score_Physical&quot;: 207, &quot;String_Score_Combined&quot;: 216}"/>
  </edge>
  <edge label="11564 (pp) 211948" source="12" target="1484">
    <att type="string" name="canonicalName" value="11564 (pp) 211948"/>
    <att type="string" name="interaction" value="pp"/>
    <att type="int" name="SCORE" value="304"/>
    <att type="string" name="support" value="{&quot;StringDB&quot;: &quot;physical&quot;, &quot;StringEvidence&quot;: &quot;experiments:0.274,coexpression:0.047&quot;, &quot;BioGrid&quot;: &quot;physical&quot;, &quot;BioGrid_PubMed&quot;: &quot;32325033&quot;, &quot;BioGrid_Type&quot;: &quot;Co-fractionation&quot;, &quot;BioGrid_Score&quot;: &quot;0.8025&quot;, &quot;String_Score_Physical&quot;: 304, &quot;String_Score_Combined&quot;: 336}"/>
  </edge>
  <edge label="11564 (pp) 54609" source="12" target="678">
    <att type="string" name="canonicalName" value="11564 (pp) 54609"/>
    <att type="string" name="interaction" value="pp"/>
    <att type="int" name="SCORE" value="209"/>
    <att type="string" name="support" value="{&quot;StringDB&quot;: &quot;physical&quot;, &quot;StringEvidence&quot;: &quot;experiments:0.175,coexpression:0.009&quot;, &quot;BioGrid&quot;: &quot;physical&quot;, &quot;BioGrid_PubMed&quot;: &quot;32325033&quot;, &quot;BioGrid_Type&quot;: &quot;Co-fractionation&quot;, &quot;BioGrid_Score&quot;: &quot;0.745&quot;, &quot;String_Score_Physical&quot;: 209, &quot;String_Score_Combined&quot;: 216}"/>
  </edge>
  <edge label="11564 (pp) 57773" source="12" target="730">
    <att type="string" name="canonicalName" value="11564 (pp) 57773"/>
    <att type="string" name="interaction" value="pp"/>
    <att type="int" name="SCORE" value="296"/>
    <att type="string" name="support" value="{&quot;StringDB&quot;: &quot;physical&quot;, &quot;StringEvidence&quot;: &quot;experiments:0.266,coexpression:0.013&quot;, &quot;BioGrid&quot;: &quot;physical&quot;, &quot;BioGrid_PubMed&quot;: &quot;32325033&quot;, &quot;BioGrid_Type&quot;: &quot;Co-fractionation&quot;, &quot;BioGrid_Score&quot;: &quot;0.8065&quot;, &quot;String_Score_Physical&quot;: 296, &quot;String_Score_Combined&quot;: 304}"/>
  </edge>
  <edge label="11564 (pp) 66988" source="12" target="849">
    <att type="string" name="canonicalName" value="11564 (pp) 66988"/>
    <att type="string" name="interaction" value="pp"/>
    <att type="int" name="SCORE" value="366"/>
    <att type="string" name="support" value="{&quot;StringDB&quot;: &quot;physical&quot;, &quot;StringEvidence&quot;: &quot;experiments:0.339,textmining:0.064,coexpression:0.062&quot;, &quot;BioGrid&quot;: &quot;physical&quot;, &quot;BioGrid_PubMed&quot;: &quot;32325033&quot;, &quot;BioGrid_Type&quot;: &quot;Co-fractionation&quot;, &quot;BioGrid_Score&quot;: &quot;0.759&quot;, &quot;String_Score_Physical&quot;: 366, &quot;String_Score_Combined&quot;: 443}"/>
  </edge>
  <edge label="11564 (pp) 67834" source="12" target="918">
    <att type="string" name="canonicalName" value="11564 (pp) 67834"/>
    <att type="string" name="interaction" value="pp"/>
    <att type="int" name="SCORE" value="800"/>
    <att type="string" name="support" value="{&quot;StringDB&quot;: &quot;physical&quot;, &quot;StringEvidence&quot;: &quot;database:0.791,textmining:0.103,coexpression:0.088,neighborhood:0.021&quot;, &quot;String_Score_Physical&quot;: 800, &quot;String_Score_Combined&quot;: 839}"/>
  </edge>
  <edge label="11564 (pp) 70316" source="12" target="1026">
    <att type="string" name="canonicalName" value="11564 (pp) 70316"/>
    <att type="string" name="interaction" value="pp"/>
    <att type="int" name="SCORE" value="254"/>
    <att type="string" name="support" value="{&quot;StringDB&quot;: &quot;physical&quot;, &quot;StringEvidence&quot;: &quot;experiments:0.223,coexpression:0.085,textmining:0.083,neighborhood:0.002&quot;, &quot;String_Score_Physical&quot;: 254, &quot;String_Score_Combined&quot;: 376}"/>
  </edge>
  <edge label="11564 (pp) 74551" source="12" target="1162">
    <att type="string" name="canonicalName" value="11564 (pp) 74551"/>
    <att type="string" name="interaction" value="pp"/>
    <att type="int" name="SCORE" value="800"/>
    <att type="string" name="support" value="{&quot;StringDB&quot;: &quot;physical&quot;, &quot;StringEvidence&quot;: &quot;database:0.791,coexpression:0.025&quot;, &quot;String_Score_Physical&quot;: 800, &quot;String_Score_Combined&quot;: 805}"/>
  </edge>
  <edge label="11564 (pp) 93747" source="12" target="1273">
    <att type="string" name="canonicalName" value="11564 (pp) 93747"/>
    <att type="string" name="interaction" value="pp"/>
    <att type="int" name="SCORE" value="225"/>
    <att type="string" name="support" value="{&quot;StringDB&quot;: &quot;physical&quot;, &quot;StringEvidence&quot;: &quot;experiments:0.193,textmining:0.129,coexpression:0.065&quot;, &quot;BioGrid&quot;: &quot;physical&quot;, &quot;BioGrid_PubMed&quot;: &quot;32325033&quot;, &quot;BioGrid_Type&quot;: &quot;Co-fractionation&quot;, &quot;BioGrid_Score&quot;: &quot;0.741&quot;, &quot;String_Score_Physical&quot;: 225, &quot;String_Score_Combined&quot;: 369}"/>
  </edge>
  <edge label="11600 (pp) 14159" source="13" target="140">
    <att type="string" name="canonicalName" value="11600 (pp) 14159"/>
    <att type="string" name="interaction" value="pp"/>
    <att type="int" name="SCORE" value="292"/>
    <att type="string" name="support" value="{&quot;OmniPath&quot;: &quot;pathwayextra&quot;, &quot;OmniPath_Reference&quot;: &quot;Wang&quot;}"/>
  </edge>
  <edge label="11600 (pp) 17973" source="13" target="297">
    <att type="string" name="canonicalName" value="11600 (pp) 17973"/>
    <att type="string" name="interaction" value="pp"/>
    <att type="int" name="SCORE" value="292"/>
    <att type="string" name="support" value="{&quot;StringDB&quot;: &quot;functional&quot;, &quot;StringEvidence&quot;: &quot;textmining:0.139,coexpression:0.006&quot;, &quot;OmniPath&quot;: &quot;pathwayextra&quot;, &quot;OmniPath_Reference&quot;: &quot;Wang&quot;, &quot;String_Score_Combined&quot;: 179, &quot;String_Score_Physical&quot;: 292}"/>
  </edge>
  <edge label="11600 (pp) 18596" source="13" target="333">
    <att type="string" name="canonicalName" value="11600 (pp) 18596"/>
    <att type="string" name="interaction" value="pp"/>
    <att type="int" name="SCORE" value="684"/>
    <att type="string" name="support" value="{&quot;StringDB&quot;: &quot;physical&quot;, &quot;StringEvidence&quot;: &quot;textmining:0.748,database:0.635,experiments:0.098,coexpression:0.060&quot;, &quot;String_Score_Physical&quot;: 684, &quot;String_Score_Combined&quot;: 925}"/>
  </edge>
  <edge label="11600 (pp) 18806" source="13" target="348">
    <att type="string" name="canonicalName" value="11600 (pp) 18806"/>
    <att type="string" name="interaction" value="pp"/>
    <att type="int" name="SCORE" value="292"/>
    <att type="string" name="support" value="{&quot;OmniPath&quot;: &quot;pathwayextra&quot;, &quot;OmniPath_Reference&quot;: &quot;Wang&quot;}"/>
  </edge>
  <edge label="11600 (pp) 19247" source="13" target="368">
    <att type="string" name="canonicalName" value="11600 (pp) 19247"/>
    <att type="string" name="interaction" value="pp"/>
    <att type="int" name="SCORE" value="506"/>
    <att type="string" name="support" value="{&quot;StringDB&quot;: &quot;physical&quot;, &quot;StringEvidence&quot;: &quot;database:0.479,textmining:0.158,experiments:0.014,coexpression:0.007&quot;, &quot;String_Score_Physical&quot;: 506, &quot;String_Score_Combined&quot;: 587}"/>
  </edge>
  <edge label="11600 (pp) 21687" source="13" target="475">
    <att type="string" name="canonicalName" value="11600 (pp) 21687"/>
    <att type="string" name="interaction" value="pp"/>
    <att type="int" name="SCORE" value="975"/>
    <att type="string" name="support" value="{&quot;StringDB&quot;: &quot;physical&quot;, &quot;StringEvidence&quot;: &quot;textmining:0.998,database:0.896,experiments:0.757,coexpression:0.123&quot;, &quot;OmniPath&quot;: &quot;omnipath,kinaseextra,ligrecextra&quot;, &quot;OmniPath_Reference&quot;: &quot;Baccin2019;BioGRID;CellCall;CellChatDB;CellPhoneDB;CellTalkDB;Cellinker;DLRP_Cellinker;DLRP_talklr;EMBRACE;Fantom5_LRdb;Guide2Pharma;Guide2Pharma_Cellinker;Guide2Pharma_LRdb;Guide2Pharma_talklr;HPMR;HPMR_Cellinker;HPMR_LRdb;HPMR_talklr;HPRD;HPRD_LRdb;HPRD_talklr;ICELLNET;IntAct;LRdb;Lit-BM-17;ProtMapper;Ramilowski2015;Ramilowski2015_Baccin2019;SIGNOR;STRING_talklr;SignaLink3;Sparser_ProtMapper;Wang;connectomeDB2020;iTALK;scConnect;talklr,BioGRID;CellCall;CellPhoneDB;HPRD;IntAct;Lit-BM-17;PhosphoPoint;Wang&quot;, &quot;String_Score_Physical&quot;: 975, &quot;String_Score_Combined&quot;: 999}"/>
  </edge>
  <edge label="11600 (pp) 69257" source="13" target="991">
    <att type="string" name="canonicalName" value="11600 (pp) 69257"/>
    <att type="string" name="interaction" value="pp"/>
    <att type="int" name="SCORE" value="292"/>
    <att type="string" name="support" value="{&quot;StringDB&quot;: &quot;functional&quot;, &quot;StringEvidence&quot;: &quot;textmining:0.156&quot;, &quot;OmniPath&quot;: &quot;pathwayextra&quot;, &quot;OmniPath_Reference&quot;: &quot;Wang&quot;, &quot;String_Score_Combined&quot;: 191, &quot;String_Score_Physical&quot;: 292}"/>
  </edge>
  <edge label="11604 (pp) 11990" source="14" target="43">
    <att type="string" name="canonicalName" value="11604 (pp) 11990"/>
    <att type="string" name="interaction" value="pp"/>
    <att type="int" name="SCORE" value="292"/>
    <att type="string" name="support" value="{&quot;StringDB&quot;: &quot;functional&quot;, &quot;StringEvidence&quot;: &quot;textmining:0.340&quot;, &quot;OmniPath&quot;: &quot;ligrecextra&quot;, &quot;OmniPath_Reference&quot;: &quot;Kirouac2010&quot;, &quot;String_Score_Combined&quot;: 366, &quot;String_Score_Physical&quot;: 292}"/>
  </edge>
  <edge label="11604 (pp) 20970" source="14" target="458">
    <att type="string" name="canonicalName" value="11604 (pp) 20970"/>
    <att type="string" name="interaction" value="pp"/>
    <att type="int" name="SCORE" value="292"/>
    <att type="string" name="support" value="{&quot;StringDB&quot;: &quot;functional&quot;, &quot;StringEvidence&quot;: &quot;textmining:0.390&quot;, &quot;OmniPath&quot;: &quot;omnipath,ligrecextra&quot;, &quot;OmniPath_Reference&quot;: &quot;Baccin2019;CellTalkDB;Cellinker;EMBRACE;Fantom5_LRdb;LRdb;Ramilowski2015;Ramilowski2015_Baccin2019;STRING_talklr;connectomeDB2020;iTALK;talklr&quot;, &quot;String_Score_Combined&quot;: 414, &quot;String_Score_Physical&quot;: 292}"/>
  </edge>
  <edge label="11629 (pp) 12977" source="15" target="95">
    <att type="string" name="canonicalName" value="11629 (pp) 12977"/>
    <att type="string" name="interaction" value="pp"/>
    <att type="int" name="SCORE" value="292"/>
    <att type="string" name="support" value="{&quot;StringDB&quot;: &quot;functional&quot;, &quot;StringEvidence&quot;: &quot;textmining:0.590,coexpression:0.002&quot;, &quot;OmniPath&quot;: &quot;pathwayextra&quot;, &quot;OmniPath_Reference&quot;: &quot;Wang&quot;, &quot;String_Score_Combined&quot;: 607, &quot;String_Score_Physical&quot;: 292}"/>
  </edge>
  <edge label="11629 (pp) 19056" source="15" target="357">
    <att type="string" name="canonicalName" value="11629 (pp) 19056"/>
    <att type="string" name="interaction" value="pp"/>
    <att type="int" name="SCORE" value="236"/>
    <att type="string" name="support" value="{&quot;StringDB&quot;: &quot;physical&quot;, &quot;StringEvidence&quot;: &quot;experiments:0.203,textmining:0.066&quot;, &quot;String_Score_Physical&quot;: 236, &quot;String_Score_Combined&quot;: 286}"/>
  </edge>
  <edge label="11629 (pp) 19057" source="15" target="358">
    <att type="string" name="canonicalName" value="11629 (pp) 19057"/>
    <att type="string" name="interaction" value="pp"/>
    <att type="int" name="SCORE" value="236"/>
    <att type="string" name="support" value="{&quot;StringDB&quot;: &quot;physical&quot;, &quot;StringEvidence&quot;: &quot;experiments:0.203,textmining:0.066&quot;, &quot;String_Score_Physical&quot;: 236, &quot;String_Score_Combined&quot;: 286}"/>
  </edge>
  <edge label="11629 (pp) 22151" source="15" target="502">
    <att type="string" name="canonicalName" value="11629 (pp) 22151"/>
    <att type="string" name="interaction" value="pp"/>
    <att type="int" name="SCORE" value="217"/>
    <att type="string" name="support" value="{&quot;StringDB&quot;: &quot;physical&quot;, &quot;StringEvidence&quot;: &quot;experiments:0.184,textmining:0.068&quot;, &quot;String_Score_Physical&quot;: 217, &quot;String_Score_Combined&quot;: 270}"/>
  </edge>
  <edge label="11629 (pp) 22591" source="15" target="523">
    <att type="string" name="canonicalName" value="11629 (pp) 22591"/>
    <att type="string" name="interaction" value="pp"/>
    <att type="int" name="SCORE" value="264"/>
    <att type="string" name="support" value="{&quot;StringDB&quot;: &quot;physical&quot;, &quot;StringEvidence&quot;: &quot;experiments:0.233,textmining:0.043&quot;, &quot;String_Score_Physical&quot;: 264, &quot;String_Score_Combined&quot;: 295}"/>
  </edge>
  <edge label="11629 (pp) 234069" source="15" target="1647">
    <att type="string" name="canonicalName" value="11629 (pp) 234069"/>
    <att type="string" name="interaction" value="pp"/>
    <att type="int" name="SCORE" value="237"/>
    <att type="string" name="support" value="{&quot;StringDB&quot;: &quot;physical&quot;, &quot;StringEvidence&quot;: &quot;experiments:0.204&quot;, &quot;String_Score_Physical&quot;: 237, &quot;String_Score_Combined&quot;: 237}"/>
  </edge>
  <edge label="11629 (pp) 29875" source="15" target="603">
    <att type="string" name="canonicalName" value="11629 (pp) 29875"/>
    <att type="string" name="interaction" value="pp"/>
    <att type="int" name="SCORE" value="252"/>
    <att type="string" name="support" value="{&quot;StringDB&quot;: &quot;physical&quot;, &quot;StringEvidence&quot;: &quot;experiments:0.221,textmining:0.042&quot;, &quot;String_Score_Physical&quot;: 252, &quot;String_Score_Combined&quot;: 284}"/>
  </edge>
  <edge label="11629 (pp) 57913" source="15" target="734">
    <att type="string" name="canonicalName" value="11629 (pp) 57913"/>
    <att type="string" name="interaction" value="pp"/>
    <att type="int" name="SCORE" value="237"/>
    <att type="string" name="support" value="{&quot;StringDB&quot;: &quot;physical&quot;, &quot;StringEvidence&quot;: &quot;experiments:0.205,textmining:0.013&quot;, &quot;String_Score_Physical&quot;: 237, &quot;String_Score_Combined&quot;: 247}"/>
  </edge>
  <edge label="11629 (pp) 71924" source="15" target="1081">
    <att type="string" name="canonicalName" value="11629 (pp) 71924"/>
    <att type="string" name="interaction" value="pp"/>
    <att type="int" name="SCORE" value="217"/>
    <att type="string" name="support" value="{&quot;StringDB&quot;: &quot;physical&quot;, &quot;StringEvidence&quot;: &quot;experiments:0.184,textmining:0.045&quot;, &quot;String_Score_Physical&quot;: 217, &quot;String_Score_Combined&quot;: 252}"/>
  </edge>
  <edge label="11629 (pp) 78887" source="15" target="1246">
    <att type="string" name="canonicalName" value="11629 (pp) 78887"/>
    <att type="string" name="interaction" value="pp"/>
    <att type="int" name="SCORE" value="238"/>
    <att type="string" name="support" value="{&quot;StringDB&quot;: &quot;physical&quot;, &quot;StringEvidence&quot;: &quot;experiments:0.206,textmining:0.079&quot;, &quot;String_Score_Physical&quot;: 238, &quot;String_Score_Combined&quot;: 299}"/>
  </edge>
  <edge label="11658 (pp) 12661" source="16" target="79">
    <att type="string" name="canonicalName" value="11658 (pp) 12661"/>
    <att type="string" name="interaction" value="pp"/>
    <att type="int" name="SCORE" value="292"/>
    <att type="string" name="support" value="{&quot;OmniPath&quot;: &quot;omnipath&quot;, &quot;OmniPath_Reference&quot;: &quot;connectomeDB2020&quot;}"/>
  </edge>
  <edge label="11658 (pp) 66592" source="16" target="820">
    <att type="string" name="canonicalName" value="11658 (pp) 66592"/>
    <att type="string" name="interaction" value="pp"/>
    <att type="int" name="SCORE" value="720"/>
    <att type="string" name="support" value="{&quot;StringDB&quot;: &quot;physical&quot;, &quot;StringEvidence&quot;: &quot;database:0.708,textmining:0.042,experiments:0.001&quot;, &quot;String_Score_Physical&quot;: 720, &quot;String_Score_Combined&quot;: 731}"/>
  </edge>
  <edge label="11658 (pp) 77647" source="16" target="1233">
    <att type="string" name="canonicalName" value="11658 (pp) 77647"/>
    <att type="string" name="interaction" value="pp"/>
    <att type="int" name="SCORE" value="720"/>
    <att type="string" name="support" value="{&quot;StringDB&quot;: &quot;physical&quot;, &quot;StringEvidence&quot;: &quot;database:0.708,textmining:0.006&quot;, &quot;String_Score_Physical&quot;: 720, &quot;String_Score_Combined&quot;: 721}"/>
  </edge>
  <edge label="11668 (pp) 13087" source="17" target="100">
    <att type="string" name="canonicalName" value="11668 (pp) 13087"/>
    <att type="string" name="interaction" value="pp"/>
    <att type="int" name="SCORE" value="650"/>
    <att type="string" name="support" value="{&quot;StringDB&quot;: &quot;physical&quot;, &quot;StringEvidence&quot;: &quot;database:0.635,coexpression:0.092,textmining:0.050&quot;, &quot;String_Score_Physical&quot;: 650, &quot;String_Score_Combined&quot;: 698}"/>
  </edge>
  <edge label="11668 (pp) 226143" source="17" target="1573">
    <att type="string" name="canonicalName" value="11668 (pp) 226143"/>
    <att type="string" name="interaction" value="pp"/>
    <att type="int" name="SCORE" value="650"/>
    <att type="string" name="support" value="{&quot;StringDB&quot;: &quot;physical&quot;, &quot;StringEvidence&quot;: &quot;database:0.635,coexpression:0.074,textmining:0.021&quot;, &quot;String_Score_Physical&quot;: 650, &quot;String_Score_Combined&quot;: 682}"/>
  </edge>
  <edge label="11668 (pp) 64704" source="17" target="761">
    <att type="string" name="canonicalName" value="11668 (pp) 64704"/>
    <att type="string" name="interaction" value="pp"/>
    <att type="int" name="SCORE" value="222"/>
    <att type="string" name="support" value="{&quot;StringDB&quot;: &quot;physical&quot;, &quot;StringEvidence&quot;: &quot;experiments:0.189,textmining:0.064,coexpression:0.004,neighborhood:0.002&quot;, &quot;String_Score_Physical&quot;: 222, &quot;String_Score_Combined&quot;: 276}"/>
  </edge>
  <edge label="11677 (pp) 14933" source="18" target="190">
    <att type="string" name="canonicalName" value="11677 (pp) 14933"/>
    <att type="string" name="interaction" value="pp"/>
    <att type="int" name="SCORE" value="900"/>
    <att type="string" name="support" value="{&quot;StringDB&quot;: &quot;physical&quot;, &quot;StringEvidence&quot;: &quot;database:0.896,textmining:0.120,coexpression:0.016&quot;, &quot;String_Score_Physical&quot;: 900, &quot;String_Score_Combined&quot;: 913}"/>
  </edge>
  <edge label="11677 (pp) 19286" source="18" target="374">
    <att type="string" name="canonicalName" value="11677 (pp) 19286"/>
    <att type="string" name="interaction" value="pp"/>
    <att type="int" name="SCORE" value="900"/>
    <att type="string" name="support" value="{&quot;StringDB&quot;: &quot;physical&quot;, &quot;StringEvidence&quot;: &quot;database:0.896,textmining:0.146,neighborhood:0.001&quot;, &quot;String_Score_Physical&quot;: 900, &quot;String_Score_Combined&quot;: 914}"/>
  </edge>
  <edge label="11677 (pp) 68401" source="18" target="951">
    <att type="string" name="canonicalName" value="11677 (pp) 68401"/>
    <att type="string" name="interaction" value="pp"/>
    <att type="int" name="SCORE" value="801"/>
    <att type="string" name="support" value="{&quot;StringDB&quot;: &quot;physical&quot;, &quot;StringEvidence&quot;: &quot;database:0.791,textmining:0.268,coexpression:0.029,experiments:0.006&quot;, &quot;String_Score_Physical&quot;: 801, &quot;String_Score_Combined&quot;: 858}"/>
  </edge>
  <edge label="11677 (pp) 72535" source="18" target="1105">
    <att type="string" name="canonicalName" value="11677 (pp) 72535"/>
    <att type="string" name="interaction" value="pp"/>
    <att type="int" name="SCORE" value="651"/>
    <att type="string" name="support" value="{&quot;StringDB&quot;: &quot;physical&quot;, &quot;StringEvidence&quot;: &quot;database:0.635,textmining:0.521,coexpression:0.048,experiments:0.003&quot;, &quot;String_Score_Physical&quot;: 651, &quot;String_Score_Combined&quot;: 840}"/>
  </edge>
  <edge label="116891 (pp) 14084" source="1411" target="135">
    <att type="string" name="canonicalName" value="116891 (pp) 14084"/>
    <att type="string" name="interaction" value="pp"/>
    <att type="int" name="SCORE" value="440"/>
    <att type="string" name="support" value="{&quot;StringDB&quot;: &quot;physical&quot;, &quot;StringEvidence&quot;: &quot;experiments:0.416,textmining:0.135,coexpression:0.011&quot;, &quot;String_Score_Physical&quot;: 440, &quot;String_Score_Combined&quot;: 520}"/>
  </edge>
  <edge label="116891 (pp) 193670" source="1411" target="1449">
    <att type="string" name="canonicalName" value="116891 (pp) 193670"/>
    <att type="string" name="interaction" value="pp"/>
    <att type="int" name="SCORE" value="545"/>
    <att type="string" name="support" value="{&quot;StringDB&quot;: &quot;physical&quot;, &quot;StringEvidence&quot;: &quot;database:0.479,textmining:0.179,experiments:0.091,coexpression:0.010&quot;, &quot;String_Score_Physical&quot;: 545, &quot;String_Score_Combined&quot;: 630}"/>
  </edge>
  <edge label="116891 (pp) 269523" source="1411" target="1739">
    <att type="string" name="canonicalName" value="116891 (pp) 269523"/>
    <att type="string" name="interaction" value="pp"/>
    <att type="int" name="SCORE" value="845"/>
    <att type="string" name="support" value="{&quot;StringDB&quot;: &quot;physical&quot;, &quot;StringEvidence&quot;: &quot;textmining:0.755,experiments:0.691,database:0.479,coexpression:0.039&quot;, &quot;BioGrid&quot;: &quot;physical&quot;, &quot;BioGrid_PubMed&quot;: &quot;25078082&quot;, &quot;BioGrid_Type&quot;: &quot;Affinity Capture-Western&quot;, &quot;String_Score_Physical&quot;: 845, &quot;String_Score_Combined&quot;: 963}"/>
  </edge>
  <edge label="116891 (pp) 67293" source="1411" target="884">
    <att type="string" name="canonicalName" value="116891 (pp) 67293"/>
    <att type="string" name="interaction" value="pp"/>
    <att type="int" name="SCORE" value="265"/>
    <att type="string" name="support" value="{&quot;StringDB&quot;: &quot;physical&quot;, &quot;StringEvidence&quot;: &quot;experiments:0.234&quot;, &quot;String_Score_Physical&quot;: 265, &quot;String_Score_Combined&quot;: 265}"/>
  </edge>
  <edge label="116891 (pp) 68291" source="1411" target="944">
    <att type="string" name="canonicalName" value="116891 (pp) 68291"/>
    <att type="string" name="interaction" value="pp"/>
    <att type="int" name="SCORE" value="270"/>
    <att type="string" name="support" value="{&quot;StringDB&quot;: &quot;physical&quot;, &quot;StringEvidence&quot;: &quot;experiments:0.239,coexpression:0.068&quot;, &quot;String_Score_Physical&quot;: 270, &quot;String_Score_Combined&quot;: 319}"/>
  </edge>
  <edge label="116891 (pp) 71382" source="1411" target="1059">
    <att type="string" name="canonicalName" value="116891 (pp) 71382"/>
    <att type="string" name="interaction" value="pp"/>
    <att type="int" name="SCORE" value="266"/>
    <att type="string" name="support" value="{&quot;StringDB&quot;: &quot;physical&quot;, &quot;StringEvidence&quot;: &quot;experiments:0.235,textmining:0.090,coexpression:0.045&quot;, &quot;String_Score_Physical&quot;: 266, &quot;String_Score_Combined&quot;: 361}"/>
  </edge>
  <edge label="116891 (pp) 75841" source="1411" target="1193">
    <att type="string" name="canonicalName" value="116891 (pp) 75841"/>
    <att type="string" name="interaction" value="pp"/>
    <att type="int" name="SCORE" value="371"/>
    <att type="string" name="support" value="{&quot;StringDB&quot;: &quot;physical&quot;, &quot;StringEvidence&quot;: &quot;textmining:0.514,experiments:0.344,coexpression:0.047&quot;, &quot;String_Score_Physical&quot;: 371, &quot;String_Score_Combined&quot;: 708}"/>
  </edge>
  <edge label="116940 (pp) 14113" source="1412" target="139">
    <att type="string" name="canonicalName" value="116940 (pp) 14113"/>
    <att type="string" name="interaction" value="pp"/>
    <att type="int" name="SCORE" value="306"/>
    <att type="string" name="support" value="{&quot;StringDB&quot;: &quot;physical&quot;, &quot;StringEvidence&quot;: &quot;experiments:0.276,textmining:0.222&quot;, &quot;String_Score_Physical&quot;: 306, &quot;String_Score_Combined&quot;: 460}"/>
  </edge>
  <edge label="116940 (pp) 20181" source="1412" target="402">
    <att type="string" name="canonicalName" value="116940 (pp) 20181"/>
    <att type="string" name="interaction" value="pp"/>
    <att type="int" name="SCORE" value="499"/>
    <att type="string" name="support" value="{&quot;StringDB&quot;: &quot;physical&quot;, &quot;StringEvidence&quot;: &quot;database:0.479,textmining:0.030&quot;, &quot;OmniPath&quot;: &quot;omnipath,ligrecextra&quot;, &quot;OmniPath_Reference&quot;: &quot;CellTalkDB;LRdb;Reactome_LRdb&quot;, &quot;String_Score_Physical&quot;: 499, &quot;String_Score_Combined&quot;: 515}"/>
  </edge>
  <edge label="116940 (pp) 20185" source="1412" target="403">
    <att type="string" name="canonicalName" value="116940 (pp) 20185"/>
    <att type="string" name="interaction" value="pp"/>
    <att type="int" name="SCORE" value="499"/>
    <att type="string" name="support" value="{&quot;StringDB&quot;: &quot;physical&quot;, &quot;StringEvidence&quot;: &quot;database:0.479,textmining:0.098,coexpression:0.055&quot;, &quot;String_Score_Physical&quot;: 499, &quot;String_Score_Combined&quot;: 573}"/>
  </edge>
  <edge label="116940 (pp) 57905" source="1412" target="733">
    <att type="string" name="canonicalName" value="116940 (pp) 57905"/>
    <att type="string" name="interaction" value="pp"/>
    <att type="int" name="SCORE" value="254"/>
    <att type="string" name="support" value="{&quot;StringDB&quot;: &quot;physical&quot;, &quot;StringEvidence&quot;: &quot;textmining:0.253,experiments:0.223,coexpression:0.033&quot;, &quot;String_Score_Physical&quot;: 254, &quot;String_Score_Combined&quot;: 462}"/>
  </edge>
  <edge label="116940 (pp) 66993" source="1412" target="850">
    <att type="string" name="canonicalName" value="116940 (pp) 66993"/>
    <att type="string" name="interaction" value="pp"/>
    <att type="int" name="SCORE" value="405"/>
    <att type="string" name="support" value="{&quot;StringDB&quot;: &quot;physical&quot;, &quot;StringEvidence&quot;: &quot;database:0.374,experiments:0.008&quot;, &quot;String_Score_Physical&quot;: 405, &quot;String_Score_Combined&quot;: 405}"/>
  </edge>
  <edge label="116972 (pp) 19046" source="1413" target="355">
    <att type="string" name="canonicalName" value="116972 (pp) 19046"/>
    <att type="string" name="interaction" value="pp"/>
    <att type="int" name="SCORE" value="260"/>
    <att type="string" name="support" value="{&quot;StringDB&quot;: &quot;physical&quot;, &quot;StringEvidence&quot;: &quot;experiments:0.228,textmining:0.027&quot;, &quot;String_Score_Physical&quot;: 260, &quot;String_Score_Combined&quot;: 280}"/>
  </edge>
  <edge label="116972 (pp) 20585" source="1413" target="430">
    <att type="string" name="canonicalName" value="116972 (pp) 20585"/>
    <att type="string" name="interaction" value="pp"/>
    <att type="int" name="SCORE" value="237"/>
    <att type="string" name="support" value="{&quot;StringDB&quot;: &quot;physical&quot;, &quot;StringEvidence&quot;: &quot;experiments:0.205,textmining:0.100&quot;, &quot;String_Score_Physical&quot;: 237, &quot;String_Score_Combined&quot;: 313}"/>
  </edge>
  <edge label="116972 (pp) 22151" source="1413" target="502">
    <att type="string" name="canonicalName" value="116972 (pp) 22151"/>
    <att type="string" name="interaction" value="pp"/>
    <att type="int" name="SCORE" value="217"/>
    <att type="string" name="support" value="{&quot;StringDB&quot;: &quot;physical&quot;, &quot;StringEvidence&quot;: &quot;experiments:0.184&quot;, &quot;String_Score_Physical&quot;: 217, &quot;String_Score_Combined&quot;: 217}"/>
  </edge>
  <edge label="116972 (pp) 233315" source="1413" target="1639">
    <att type="string" name="canonicalName" value="116972 (pp) 233315"/>
    <att type="string" name="interaction" value="pp"/>
    <att type="int" name="SCORE" value="223"/>
    <att type="string" name="support" value="{&quot;StringDB&quot;: &quot;physical&quot;, &quot;StringEvidence&quot;: &quot;experiments:0.190,coexpression:0.011&quot;, &quot;String_Score_Physical&quot;: 223, &quot;String_Score_Combined&quot;: 231}"/>
  </edge>
  <edge label="116972 (pp) 233899" source="1413" target="1645">
    <att type="string" name="canonicalName" value="116972 (pp) 233899"/>
    <att type="string" name="interaction" value="pp"/>
    <att type="int" name="SCORE" value="301"/>
    <att type="string" name="support" value="{&quot;StringDB&quot;: &quot;physical&quot;, &quot;StringEvidence&quot;: &quot;experiments:0.271,textmining:0.093&quot;, &quot;String_Score_Physical&quot;: 301, &quot;String_Score_Combined&quot;: 365}"/>
  </edge>
  <edge label="116972 (pp) 544678" source="1413" target="1834">
    <att type="string" name="canonicalName" value="116972 (pp) 544678"/>
    <att type="string" name="interaction" value="pp"/>
    <att type="int" name="SCORE" value="301"/>
    <att type="string" name="support" value="{&quot;StringDB&quot;: &quot;physical&quot;, &quot;StringEvidence&quot;: &quot;experiments:0.271&quot;, &quot;String_Score_Physical&quot;: 301, &quot;String_Score_Combined&quot;: 301}"/>
  </edge>
  <edge label="116972 (pp) 57913" source="1413" target="734">
    <att type="string" name="canonicalName" value="116972 (pp) 57913"/>
    <att type="string" name="interaction" value="pp"/>
    <att type="int" name="SCORE" value="237"/>
    <att type="string" name="support" value="{&quot;StringDB&quot;: &quot;physical&quot;, &quot;StringEvidence&quot;: &quot;experiments:0.205&quot;, &quot;String_Score_Physical&quot;: 237, &quot;String_Score_Combined&quot;: 237}"/>
  </edge>
  <edge label="116972 (pp) 71924" source="1413" target="1081">
    <att type="string" name="canonicalName" value="116972 (pp) 71924"/>
    <att type="string" name="interaction" value="pp"/>
    <att type="int" name="SCORE" value="217"/>
    <att type="string" name="support" value="{&quot;StringDB&quot;: &quot;physical&quot;, &quot;StringEvidence&quot;: &quot;experiments:0.184,coexpression:0.005&quot;, &quot;String_Score_Physical&quot;: 217, &quot;String_Score_Combined&quot;: 221}"/>
  </edge>
  <edge label="116972 (pp) 74414" source="1413" target="1156">
    <att type="string" name="canonicalName" value="116972 (pp) 74414"/>
    <att type="string" name="interaction" value="pp"/>
    <att type="int" name="SCORE" value="301"/>
    <att type="string" name="support" value="{&quot;StringDB&quot;: &quot;physical&quot;, &quot;StringEvidence&quot;: &quot;experiments:0.271&quot;, &quot;String_Score_Physical&quot;: 301, &quot;String_Score_Combined&quot;: 301}"/>
  </edge>
  <edge label="11722 (pp) 11988" source="19" target="42">
    <att type="string" name="canonicalName" value="11722 (pp) 11988"/>
    <att type="string" name="interaction" value="pp"/>
    <att type="int" name="SCORE" value="203"/>
    <att type="string" name="support" value="{&quot;StringDB&quot;: &quot;physical&quot;, &quot;StringEvidence&quot;: &quot;experiments:0.169,textmining:0.041,coexpression:0.019&quot;, &quot;String_Score_Physical&quot;: 203, &quot;String_Score_Combined&quot;: 249}"/>
  </edge>
  <edge label="11722 (pp) 19309" source="19" target="376">
    <att type="string" name="canonicalName" value="11722 (pp) 19309"/>
    <att type="string" name="interaction" value="pp"/>
    <att type="int" name="SCORE" value="915"/>
    <att type="string" name="support" value="{&quot;StringDB&quot;: &quot;physical&quot;, &quot;StringEvidence&quot;: &quot;database:0.896,textmining:0.410,experiments:0.158,coexpression:0.141,neighborhood:0.022&quot;, &quot;String_Score_Physical&quot;: 915, &quot;String_Score_Combined&quot;: 958}"/>
  </edge>
  <edge label="11722 (pp) 20498" source="19" target="427">
    <att type="string" name="canonicalName" value="11722 (pp) 20498"/>
    <att type="string" name="interaction" value="pp"/>
    <att type="int" name="SCORE" value="203"/>
    <att type="string" name="support" value="{&quot;StringDB&quot;: &quot;physical&quot;, &quot;StringEvidence&quot;: &quot;experiments:0.169,textmining:0.041,coexpression:0.013&quot;, &quot;String_Score_Physical&quot;: 203, &quot;String_Score_Combined&quot;: 244}"/>
  </edge>
  <edge label="11722 (pp) 22341" source="19" target="514">
    <att type="string" name="canonicalName" value="11722 (pp) 22341"/>
    <att type="string" name="interaction" value="pp"/>
    <att type="int" name="SCORE" value="203"/>
    <att type="string" name="support" value="{&quot;StringDB&quot;: &quot;physical&quot;, &quot;StringEvidence&quot;: &quot;experiments:0.169,textmining:0.041,coexpression:0.013&quot;, &quot;String_Score_Physical&quot;: 203, &quot;String_Score_Combined&quot;: 244}"/>
  </edge>
  <edge label="11722 (pp) 22682" source="19" target="530">
    <att type="string" name="canonicalName" value="11722 (pp) 22682"/>
    <att type="string" name="interaction" value="pp"/>
    <att type="int" name="SCORE" value="256"/>
    <att type="string" name="support" value="{&quot;StringDB&quot;: &quot;physical&quot;, &quot;StringEvidence&quot;: &quot;experiments:0.224,textmining:0.038&quot;, &quot;String_Score_Physical&quot;: 256, &quot;String_Score_Combined&quot;: 283}"/>
  </edge>
  <edge label="11722 (pp) 27357" source="19" target="585">
    <att type="string" name="canonicalName" value="11722 (pp) 27357"/>
    <att type="string" name="interaction" value="pp"/>
    <att type="int" name="SCORE" value="245"/>
    <att type="string" name="support" value="{&quot;StringDB&quot;: &quot;physical&quot;, &quot;StringEvidence&quot;: &quot;textmining:0.404,experiments:0.213,coexpression:0.008&quot;, &quot;String_Score_Physical&quot;: 245, &quot;String_Score_Combined&quot;: 554}"/>
  </edge>
  <edge label="11722 (pp) 330836" source="19" target="1792">
    <att type="string" name="canonicalName" value="11722 (pp) 330836"/>
    <att type="string" name="interaction" value="pp"/>
    <att type="int" name="SCORE" value="203"/>
    <att type="string" name="support" value="{&quot;StringDB&quot;: &quot;physical&quot;, &quot;StringEvidence&quot;: &quot;experiments:0.169,textmining:0.064,coexpression:0.013&quot;, &quot;String_Score_Physical&quot;: 203, &quot;String_Score_Combined&quot;: 263}"/>
  </edge>
  <edge label="117589 (pp) 12589" source="1414" target="75">
    <att type="string" name="canonicalName" value="117589 (pp) 12589"/>
    <att type="string" name="interaction" value="pp"/>
    <att type="int" name="SCORE" value="224"/>
    <att type="string" name="support" value="{&quot;StringDB&quot;: &quot;physical&quot;, &quot;StringEvidence&quot;: &quot;experiments:0.191,textmining:0.027,coexpression:0.001&quot;, &quot;String_Score_Physical&quot;: 224, &quot;String_Score_Combined&quot;: 245}"/>
  </edge>
  <edge label="117589 (pp) 380840" source="1414" target="1804">
    <att type="string" name="canonicalName" value="117589 (pp) 380840"/>
    <att type="string" name="interaction" value="pp"/>
    <att type="int" name="SCORE" value="201"/>
    <att type="string" name="support" value="{&quot;StringDB&quot;: &quot;physical&quot;, &quot;StringEvidence&quot;: &quot;experiments:0.167,textmining:0.026&quot;, &quot;String_Score_Physical&quot;: 201, &quot;String_Score_Combined&quot;: 221}"/>
  </edge>
  <edge label="117589 (pp) 54638" source="1414" target="679">
    <att type="string" name="canonicalName" value="117589 (pp) 54638"/>
    <att type="string" name="interaction" value="pp"/>
    <att type="int" name="SCORE" value="509"/>
    <att type="string" name="support" value="{&quot;StringDB&quot;: &quot;physical&quot;, &quot;StringEvidence&quot;: &quot;database:0.479,experiments:0.019,coexpression:0.011&quot;, &quot;String_Score_Physical&quot;: 509, &quot;String_Score_Combined&quot;: 515}"/>
  </edge>
  <edge label="117589 (pp) 66199" source="1414" target="786">
    <att type="string" name="canonicalName" value="117589 (pp) 66199"/>
    <att type="string" name="interaction" value="pp"/>
    <att type="int" name="SCORE" value="523"/>
    <att type="string" name="support" value="{&quot;StringDB&quot;: &quot;physical&quot;, &quot;StringEvidence&quot;: &quot;database:0.479,experiments:0.048,textmining:0.009&quot;, &quot;String_Score_Physical&quot;: 523, &quot;String_Score_Combined&quot;: 528}"/>
  </edge>
  <edge label="117589 (pp) 66200" source="1414" target="787">
    <att type="string" name="canonicalName" value="117589 (pp) 66200"/>
    <att type="string" name="interaction" value="pp"/>
    <att type="int" name="SCORE" value="516"/>
    <att type="string" name="support" value="{&quot;StringDB&quot;: &quot;physical&quot;, &quot;StringEvidence&quot;: &quot;database:0.479,experiments:0.033&quot;, &quot;String_Score_Physical&quot;: 516, &quot;String_Score_Combined&quot;: 516}"/>
  </edge>
  <edge label="117589 (pp) 67286" source="1414" target="883">
    <att type="string" name="canonicalName" value="117589 (pp) 67286"/>
    <att type="string" name="interaction" value="pp"/>
    <att type="int" name="SCORE" value="195"/>
    <att type="string" name="support" value="{&quot;StringDB&quot;: &quot;physical&quot;, &quot;StringEvidence&quot;: &quot;experiments:0.161,textmining:0.006,coexpression:0.005&quot;, &quot;String_Score_Physical&quot;: 195, &quot;String_Score_Combined&quot;: 204}"/>
  </edge>
  <edge label="117589 (pp) 69456" source="1414" target="994">
    <att type="string" name="canonicalName" value="117589 (pp) 69456"/>
    <att type="string" name="interaction" value="pp"/>
    <att type="int" name="SCORE" value="516"/>
    <att type="string" name="support" value="{&quot;StringDB&quot;: &quot;physical&quot;, &quot;StringEvidence&quot;: &quot;database:0.479,experiments:0.032,coexpression:0.001&quot;, &quot;String_Score_Physical&quot;: 516, &quot;String_Score_Combined&quot;: 516}"/>
  </edge>
  <edge label="117589 (pp) 99311" source="1414" target="1298">
    <att type="string" name="canonicalName" value="117589 (pp) 99311"/>
    <att type="string" name="interaction" value="pp"/>
    <att type="int" name="SCORE" value="517"/>
    <att type="string" name="support" value="{&quot;StringDB&quot;: &quot;physical&quot;, &quot;StringEvidence&quot;: &quot;database:0.479,experiments:0.035&quot;, &quot;String_Score_Physical&quot;: 517, &quot;String_Score_Combined&quot;: 517}"/>
  </edge>
  <edge label="117606 (pp) 12175" source="1415" target="51">
    <att type="string" name="canonicalName" value="117606 (pp) 12175"/>
    <att type="string" name="interaction" value="pp"/>
    <att type="int" name="SCORE" value="510"/>
    <att type="string" name="support" value="{&quot;StringDB&quot;: &quot;physical&quot;, &quot;StringEvidence&quot;: &quot;database:0.479,textmining:0.330,experiments:0.021&quot;, &quot;String_Score_Physical&quot;: 510, &quot;String_Score_Combined&quot;: 672}"/>
  </edge>
  <edge label="117606 (pp) 17261" source="1415" target="273">
    <att type="string" name="canonicalName" value="117606 (pp) 17261"/>
    <att type="string" name="interaction" value="pp"/>
    <att type="int" name="SCORE" value="499"/>
    <att type="string" name="support" value="{&quot;StringDB&quot;: &quot;physical&quot;, &quot;StringEvidence&quot;: &quot;database:0.479,textmining:0.045&quot;, &quot;String_Score_Physical&quot;: 499, &quot;String_Score_Combined&quot;: 522}"/>
  </edge>
  <edge label="117606 (pp) 218544" source="1415" target="1538">
    <att type="string" name="canonicalName" value="117606 (pp) 218544"/>
    <att type="string" name="interaction" value="pp"/>
    <att type="int" name="SCORE" value="301"/>
    <att type="string" name="support" value="{&quot;StringDB&quot;: &quot;physical&quot;, &quot;StringEvidence&quot;: &quot;experiments:0.272,textmining:0.003&quot;, &quot;BioGrid&quot;: &quot;physical&quot;, &quot;BioGrid_PubMed&quot;: &quot;30639199&quot;, &quot;BioGrid_Type&quot;: &quot;Reconstituted Complex,Affinity Capture-Western&quot;, &quot;String_Score_Physical&quot;: 301, &quot;String_Score_Combined&quot;: 303}"/>
  </edge>
  <edge label="11764 (pp) 11772" source="20" target="21">
    <att type="string" name="canonicalName" value="11764 (pp) 11772"/>
    <att type="string" name="interaction" value="pp"/>
    <att type="int" name="SCORE" value="859"/>
    <att type="string" name="support" value="{&quot;StringDB&quot;: &quot;physical&quot;, &quot;StringEvidence&quot;: &quot;experiments:0.694,database:0.520,textmining:0.425,coexpression:0.078&quot;, &quot;String_Score_Physical&quot;: 859, &quot;String_Score_Combined&quot;: 925}"/>
  </edge>
  <edge label="11764 (pp) 11775" source="20" target="22">
    <att type="string" name="canonicalName" value="11764 (pp) 11775"/>
    <att type="string" name="interaction" value="pp"/>
    <att type="int" name="SCORE" value="559"/>
    <att type="string" name="support" value="{&quot;StringDB&quot;: &quot;physical&quot;, &quot;StringEvidence&quot;: &quot;database:0.520,textmining:0.118,experiments:0.043&quot;, &quot;String_Score_Physical&quot;: 559, &quot;String_Score_Combined&quot;: 611}"/>
  </edge>
  <edge label="11764 (pp) 11776" source="20" target="23">
    <att type="string" name="canonicalName" value="11764 (pp) 11776"/>
    <att type="string" name="interaction" value="pp"/>
    <att type="int" name="SCORE" value="720"/>
    <att type="string" name="support" value="{&quot;StringDB&quot;: &quot;physical&quot;, &quot;StringEvidence&quot;: &quot;database:0.520,experiments:0.393,coexpression:0.262,textmining:0.258&quot;, &quot;String_Score_Physical&quot;: 720, &quot;String_Score_Combined&quot;: 847}"/>
  </edge>
  <edge label="11764 (pp) 11781" source="20" target="24">
    <att type="string" name="canonicalName" value="11764 (pp) 11781"/>
    <att type="string" name="interaction" value="pp"/>
    <att type="int" name="SCORE" value="787"/>
    <att type="string" name="support" value="{&quot;StringDB&quot;: &quot;physical&quot;, &quot;StringEvidence&quot;: &quot;experiments:0.539,database:0.520,textmining:0.312,coexpression:0.006&quot;, &quot;String_Score_Physical&quot;: 787, &quot;String_Score_Combined&quot;: 855}"/>
  </edge>
  <edge label="11764 (pp) 11782" source="20" target="25">
    <att type="string" name="canonicalName" value="11764 (pp) 11782"/>
    <att type="string" name="interaction" value="pp"/>
    <att type="int" name="SCORE" value="741"/>
    <att type="string" name="support" value="{&quot;StringDB&quot;: &quot;physical&quot;, &quot;StringEvidence&quot;: &quot;database:0.520,experiments:0.439,textmining:0.170&quot;, &quot;String_Score_Physical&quot;: 741, &quot;String_Score_Combined&quot;: 785}"/>
  </edge>
  <edge label="11764 (pp) 11840" source="20" target="31">
    <att type="string" name="canonicalName" value="11764 (pp) 11840"/>
    <att type="string" name="interaction" value="pp"/>
    <att type="int" name="SCORE" value="811"/>
    <att type="string" name="support" value="{&quot;StringDB&quot;: &quot;physical&quot;, &quot;StringEvidence&quot;: &quot;experiments:0.623,database:0.479,textmining:0.306,coexpression:0.088&quot;, &quot;BioGrid&quot;: &quot;physical&quot;, &quot;BioGrid_PubMed&quot;: &quot;32325033&quot;, &quot;BioGrid_Type&quot;: &quot;Co-fractionation&quot;, &quot;BioGrid_Score&quot;: &quot;0.695&quot;, &quot;String_Score_Physical&quot;: 811, &quot;String_Score_Combined&quot;: 880}"/>
  </edge>
  <edge label="11764 (pp) 118451" source="20" target="1416">
    <att type="string" name="canonicalName" value="11764 (pp) 118451"/>
    <att type="string" name="interaction" value="pp"/>
    <att type="int" name="SCORE" value="195"/>
    <att type="string" name="support" value="{&quot;StringDB&quot;: &quot;physical&quot;, &quot;StringEvidence&quot;: &quot;experiments:0.161,coexpression:0.034&quot;, &quot;String_Score_Physical&quot;: 195, &quot;String_Score_Combined&quot;: 222}"/>
  </edge>
  <edge label="11764 (pp) 11920" source="20" target="36">
    <att type="string" name="canonicalName" value="11764 (pp) 11920"/>
    <att type="string" name="interaction" value="pp"/>
    <att type="int" name="SCORE" value="292"/>
    <att type="string" name="support" value="{&quot;OmniPath&quot;: &quot;kinaseextra&quot;, &quot;OmniPath_Reference&quot;: &quot;HPRD;InnateDB;MPPI;PhosphoPoint;SPIKE;SPIKE_LC&quot;}"/>
  </edge>
  <edge label="11764 (pp) 11980" source="20" target="41">
    <att type="string" name="canonicalName" value="11764 (pp) 11980"/>
    <att type="string" name="interaction" value="pp"/>
    <att type="int" name="SCORE" value="239"/>
    <att type="string" name="support" value="{&quot;StringDB&quot;: &quot;physical&quot;, &quot;StringEvidence&quot;: &quot;experiments:0.207&quot;, &quot;BioGrid&quot;: &quot;physical&quot;, &quot;BioGrid_PubMed&quot;: &quot;32325033&quot;, &quot;BioGrid_Type&quot;: &quot;Co-fractionation&quot;, &quot;BioGrid_Score&quot;: &quot;0.694&quot;, &quot;String_Score_Physical&quot;: 239, &quot;String_Score_Combined&quot;: 239}"/>
  </edge>
  <edge label="11764 (pp) 13854" source="20" target="124">
    <att type="string" name="canonicalName" value="11764 (pp) 13854"/>
    <att type="string" name="interaction" value="pp"/>
    <att type="int" name="SCORE" value="603"/>
    <att type="string" name="support" value="{&quot;StringDB&quot;: &quot;physical&quot;, &quot;StringEvidence&quot;: &quot;database:0.520,textmining:0.142,experiments:0.138,coexpression:0.027&quot;, &quot;String_Score_Physical&quot;: 603, &quot;String_Score_Combined&quot;: 668}"/>
  </edge>
  <edge label="11764 (pp) 13858" source="20" target="125">
    <att type="string" name="canonicalName" value="11764 (pp) 13858"/>
    <att type="string" name="interaction" value="pp"/>
    <att type="int" name="SCORE" value="706"/>
    <att type="string" name="support" value="{&quot;StringDB&quot;: &quot;physical&quot;, &quot;StringEvidence&quot;: &quot;database:0.520,experiments:0.362,textmining:0.248,coexpression:0.066&quot;, &quot;BioGrid&quot;: &quot;physical&quot;, &quot;BioGrid_PubMed&quot;: &quot;32325033&quot;, &quot;BioGrid_Type&quot;: &quot;Co-fractionation&quot;, &quot;BioGrid_Score&quot;: &quot;0.899&quot;, &quot;String_Score_Physical&quot;: 706, &quot;String_Score_Combined&quot;: 793}"/>
  </edge>
  <edge label="11764 (pp) 13982" source="20" target="129">
    <att type="string" name="canonicalName" value="11764 (pp) 13982"/>
    <att type="string" name="interaction" value="pp"/>
    <att type="int" name="SCORE" value="292"/>
    <att type="string" name="support" value="{&quot;OmniPath&quot;: &quot;pathwayextra&quot;, &quot;OmniPath_Reference&quot;: &quot;Wang&quot;}"/>
  </edge>
  <edge label="11764 (pp) 14964" source="20" target="192">
    <att type="string" name="canonicalName" value="11764 (pp) 14964"/>
    <att type="string" name="interaction" value="pp"/>
    <att type="int" name="SCORE" value="696"/>
    <att type="string" name="support" value="{&quot;StringDB&quot;: &quot;physical&quot;, &quot;StringEvidence&quot;: &quot;database:0.635,experiments:0.132&quot;, &quot;String_Score_Physical&quot;: 696, &quot;String_Score_Combined&quot;: 696}"/>
  </edge>
  <edge label="11764 (pp) 15015" source="20" target="194">
    <att type="string" name="canonicalName" value="11764 (pp) 15015"/>
    <att type="string" name="interaction" value="pp"/>
    <att type="int" name="SCORE" value="696"/>
    <att type="string" name="support" value="{&quot;StringDB&quot;: &quot;physical&quot;, &quot;StringEvidence&quot;: &quot;database:0.635,experiments:0.132&quot;, &quot;String_Score_Physical&quot;: 696, &quot;String_Score_Combined&quot;: 696}"/>
  </edge>
  <edge label="11764 (pp) 16898" source="20" target="250">
    <att type="string" name="canonicalName" value="11764 (pp) 16898"/>
    <att type="string" name="interaction" value="pp"/>
    <att type="int" name="SCORE" value="219"/>
    <att type="string" name="support" value="{&quot;StringDB&quot;: &quot;physical&quot;, &quot;StringEvidence&quot;: &quot;experiments:0.186,textmining:0.042&quot;, &quot;String_Score_Physical&quot;: 219, &quot;String_Score_Combined&quot;: 251}"/>
  </edge>
  <edge label="11764 (pp) 170735" source="20" target="1425">
    <att type="string" name="canonicalName" value="11764 (pp) 170735"/>
    <att type="string" name="interaction" value="pp"/>
    <att type="int" name="SCORE" value="400"/>
    <att type="string" name="support" value="{&quot;StringDB&quot;: &quot;physical&quot;, &quot;StringEvidence&quot;: &quot;experiments:0.375,textmining:0.025&quot;, &quot;BioGrid&quot;: &quot;physical&quot;, &quot;BioGrid_PubMed&quot;: &quot;32325033&quot;, &quot;BioGrid_Type&quot;: &quot;Co-fractionation&quot;, &quot;BioGrid_Score&quot;: &quot;0.863&quot;, &quot;String_Score_Physical&quot;: 400, &quot;String_Score_Combined&quot;: 415}"/>
  </edge>
  <edge label="11764 (pp) 17256" source="20" target="272">
    <att type="string" name="canonicalName" value="11764 (pp) 17256"/>
    <att type="string" name="interaction" value="pp"/>
    <att type="int" name="SCORE" value="398"/>
    <att type="string" name="support" value="{&quot;StringDB&quot;: &quot;physical&quot;, &quot;StringEvidence&quot;: &quot;experiments:0.373,coexpression:0.014&quot;, &quot;BioGrid&quot;: &quot;physical&quot;, &quot;BioGrid_PubMed&quot;: &quot;32325033&quot;, &quot;BioGrid_Type&quot;: &quot;Co-fractionation&quot;, &quot;BioGrid_Score&quot;: &quot;0.8635&quot;, &quot;String_Score_Physical&quot;: 398, &quot;String_Score_Combined&quot;: 406}"/>
  </edge>
  <edge label="11764 (pp) 18457" source="20" target="322">
    <att type="string" name="canonicalName" value="11764 (pp) 18457"/>
    <att type="string" name="interaction" value="pp"/>
    <att type="int" name="SCORE" value="499"/>
    <att type="string" name="support" value="{&quot;StringDB&quot;: &quot;physical&quot;, &quot;StringEvidence&quot;: &quot;database:0.479,coexpression:0.014&quot;, &quot;String_Score_Physical&quot;: 499, &quot;String_Score_Combined&quot;: 506}"/>
  </edge>
  <edge label="11764 (pp) 194590" source="20" target="1450">
    <att type="string" name="canonicalName" value="11764 (pp) 194590"/>
    <att type="string" name="interaction" value="pp"/>
    <att type="int" name="SCORE" value="286"/>
    <att type="string" name="support" value="{&quot;StringDB&quot;: &quot;physical&quot;, &quot;StringEvidence&quot;: &quot;experiments:0.257,coexpression:0.001&quot;, &quot;String_Score_Physical&quot;: 286, &quot;String_Score_Combined&quot;: 287}"/>
  </edge>
  <edge label="11764 (pp) 19921" source="20" target="394">
    <att type="string" name="canonicalName" value="11764 (pp) 19921"/>
    <att type="string" name="interaction" value="pp"/>
    <att type="int" name="SCORE" value="231"/>
    <att type="string" name="support" value="{&quot;StringDB&quot;: &quot;physical&quot;, &quot;StringEvidence&quot;: &quot;experiments:0.199,coexpression:0.006&quot;, &quot;BioGrid&quot;: &quot;physical&quot;, &quot;BioGrid_PubMed&quot;: &quot;32325033&quot;, &quot;BioGrid_Type&quot;: &quot;Co-fractionation&quot;, &quot;BioGrid_Score&quot;: &quot;0.791&quot;, &quot;String_Score_Physical&quot;: 231, &quot;String_Score_Combined&quot;: 236}"/>
  </edge>
  <edge label="11764 (pp) 20005" source="20" target="397">
    <att type="string" name="canonicalName" value="11764 (pp) 20005"/>
    <att type="string" name="interaction" value="pp"/>
    <att type="int" name="SCORE" value="191"/>
    <att type="string" name="support" value="{&quot;StringDB&quot;: &quot;physical&quot;, &quot;StringEvidence&quot;: &quot;experiments:0.156,coexpression:0.048&quot;, &quot;String_Score_Physical&quot;: 191, &quot;String_Score_Combined&quot;: 229}"/>
  </edge>
  <edge label="11764 (pp) 20198" source="20" target="404">
    <att type="string" name="canonicalName" value="11764 (pp) 20198"/>
    <att type="string" name="interaction" value="pp"/>
    <att type="int" name="SCORE" value="298"/>
    <att type="string" name="support" value="{&quot;StringDB&quot;: &quot;physical&quot;, &quot;StringEvidence&quot;: &quot;experiments:0.268&quot;, &quot;String_Score_Physical&quot;: 298, &quot;String_Score_Combined&quot;: 298}"/>
  </edge>
  <edge label="11764 (pp) 20215" source="20" target="405">
    <att type="string" name="canonicalName" value="11764 (pp) 20215"/>
    <att type="string" name="interaction" value="pp"/>
    <att type="int" name="SCORE" value="240"/>
    <att type="string" name="support" value="{&quot;StringDB&quot;: &quot;physical&quot;, &quot;StringEvidence&quot;: &quot;experiments:0.209,textmining:0.055&quot;, &quot;String_Score_Physical&quot;: 240, &quot;String_Score_Combined&quot;: 282}"/>
  </edge>
  <edge label="11764 (pp) 20404" source="20" target="422">
    <att type="string" name="canonicalName" value="11764 (pp) 20404"/>
    <att type="string" name="interaction" value="pp"/>
    <att type="int" name="SCORE" value="499"/>
    <att type="string" name="support" value="{&quot;StringDB&quot;: &quot;physical&quot;, &quot;StringEvidence&quot;: &quot;database:0.479,coexpression:0.020,textmining:0.018&quot;, &quot;OmniPath&quot;: &quot;pathwayextra&quot;, &quot;OmniPath_Reference&quot;: &quot;Wang&quot;, &quot;String_Score_Physical&quot;: 499, &quot;String_Score_Combined&quot;: 518}"/>
  </edge>
  <edge label="11764 (pp) 21379" source="20" target="464">
    <att type="string" name="canonicalName" value="11764 (pp) 21379"/>
    <att type="string" name="interaction" value="pp"/>
    <att type="int" name="SCORE" value="461"/>
    <att type="string" name="support" value="{&quot;StringDB&quot;: &quot;physical&quot;, &quot;StringEvidence&quot;: &quot;experiments:0.439,textmining:0.093,coexpression:0.009&quot;, &quot;String_Score_Physical&quot;: 461, &quot;String_Score_Combined&quot;: 516}"/>
  </edge>
  <edge label="11764 (pp) 215890" source="20" target="1508">
    <att type="string" name="canonicalName" value="11764 (pp) 215890"/>
    <att type="string" name="interaction" value="pp"/>
    <att type="int" name="SCORE" value="499"/>
    <att type="string" name="support" value="{&quot;StringDB&quot;: &quot;physical&quot;, &quot;StringEvidence&quot;: &quot;database:0.479&quot;, &quot;String_Score_Physical&quot;: 499, &quot;String_Score_Combined&quot;: 499}"/>
  </edge>
  <edge label="11764 (pp) 218035" source="20" target="1529">
    <att type="string" name="canonicalName" value="11764 (pp) 218035"/>
    <att type="string" name="interaction" value="pp"/>
    <att type="int" name="SCORE" value="540"/>
    <att type="string" name="support" value="{&quot;StringDB&quot;: &quot;physical&quot;, &quot;StringEvidence&quot;: &quot;database:0.520,textmining:0.059,coexpression:0.046&quot;, &quot;String_Score_Physical&quot;: 540, &quot;String_Score_Combined&quot;: 587}"/>
  </edge>
  <edge label="11764 (pp) 218038" source="20" target="1530">
    <att type="string" name="canonicalName" value="11764 (pp) 218038"/>
    <att type="string" name="interaction" value="pp"/>
    <att type="int" name="SCORE" value="369"/>
    <att type="string" name="support" value="{&quot;StringDB&quot;: &quot;physical&quot;, &quot;StringEvidence&quot;: &quot;experiments:0.342,textmining:0.082&quot;, &quot;String_Score_Physical&quot;: 369, &quot;String_Score_Combined&quot;: 420}"/>
  </edge>
  <edge label="11764 (pp) 218629" source="20" target="1540">
    <att type="string" name="canonicalName" value="11764 (pp) 218629"/>
    <att type="string" name="interaction" value="pp"/>
    <att type="int" name="SCORE" value="379"/>
    <att type="string" name="support" value="{&quot;StringDB&quot;: &quot;physical&quot;, &quot;StringEvidence&quot;: &quot;experiments:0.352,coexpression:0.018&quot;, &quot;String_Score_Physical&quot;: 379, &quot;String_Score_Combined&quot;: 390}"/>
  </edge>
  <edge label="11764 (pp) 22134" source="20" target="501">
    <att type="string" name="canonicalName" value="11764 (pp) 22134"/>
    <att type="string" name="interaction" value="pp"/>
    <att type="int" name="SCORE" value="854"/>
    <att type="string" name="support" value="{&quot;StringDB&quot;: &quot;physical&quot;, &quot;StringEvidence&quot;: &quot;experiments:0.709,database:0.479,textmining:0.035,coexpression:0.013&quot;, &quot;String_Score_Physical&quot;: 854, &quot;String_Score_Combined&quot;: 861}"/>
  </edge>
  <edge label="11764 (pp) 233878" source="20" target="1643">
    <att type="string" name="canonicalName" value="11764 (pp) 233878"/>
    <att type="string" name="interaction" value="pp"/>
    <att type="int" name="SCORE" value="237"/>
    <att type="string" name="support" value="{&quot;StringDB&quot;: &quot;physical&quot;, &quot;StringEvidence&quot;: &quot;experiments:0.205&quot;, &quot;String_Score_Physical&quot;: 237, &quot;String_Score_Combined&quot;: 237}"/>
  </edge>
  <edge label="11764 (pp) 241289" source="20" target="1692">
    <att type="string" name="canonicalName" value="11764 (pp) 241289"/>
    <att type="string" name="interaction" value="pp"/>
    <att type="int" name="SCORE" value="195"/>
    <att type="string" name="support" value="{&quot;StringDB&quot;: &quot;physical&quot;, &quot;StringEvidence&quot;: &quot;experiments:0.161&quot;, &quot;String_Score_Physical&quot;: 195, &quot;String_Score_Combined&quot;: 195}"/>
  </edge>
  <edge label="11764 (pp) 27059" source="20" target="579">
    <att type="string" name="canonicalName" value="11764 (pp) 27059"/>
    <att type="string" name="interaction" value="pp"/>
    <att type="int" name="SCORE" value="499"/>
    <att type="string" name="support" value="{&quot;StringDB&quot;: &quot;physical&quot;, &quot;StringEvidence&quot;: &quot;database:0.479&quot;, &quot;String_Score_Physical&quot;: 499, &quot;String_Score_Combined&quot;: 499}"/>
  </edge>
  <edge label="11764 (pp) 27367" source="20" target="586">
    <att type="string" name="canonicalName" value="11764 (pp) 27367"/>
    <att type="string" name="interaction" value="pp"/>
    <att type="int" name="SCORE" value="205"/>
    <att type="string" name="support" value="{&quot;StringDB&quot;: &quot;physical&quot;, &quot;StringEvidence&quot;: &quot;experiments:0.171,coexpression:0.040&quot;, &quot;String_Score_Physical&quot;: 205, &quot;String_Score_Combined&quot;: 236}"/>
  </edge>
  <edge label="11764 (pp) 27397" source="20" target="589">
    <att type="string" name="canonicalName" value="11764 (pp) 27397"/>
    <att type="string" name="interaction" value="pp"/>
    <att type="int" name="SCORE" value="221"/>
    <att type="string" name="support" value="{&quot;StringDB&quot;: &quot;physical&quot;, &quot;StringEvidence&quot;: &quot;experiments:0.188,coexpression:0.009&quot;, &quot;String_Score_Physical&quot;: 221, &quot;String_Score_Combined&quot;: 228}"/>
  </edge>
  <edge label="11764 (pp) 30948" source="20" target="615">
    <att type="string" name="canonicalName" value="11764 (pp) 30948"/>
    <att type="string" name="interaction" value="pp"/>
    <att type="int" name="SCORE" value="231"/>
    <att type="string" name="support" value="{&quot;StringDB&quot;: &quot;physical&quot;, &quot;StringEvidence&quot;: &quot;experiments:0.199,textmining:0.082,coexpression:0.001&quot;, &quot;String_Score_Physical&quot;: 231, &quot;String_Score_Combined&quot;: 296}"/>
  </edge>
  <edge label="11764 (pp) 330577" source="20" target="1790">
    <att type="string" name="canonicalName" value="11764 (pp) 330577"/>
    <att type="string" name="interaction" value="pp"/>
    <att type="int" name="SCORE" value="237"/>
    <att type="string" name="support" value="{&quot;StringDB&quot;: &quot;physical&quot;, &quot;StringEvidence&quot;: &quot;experiments:0.205&quot;, &quot;String_Score_Physical&quot;: 237, &quot;String_Score_Combined&quot;: 237}"/>
  </edge>
  <edge label="11764 (pp) 54208" source="20" target="669">
    <att type="string" name="canonicalName" value="11764 (pp) 54208"/>
    <att type="string" name="interaction" value="pp"/>
    <att type="int" name="SCORE" value="187"/>
    <att type="string" name="support" value="{&quot;StringDB&quot;: &quot;physical&quot;, &quot;StringEvidence&quot;: &quot;experiments:0.152,coexpression:0.020,textmining:0.015&quot;, &quot;String_Score_Physical&quot;: 187, &quot;String_Score_Combined&quot;: 214}"/>
  </edge>
  <edge label="11764 (pp) 56284" source="20" target="695">
    <att type="string" name="canonicalName" value="11764 (pp) 56284"/>
    <att type="string" name="interaction" value="pp"/>
    <att type="int" name="SCORE" value="221"/>
    <att type="string" name="support" value="{&quot;StringDB&quot;: &quot;physical&quot;, &quot;StringEvidence&quot;: &quot;experiments:0.188&quot;, &quot;String_Score_Physical&quot;: 221, &quot;String_Score_Combined&quot;: 221}"/>
  </edge>
  <edge label="11764 (pp) 56297" source="20" target="697">
    <att type="string" name="canonicalName" value="11764 (pp) 56297"/>
    <att type="string" name="interaction" value="pp"/>
    <att type="int" name="SCORE" value="523"/>
    <att type="string" name="support" value="{&quot;StringDB&quot;: &quot;physical&quot;, &quot;StringEvidence&quot;: &quot;experiments:0.503,coexpression:0.062,textmining:0.051&quot;, &quot;String_Score_Physical&quot;: 523, &quot;String_Score_Combined&quot;: 575}"/>
  </edge>
  <edge label="11764 (pp) 56747" source="20" target="721">
    <att type="string" name="canonicalName" value="11764 (pp) 56747"/>
    <att type="string" name="interaction" value="pp"/>
    <att type="int" name="SCORE" value="237"/>
    <att type="string" name="support" value="{&quot;StringDB&quot;: &quot;physical&quot;, &quot;StringEvidence&quot;: &quot;experiments:0.205&quot;, &quot;String_Score_Physical&quot;: 237, &quot;String_Score_Combined&quot;: 237}"/>
  </edge>
  <edge label="11764 (pp) 64933" source="20" target="762">
    <att type="string" name="canonicalName" value="11764 (pp) 64933"/>
    <att type="string" name="interaction" value="pp"/>
    <att type="int" name="SCORE" value="540"/>
    <att type="string" name="support" value="{&quot;StringDB&quot;: &quot;physical&quot;, &quot;StringEvidence&quot;: &quot;database:0.520,textmining:0.190,coexpression:0.005&quot;, &quot;String_Score_Physical&quot;: 540, &quot;String_Score_Combined&quot;: 629}"/>
  </edge>
  <edge label="11764 (pp) 66073" source="20" target="770">
    <att type="string" name="canonicalName" value="11764 (pp) 66073"/>
    <att type="string" name="interaction" value="pp"/>
    <att type="int" name="SCORE" value="237"/>
    <att type="string" name="support" value="{&quot;StringDB&quot;: &quot;physical&quot;, &quot;StringEvidence&quot;: &quot;experiments:0.205&quot;, &quot;String_Score_Physical&quot;: 237, &quot;String_Score_Combined&quot;: 237}"/>
  </edge>
  <edge label="11764 (pp) 66147" source="20" target="778">
    <att type="string" name="canonicalName" value="11764 (pp) 66147"/>
    <att type="string" name="interaction" value="pp"/>
    <att type="int" name="SCORE" value="752"/>
    <att type="string" name="support" value="{&quot;StringDB&quot;: &quot;physical&quot;, &quot;StringEvidence&quot;: &quot;database:0.520,experiments:0.462,textmining:0.126,coexpression:0.025&quot;, &quot;String_Score_Physical&quot;: 752, &quot;String_Score_Combined&quot;: 789}"/>
  </edge>
  <edge label="11764 (pp) 66163" source="20" target="780">
    <att type="string" name="canonicalName" value="11764 (pp) 66163"/>
    <att type="string" name="interaction" value="pp"/>
    <att type="int" name="SCORE" value="238"/>
    <att type="string" name="support" value="{&quot;StringDB&quot;: &quot;physical&quot;, &quot;StringEvidence&quot;: &quot;experiments:0.206,textmining:0.064,coexpression:0.026&quot;, &quot;String_Score_Physical&quot;: 238, &quot;String_Score_Combined&quot;: 305}"/>
  </edge>
  <edge label="11764 (pp) 66251" source="20" target="792">
    <att type="string" name="canonicalName" value="11764 (pp) 66251"/>
    <att type="string" name="interaction" value="pp"/>
    <att type="int" name="SCORE" value="238"/>
    <att type="string" name="support" value="{&quot;StringDB&quot;: &quot;physical&quot;, &quot;StringEvidence&quot;: &quot;experiments:0.206,coexpression:0.064&quot;, &quot;String_Score_Physical&quot;: 238, &quot;String_Score_Combined&quot;: 287}"/>
  </edge>
  <edge label="11764 (pp) 668218" source="20" target="1848">
    <att type="string" name="canonicalName" value="11764 (pp) 668218"/>
    <att type="string" name="interaction" value="pp"/>
    <att type="int" name="SCORE" value="185"/>
    <att type="string" name="support" value="{&quot;StringDB&quot;: &quot;physical&quot;, &quot;StringEvidence&quot;: &quot;experiments:0.151,textmining:0.082&quot;, &quot;String_Score_Physical&quot;: 185, &quot;String_Score_Combined&quot;: 253}"/>
  </edge>
  <edge label="11764 (pp) 66934" source="20" target="842">
    <att type="string" name="canonicalName" value="11764 (pp) 66934"/>
    <att type="string" name="interaction" value="pp"/>
    <att type="int" name="SCORE" value="237"/>
    <att type="string" name="support" value="{&quot;StringDB&quot;: &quot;physical&quot;, &quot;StringEvidence&quot;: &quot;experiments:0.205&quot;, &quot;String_Score_Physical&quot;: 237, &quot;String_Score_Combined&quot;: 237}"/>
  </edge>
  <edge label="11764 (pp) 68537" source="20" target="960">
    <att type="string" name="canonicalName" value="11764 (pp) 68537"/>
    <att type="string" name="interaction" value="pp"/>
    <att type="int" name="SCORE" value="238"/>
    <att type="string" name="support" value="{&quot;StringDB&quot;: &quot;physical&quot;, &quot;StringEvidence&quot;: &quot;experiments:0.206&quot;, &quot;String_Score_Physical&quot;: 238, &quot;String_Score_Combined&quot;: 238}"/>
  </edge>
  <edge label="11764 (pp) 69780" source="20" target="1006">
    <att type="string" name="canonicalName" value="11764 (pp) 69780"/>
    <att type="string" name="interaction" value="pp"/>
    <att type="int" name="SCORE" value="238"/>
    <att type="string" name="support" value="{&quot;StringDB&quot;: &quot;physical&quot;, &quot;StringEvidence&quot;: &quot;experiments:0.206,textmining:0.109,coexpression:0.089&quot;, &quot;String_Score_Physical&quot;: 238, &quot;String_Score_Combined&quot;: 382}"/>
  </edge>
  <edge label="11764 (pp) 70676" source="20" target="1041">
    <att type="string" name="canonicalName" value="11764 (pp) 70676"/>
    <att type="string" name="interaction" value="pp"/>
    <att type="int" name="SCORE" value="278"/>
    <att type="string" name="support" value="{&quot;StringDB&quot;: &quot;physical&quot;, &quot;StringEvidence&quot;: &quot;experiments:0.247,textmining:0.042&quot;, &quot;String_Score_Physical&quot;: 278, &quot;String_Score_Combined&quot;: 308}"/>
  </edge>
  <edge label="11764 (pp) 71715" source="20" target="1065">
    <att type="string" name="canonicalName" value="11764 (pp) 71715"/>
    <att type="string" name="interaction" value="pp"/>
    <att type="int" name="SCORE" value="282"/>
    <att type="string" name="support" value="{&quot;StringDB&quot;: &quot;physical&quot;, &quot;StringEvidence&quot;: &quot;experiments:0.251,coexpression:0.007&quot;, &quot;String_Score_Physical&quot;: 282, &quot;String_Score_Combined&quot;: 287}"/>
  </edge>
  <edge label="11764 (pp) 74006" source="20" target="1136">
    <att type="string" name="canonicalName" value="11764 (pp) 74006"/>
    <att type="string" name="interaction" value="pp"/>
    <att type="int" name="SCORE" value="196"/>
    <att type="string" name="support" value="{&quot;StringDB&quot;: &quot;physical&quot;, &quot;StringEvidence&quot;: &quot;experiments:0.162,textmining:0.142,coexpression:0.027&quot;, &quot;String_Score_Physical&quot;: 196, &quot;String_Score_Combined&quot;: 328}"/>
  </edge>
  <edge label="11764 (pp) 75051" source="20" target="1172">
    <att type="string" name="canonicalName" value="11764 (pp) 75051"/>
    <att type="string" name="interaction" value="pp"/>
    <att type="int" name="SCORE" value="237"/>
    <att type="string" name="support" value="{&quot;StringDB&quot;: &quot;physical&quot;, &quot;StringEvidence&quot;: &quot;experiments:0.205&quot;, &quot;String_Score_Physical&quot;: 237, &quot;String_Score_Combined&quot;: 237}"/>
  </edge>
  <edge label="11764 (pp) 94063" source="20" target="1276">
    <att type="string" name="canonicalName" value="11764 (pp) 94063"/>
    <att type="string" name="interaction" value="pp"/>
    <att type="int" name="SCORE" value="221"/>
    <att type="string" name="support" value="{&quot;StringDB&quot;: &quot;physical&quot;, &quot;StringEvidence&quot;: &quot;experiments:0.188,coexpression:0.027&quot;, &quot;String_Score_Physical&quot;: 221, &quot;String_Score_Combined&quot;: 241}"/>
  </edge>
  <edge label="11764 (pp) 94067" source="20" target="1278">
    <att type="string" name="canonicalName" value="11764 (pp) 94067"/>
    <att type="string" name="interaction" value="pp"/>
    <att type="int" name="SCORE" value="266"/>
    <att type="string" name="support" value="{&quot;StringDB&quot;: &quot;physical&quot;, &quot;StringEvidence&quot;: &quot;experiments:0.235,coexpression:0.026&quot;, &quot;String_Score_Physical&quot;: 266, &quot;String_Score_Combined&quot;: 285}"/>
  </edge>
  <edge label="11772 (pp) 11775" source="21" target="22">
    <att type="string" name="canonicalName" value="11772 (pp) 11775"/>
    <att type="string" name="interaction" value="pp"/>
    <att type="int" name="SCORE" value="540"/>
    <att type="string" name="support" value="{&quot;StringDB&quot;: &quot;physical&quot;, &quot;StringEvidence&quot;: &quot;database:0.520,textmining:0.069&quot;, &quot;String_Score_Physical&quot;: 540, &quot;String_Score_Combined&quot;: 571}"/>
  </edge>
  <edge label="11772 (pp) 11776" source="21" target="23">
    <att type="string" name="canonicalName" value="11772 (pp) 11776"/>
    <att type="string" name="interaction" value="pp"/>
    <att type="int" name="SCORE" value="540"/>
    <att type="string" name="support" value="{&quot;StringDB&quot;: &quot;physical&quot;, &quot;StringEvidence&quot;: &quot;database:0.520,textmining:0.202,coexpression:0.173&quot;, &quot;String_Score_Physical&quot;: 540, &quot;String_Score_Combined&quot;: 696}"/>
  </edge>
  <edge label="11772 (pp) 11781" source="21" target="24">
    <att type="string" name="canonicalName" value="11772 (pp) 11781"/>
    <att type="string" name="interaction" value="pp"/>
    <att type="int" name="SCORE" value="720"/>
    <att type="string" name="support" value="{&quot;StringDB&quot;: &quot;physical&quot;, &quot;StringEvidence&quot;: &quot;database:0.708,textmining:0.161,coexpression:0.017&quot;, &quot;String_Score_Physical&quot;: 720, &quot;String_Score_Combined&quot;: 768}"/>
  </edge>
  <edge label="11772 (pp) 11782" source="21" target="25">
    <att type="string" name="canonicalName" value="11772 (pp) 11782"/>
    <att type="string" name="interaction" value="pp"/>
    <att type="int" name="SCORE" value="720"/>
    <att type="string" name="support" value="{&quot;StringDB&quot;: &quot;physical&quot;, &quot;StringEvidence&quot;: &quot;database:0.708,textmining:0.152,coexpression:0.015&quot;, &quot;String_Score_Physical&quot;: 720, &quot;String_Score_Combined&quot;: 766}"/>
  </edge>
  <edge label="11772 (pp) 13543" source="21" target="109">
    <att type="string" name="canonicalName" value="11772 (pp) 13543"/>
    <att type="string" name="interaction" value="pp"/>
    <att type="int" name="SCORE" value="508"/>
    <att type="string" name="support" value="{&quot;StringDB&quot;: &quot;physical&quot;, &quot;StringEvidence&quot;: &quot;database:0.479,experiments:0.018,coexpression:0.015&quot;, &quot;String_Score_Physical&quot;: 508, &quot;String_Score_Combined&quot;: 516}"/>
  </edge>
  <edge label="11772 (pp) 13854" source="21" target="124">
    <att type="string" name="canonicalName" value="11772 (pp) 13854"/>
    <att type="string" name="interaction" value="pp"/>
    <att type="int" name="SCORE" value="891"/>
    <att type="string" name="support" value="{&quot;StringDB&quot;: &quot;physical&quot;, &quot;StringEvidence&quot;: &quot;experiments:0.765,database:0.520,textmining:0.110,coexpression:0.086&quot;, &quot;BioGrid&quot;: &quot;physical&quot;, &quot;BioGrid_PubMed&quot;: &quot;32325033&quot;, &quot;BioGrid_Type&quot;: &quot;Co-fractionation&quot;, &quot;BioGrid_Score&quot;: &quot;0.689&quot;, &quot;String_Score_Physical&quot;: 891, &quot;String_Score_Combined&quot;: 911}"/>
  </edge>
  <edge label="11772 (pp) 13858" source="21" target="125">
    <att type="string" name="canonicalName" value="11772 (pp) 13858"/>
    <att type="string" name="interaction" value="pp"/>
    <att type="int" name="SCORE" value="978"/>
    <att type="string" name="support" value="{&quot;StringDB&quot;: &quot;physical&quot;, &quot;StringEvidence&quot;: &quot;database:0.896,experiments:0.787,textmining:0.458,coexpression:0.033&quot;, &quot;BioGrid&quot;: &quot;physical&quot;, &quot;BioGrid_PubMed&quot;: &quot;32325033&quot;, &quot;BioGrid_Type&quot;: &quot;Co-fractionation&quot;, &quot;BioGrid_Score&quot;: &quot;0.859&quot;, &quot;String_Score_Physical&quot;: 978, &quot;String_Score_Combined&quot;: 988}"/>
  </edge>
  <edge label="11772 (pp) 14113" source="21" target="139">
    <att type="string" name="canonicalName" value="11772 (pp) 14113"/>
    <att type="string" name="interaction" value="pp"/>
    <att type="int" name="SCORE" value="258"/>
    <att type="string" name="support" value="{&quot;StringDB&quot;: &quot;physical&quot;, &quot;StringEvidence&quot;: &quot;experiments:0.226,coexpression:0.093,textmining:0.034&quot;, &quot;String_Score_Physical&quot;: 258, &quot;String_Score_Combined&quot;: 350}"/>
  </edge>
  <edge label="11772 (pp) 14791" source="21" target="180">
    <att type="string" name="canonicalName" value="11772 (pp) 14791"/>
    <att type="string" name="interaction" value="pp"/>
    <att type="int" name="SCORE" value="279"/>
    <att type="string" name="support" value="{&quot;StringDB&quot;: &quot;physical&quot;, &quot;StringEvidence&quot;: &quot;experiments:0.248,textmining:0.134,coexpression:0.048&quot;, &quot;String_Score_Physical&quot;: 279, &quot;String_Score_Combined&quot;: 405}"/>
  </edge>
  <edge label="11772 (pp) 16728" source="21" target="242">
    <att type="string" name="canonicalName" value="11772 (pp) 16728"/>
    <att type="string" name="interaction" value="pp"/>
    <att type="int" name="SCORE" value="499"/>
    <att type="string" name="support" value="{&quot;StringDB&quot;: &quot;physical&quot;, &quot;StringEvidence&quot;: &quot;database:0.479,textmining:0.006&quot;, &quot;String_Score_Physical&quot;: 499, &quot;String_Score_Combined&quot;: 503}"/>
  </edge>
  <edge label="11772 (pp) 18572" source="21" target="330">
    <att type="string" name="canonicalName" value="11772 (pp) 18572"/>
    <att type="string" name="interaction" value="pp"/>
    <att type="int" name="SCORE" value="250"/>
    <att type="string" name="support" value="{&quot;StringDB&quot;: &quot;physical&quot;, &quot;StringEvidence&quot;: &quot;experiments:0.218,coexpression:0.138,textmining:0.098,neighborhood:0.028&quot;, &quot;String_Score_Physical&quot;: 250, &quot;String_Score_Combined&quot;: 433}"/>
  </edge>
  <edge label="11772 (pp) 18750" source="21" target="343">
    <att type="string" name="canonicalName" value="11772 (pp) 18750"/>
    <att type="string" name="interaction" value="pp"/>
    <att type="int" name="SCORE" value="400"/>
    <att type="string" name="support" value="{&quot;StringDB&quot;: &quot;physical&quot;, &quot;StringEvidence&quot;: &quot;database:0.374,textmining:0.230,coexpression:0.001&quot;, &quot;String_Score_Physical&quot;: 400, &quot;String_Score_Combined&quot;: 538}"/>
  </edge>
  <edge label="11772 (pp) 192159" source="21" target="1438">
    <att type="string" name="canonicalName" value="11772 (pp) 192159"/>
    <att type="string" name="interaction" value="pp"/>
    <att type="int" name="SCORE" value="406"/>
    <att type="string" name="support" value="{&quot;StringDB&quot;: &quot;physical&quot;, &quot;StringEvidence&quot;: &quot;experiments:0.381,textmining:0.107,coexpression:0.058&quot;, &quot;String_Score_Physical&quot;: 406, &quot;String_Score_Combined&quot;: 500}"/>
  </edge>
  <edge label="11772 (pp) 194590" source="21" target="1450">
    <att type="string" name="canonicalName" value="11772 (pp) 194590"/>
    <att type="string" name="interaction" value="pp"/>
    <att type="int" name="SCORE" value="532"/>
    <att type="string" name="support" value="{&quot;StringDB&quot;: &quot;physical&quot;, &quot;StringEvidence&quot;: &quot;database:0.479,experiments:0.065,textmining:0.064,coexpression:0.018&quot;, &quot;String_Score_Physical&quot;: 532, &quot;String_Score_Combined&quot;: 569}"/>
  </edge>
  <edge label="11772 (pp) 20198" source="21" target="404">
    <att type="string" name="canonicalName" value="11772 (pp) 20198"/>
    <att type="string" name="interaction" value="pp"/>
    <att type="int" name="SCORE" value="394"/>
    <att type="string" name="support" value="{&quot;StringDB&quot;: &quot;physical&quot;, &quot;StringEvidence&quot;: &quot;experiments:0.368,textmining:0.005&quot;, &quot;String_Score_Physical&quot;: 394, &quot;String_Score_Combined&quot;: 397}"/>
  </edge>
  <edge label="11772 (pp) 20222" source="21" target="407">
    <att type="string" name="canonicalName" value="11772 (pp) 20222"/>
    <att type="string" name="interaction" value="pp"/>
    <att type="int" name="SCORE" value="294"/>
    <att type="string" name="support" value="{&quot;StringDB&quot;: &quot;physical&quot;, &quot;StringEvidence&quot;: &quot;experiments:0.264,textmining:0.083,coexpression:0.009&quot;, &quot;String_Score_Physical&quot;: 294, &quot;String_Score_Combined&quot;: 358}"/>
  </edge>
  <edge label="11772 (pp) 20404" source="21" target="422">
    <att type="string" name="canonicalName" value="11772 (pp) 20404"/>
    <att type="string" name="interaction" value="pp"/>
    <att type="int" name="SCORE" value="499"/>
    <att type="string" name="support" value="{&quot;StringDB&quot;: &quot;physical&quot;, &quot;StringEvidence&quot;: &quot;database:0.479,textmining:0.082,coexpression:0.003&quot;, &quot;String_Score_Physical&quot;: 499, &quot;String_Score_Combined&quot;: 542}"/>
  </edge>
  <edge label="11772 (pp) 20639" source="21" target="434">
    <att type="string" name="canonicalName" value="11772 (pp) 20639"/>
    <att type="string" name="interaction" value="pp"/>
    <att type="int" name="SCORE" value="248"/>
    <att type="string" name="support" value="{&quot;StringDB&quot;: &quot;physical&quot;, &quot;StringEvidence&quot;: &quot;experiments:0.217,textmining:0.043&quot;, &quot;String_Score_Physical&quot;: 248, &quot;String_Score_Combined&quot;: 281}"/>
  </edge>
  <edge label="11772 (pp) 213773" source="21" target="1497">
    <att type="string" name="canonicalName" value="11772 (pp) 213773"/>
    <att type="string" name="interaction" value="pp"/>
    <att type="int" name="SCORE" value="292"/>
    <att type="string" name="support" value="{&quot;StringDB&quot;: &quot;physical&quot;, &quot;StringEvidence&quot;: &quot;experiments:0.262,coexpression:0.180,textmining:0.025&quot;, &quot;String_Score_Physical&quot;: 292, &quot;String_Score_Combined&quot;: 434}"/>
  </edge>
  <edge label="11772 (pp) 215193" source="21" target="1504">
    <att type="string" name="canonicalName" value="11772 (pp) 215193"/>
    <att type="string" name="interaction" value="pp"/>
    <att type="int" name="SCORE" value="271"/>
    <att type="string" name="support" value="{&quot;StringDB&quot;: &quot;physical&quot;, &quot;StringEvidence&quot;: &quot;experiments:0.240,textmining:0.081,coexpression:0.066&quot;, &quot;String_Score_Physical&quot;: 271, &quot;String_Score_Combined&quot;: 374}"/>
  </edge>
  <edge label="11772 (pp) 217995" source="21" target="1528">
    <att type="string" name="canonicalName" value="11772 (pp) 217995"/>
    <att type="string" name="interaction" value="pp"/>
    <att type="int" name="SCORE" value="286"/>
    <att type="string" name="support" value="{&quot;StringDB&quot;: &quot;physical&quot;, &quot;StringEvidence&quot;: &quot;experiments:0.255,coexpression:0.090,textmining:0.014&quot;, &quot;String_Score_Physical&quot;: 286, &quot;String_Score_Combined&quot;: 358}"/>
  </edge>
  <edge label="11772 (pp) 21802" source="21" target="479">
    <att type="string" name="canonicalName" value="11772 (pp) 21802"/>
    <att type="string" name="interaction" value="pp"/>
    <att type="int" name="SCORE" value="499"/>
    <att type="string" name="support" value="{&quot;StringDB&quot;: &quot;physical&quot;, &quot;StringEvidence&quot;: &quot;database:0.479&quot;, &quot;String_Score_Physical&quot;: 499, &quot;String_Score_Combined&quot;: 499}"/>
  </edge>
  <edge label="11772 (pp) 218035" source="21" target="1529">
    <att type="string" name="canonicalName" value="11772 (pp) 218035"/>
    <att type="string" name="interaction" value="pp"/>
    <att type="int" name="SCORE" value="720"/>
    <att type="string" name="support" value="{&quot;StringDB&quot;: &quot;physical&quot;, &quot;StringEvidence&quot;: &quot;database:0.708,textmining:0.104,coexpression:0.066&quot;, &quot;String_Score_Physical&quot;: 720, &quot;String_Score_Combined&quot;: 765}"/>
  </edge>
  <edge label="11772 (pp) 218038" source="21" target="1530">
    <att type="string" name="canonicalName" value="11772 (pp) 218038"/>
    <att type="string" name="interaction" value="pp"/>
    <att type="int" name="SCORE" value="673"/>
    <att type="string" name="support" value="{&quot;StringDB&quot;: &quot;physical&quot;, &quot;StringEvidence&quot;: &quot;experiments:0.659,textmining:0.158&quot;, &quot;BioGrid&quot;: &quot;physical&quot;, &quot;BioGrid_PubMed&quot;: &quot;32325033&quot;, &quot;BioGrid_Type&quot;: &quot;Co-fractionation&quot;, &quot;BioGrid_Score&quot;: &quot;0.7195&quot;, &quot;String_Score_Physical&quot;: 673, &quot;String_Score_Combined&quot;: 724}"/>
  </edge>
  <edge label="11772 (pp) 22134" source="21" target="501">
    <att type="string" name="canonicalName" value="11772 (pp) 22134"/>
    <att type="string" name="interaction" value="pp"/>
    <att type="int" name="SCORE" value="907"/>
    <att type="string" name="support" value="{&quot;StringDB&quot;: &quot;physical&quot;, &quot;StringEvidence&quot;: &quot;experiments:0.814,database:0.479,textmining:0.039,coexpression:0.010&quot;, &quot;String_Score_Physical&quot;: 907, &quot;String_Score_Combined&quot;: 911}"/>
  </edge>
  <edge label="11772 (pp) 223499" source="21" target="1548">
    <att type="string" name="canonicalName" value="11772 (pp) 223499"/>
    <att type="string" name="interaction" value="pp"/>
    <att type="int" name="SCORE" value="292"/>
    <att type="string" name="support" value="{&quot;StringDB&quot;: &quot;physical&quot;, &quot;StringEvidence&quot;: &quot;experiments:0.262,coexpression:0.095&quot;, &quot;String_Score_Physical&quot;: 292, &quot;String_Score_Combined&quot;: 359}"/>
  </edge>
  <edge label="11772 (pp) 225348" source="21" target="1562">
    <att type="string" name="canonicalName" value="11772 (pp) 225348"/>
    <att type="string" name="interaction" value="pp"/>
    <att type="int" name="SCORE" value="303"/>
    <att type="string" name="support" value="{&quot;StringDB&quot;: &quot;physical&quot;, &quot;StringEvidence&quot;: &quot;experiments:0.273,coexpression:0.252,textmining:0.018&quot;, &quot;String_Score_Physical&quot;: 303, &quot;String_Score_Combined&quot;: 488}"/>
  </edge>
  <edge label="11772 (pp) 233878" source="21" target="1643">
    <att type="string" name="canonicalName" value="11772 (pp) 233878"/>
    <att type="string" name="interaction" value="pp"/>
    <att type="int" name="SCORE" value="282"/>
    <att type="string" name="support" value="{&quot;StringDB&quot;: &quot;physical&quot;, &quot;StringEvidence&quot;: &quot;experiments:0.252,textmining:0.005&quot;, &quot;String_Score_Physical&quot;: 282, &quot;String_Score_Combined&quot;: 286}"/>
  </edge>
  <edge label="11772 (pp) 243547" source="21" target="1702">
    <att type="string" name="canonicalName" value="11772 (pp) 243547"/>
    <att type="string" name="interaction" value="pp"/>
    <att type="int" name="SCORE" value="509"/>
    <att type="string" name="support" value="{&quot;StringDB&quot;: &quot;physical&quot;, &quot;StringEvidence&quot;: &quot;database:0.479,experiments:0.020,coexpression:0.019&quot;, &quot;String_Score_Physical&quot;: 509, &quot;String_Score_Combined&quot;: 519}"/>
  </edge>
  <edge label="11772 (pp) 269470" source="21" target="1737">
    <att type="string" name="canonicalName" value="11772 (pp) 269470"/>
    <att type="string" name="interaction" value="pp"/>
    <att type="int" name="SCORE" value="279"/>
    <att type="string" name="support" value="{&quot;StringDB&quot;: &quot;physical&quot;, &quot;StringEvidence&quot;: &quot;experiments:0.248,coexpression:0.123,textmining:0.063&quot;, &quot;String_Score_Physical&quot;: 279, &quot;String_Score_Combined&quot;: 407}"/>
  </edge>
  <edge label="11772 (pp) 30948" source="21" target="615">
    <att type="string" name="canonicalName" value="11772 (pp) 30948"/>
    <att type="string" name="interaction" value="pp"/>
    <att type="int" name="SCORE" value="192"/>
    <att type="string" name="support" value="{&quot;StringDB&quot;: &quot;physical&quot;, &quot;StringEvidence&quot;: &quot;textmining:0.229,experiments:0.157,coexpression:0.005&quot;, &quot;String_Score_Physical&quot;: 192, &quot;String_Score_Combined&quot;: 379}"/>
  </edge>
  <edge label="11772 (pp) 319322" source="21" target="1756">
    <att type="string" name="canonicalName" value="11772 (pp) 319322"/>
    <att type="string" name="interaction" value="pp"/>
    <att type="int" name="SCORE" value="365"/>
    <att type="string" name="support" value="{&quot;StringDB&quot;: &quot;physical&quot;, &quot;StringEvidence&quot;: &quot;experiments:0.338,textmining:0.055,coexpression:0.053&quot;, &quot;String_Score_Physical&quot;: 365, &quot;String_Score_Combined&quot;: 431}"/>
  </edge>
  <edge label="11772 (pp) 330577" source="21" target="1790">
    <att type="string" name="canonicalName" value="11772 (pp) 330577"/>
    <att type="string" name="interaction" value="pp"/>
    <att type="int" name="SCORE" value="282"/>
    <att type="string" name="support" value="{&quot;StringDB&quot;: &quot;physical&quot;, &quot;StringEvidence&quot;: &quot;experiments:0.252,textmining:0.005&quot;, &quot;String_Score_Physical&quot;: 282, &quot;String_Score_Combined&quot;: 286}"/>
  </edge>
  <edge label="11772 (pp) 433864" source="21" target="1829">
    <att type="string" name="canonicalName" value="11772 (pp) 433864"/>
    <att type="string" name="interaction" value="pp"/>
    <att type="int" name="SCORE" value="258"/>
    <att type="string" name="support" value="{&quot;StringDB&quot;: &quot;physical&quot;, &quot;StringEvidence&quot;: &quot;experiments:0.226,coexpression:0.102,textmining:0.001&quot;, &quot;String_Score_Physical&quot;: 258, &quot;String_Score_Combined&quot;: 334}"/>
  </edge>
  <edge label="11772 (pp) 50911" source="21" target="624">
    <att type="string" name="canonicalName" value="11772 (pp) 50911"/>
    <att type="string" name="interaction" value="pp"/>
    <att type="int" name="SCORE" value="238"/>
    <att type="string" name="support" value="{&quot;StringDB&quot;: &quot;physical&quot;, &quot;StringEvidence&quot;: &quot;experiments:0.206,coexpression:0.030&quot;, &quot;String_Score_Physical&quot;: 238, &quot;String_Score_Combined&quot;: 261}"/>
  </edge>
  <edge label="11772 (pp) 54208" source="21" target="669">
    <att type="string" name="canonicalName" value="11772 (pp) 54208"/>
    <att type="string" name="interaction" value="pp"/>
    <att type="int" name="SCORE" value="183"/>
    <att type="string" name="support" value="{&quot;StringDB&quot;: &quot;physical&quot;, &quot;StringEvidence&quot;: &quot;experiments:0.149,coexpression:0.028,textmining:0.028&quot;, &quot;String_Score_Physical&quot;: 183, &quot;String_Score_Combined&quot;: 229}"/>
  </edge>
  <edge label="11772 (pp) 545030" source="21" target="1835">
    <att type="string" name="canonicalName" value="11772 (pp) 545030"/>
    <att type="string" name="interaction" value="pp"/>
    <att type="int" name="SCORE" value="292"/>
    <att type="string" name="support" value="{&quot;StringDB&quot;: &quot;physical&quot;, &quot;StringEvidence&quot;: &quot;experiments:0.262,textmining:0.181&quot;, &quot;BioGrid&quot;: &quot;physical&quot;, &quot;BioGrid_PubMed&quot;: &quot;30409884&quot;, &quot;BioGrid_Type&quot;: &quot;Affinity Capture-MS&quot;, &quot;String_Score_Physical&quot;: 292, &quot;String_Score_Combined&quot;: 420}"/>
  </edge>
  <edge label="11772 (pp) 54609" source="21" target="678">
    <att type="string" name="canonicalName" value="11772 (pp) 54609"/>
    <att type="string" name="interaction" value="pp"/>
    <att type="int" name="SCORE" value="524"/>
    <att type="string" name="support" value="{&quot;StringDB&quot;: &quot;physical&quot;, &quot;StringEvidence&quot;: &quot;database:0.479,experiments:0.049,coexpression:0.044,textmining:0.001&quot;, &quot;String_Score_Physical&quot;: 524, &quot;String_Score_Combined&quot;: 546}"/>
  </edge>
  <edge label="11772 (pp) 56017" source="21" target="686">
    <att type="string" name="canonicalName" value="11772 (pp) 56017"/>
    <att type="string" name="interaction" value="pp"/>
    <att type="int" name="SCORE" value="527"/>
    <att type="string" name="support" value="{&quot;StringDB&quot;: &quot;physical&quot;, &quot;StringEvidence&quot;: &quot;database:0.479,experiments:0.054,coexpression:0.031,textmining:0.023&quot;, &quot;String_Score_Physical&quot;: 527, &quot;String_Score_Combined&quot;: 552}"/>
  </edge>
  <edge label="11772 (pp) 56324" source="21" target="698">
    <att type="string" name="canonicalName" value="11772 (pp) 56324"/>
    <att type="string" name="interaction" value="pp"/>
    <att type="int" name="SCORE" value="499"/>
    <att type="string" name="support" value="{&quot;StringDB&quot;: &quot;physical&quot;, &quot;StringEvidence&quot;: &quot;database:0.479,coexpression:0.011,textmining:0.010&quot;, &quot;String_Score_Physical&quot;: 499, &quot;String_Score_Combined&quot;: 510}"/>
  </edge>
  <edge label="11772 (pp) 56747" source="21" target="721">
    <att type="string" name="canonicalName" value="11772 (pp) 56747"/>
    <att type="string" name="interaction" value="pp"/>
    <att type="int" name="SCORE" value="282"/>
    <att type="string" name="support" value="{&quot;StringDB&quot;: &quot;physical&quot;, &quot;StringEvidence&quot;: &quot;experiments:0.252,textmining:0.005&quot;, &quot;String_Score_Physical&quot;: 282, &quot;String_Score_Combined&quot;: 286}"/>
  </edge>
  <edge label="11772 (pp) 57905" source="21" target="733">
    <att type="string" name="canonicalName" value="11772 (pp) 57905"/>
    <att type="string" name="interaction" value="pp"/>
    <att type="int" name="SCORE" value="269"/>
    <att type="string" name="support" value="{&quot;StringDB&quot;: &quot;physical&quot;, &quot;StringEvidence&quot;: &quot;experiments:0.238,textmining:0.082,coexpression:0.005&quot;, &quot;String_Score_Physical&quot;: 269, &quot;String_Score_Combined&quot;: 332}"/>
  </edge>
  <edge label="11772 (pp) 57913" source="21" target="734">
    <att type="string" name="canonicalName" value="11772 (pp) 57913"/>
    <att type="string" name="interaction" value="pp"/>
    <att type="int" name="SCORE" value="279"/>
    <att type="string" name="support" value="{&quot;StringDB&quot;: &quot;physical&quot;, &quot;StringEvidence&quot;: &quot;experiments:0.248,textmining:0.025&quot;, &quot;String_Score_Physical&quot;: 279, &quot;String_Score_Combined&quot;: 297}"/>
  </edge>
  <edge label="11772 (pp) 64933" source="21" target="762">
    <att type="string" name="canonicalName" value="11772 (pp) 64933"/>
    <att type="string" name="interaction" value="pp"/>
    <att type="int" name="SCORE" value="540"/>
    <att type="string" name="support" value="{&quot;StringDB&quot;: &quot;physical&quot;, &quot;StringEvidence&quot;: &quot;database:0.520,textmining:0.018,coexpression:0.009&quot;, &quot;String_Score_Physical&quot;: 540, &quot;String_Score_Combined&quot;: 552}"/>
  </edge>
  <edge label="11772 (pp) 66073" source="21" target="770">
    <att type="string" name="canonicalName" value="11772 (pp) 66073"/>
    <att type="string" name="interaction" value="pp"/>
    <att type="int" name="SCORE" value="282"/>
    <att type="string" name="support" value="{&quot;StringDB&quot;: &quot;physical&quot;, &quot;StringEvidence&quot;: &quot;experiments:0.252,coexpression:0.018,textmining:0.005&quot;, &quot;String_Score_Physical&quot;: 282, &quot;String_Score_Combined&quot;: 299}"/>
  </edge>
  <edge label="11772 (pp) 66147" source="21" target="778">
    <att type="string" name="canonicalName" value="11772 (pp) 66147"/>
    <att type="string" name="interaction" value="pp"/>
    <att type="int" name="SCORE" value="982"/>
    <att type="string" name="support" value="{&quot;StringDB&quot;: &quot;physical&quot;, &quot;StringEvidence&quot;: &quot;database:0.896,experiments:0.829,textmining:0.032,coexpression:0.014&quot;, &quot;String_Score_Physical&quot;: 982, &quot;String_Score_Combined&quot;: 983}"/>
  </edge>
  <edge label="11772 (pp) 66251" source="21" target="792">
    <att type="string" name="canonicalName" value="11772 (pp) 66251"/>
    <att type="string" name="interaction" value="pp"/>
    <att type="int" name="SCORE" value="522"/>
    <att type="string" name="support" value="{&quot;StringDB&quot;: &quot;physical&quot;, &quot;StringEvidence&quot;: &quot;database:0.374,experiments:0.204,coexpression:0.033&quot;, &quot;String_Score_Physical&quot;: 522, &quot;String_Score_Combined&quot;: 538}"/>
  </edge>
  <edge label="11772 (pp) 66580" source="21" target="819">
    <att type="string" name="canonicalName" value="11772 (pp) 66580"/>
    <att type="string" name="interaction" value="pp"/>
    <att type="int" name="SCORE" value="258"/>
    <att type="string" name="support" value="{&quot;StringDB&quot;: &quot;physical&quot;, &quot;StringEvidence&quot;: &quot;experiments:0.226,coexpression:0.115,textmining:0.028&quot;, &quot;String_Score_Physical&quot;: 258, &quot;String_Score_Combined&quot;: 361}"/>
  </edge>
  <edge label="11772 (pp) 66934" source="21" target="842">
    <att type="string" name="canonicalName" value="11772 (pp) 66934"/>
    <att type="string" name="interaction" value="pp"/>
    <att type="int" name="SCORE" value="282"/>
    <att type="string" name="support" value="{&quot;StringDB&quot;: &quot;physical&quot;, &quot;StringEvidence&quot;: &quot;experiments:0.252,textmining:0.005,coexpression:0.002&quot;, &quot;String_Score_Physical&quot;: 282, &quot;String_Score_Combined&quot;: 288}"/>
  </edge>
  <edge label="11772 (pp) 67225" source="21" target="874">
    <att type="string" name="canonicalName" value="11772 (pp) 67225"/>
    <att type="string" name="interaction" value="pp"/>
    <att type="int" name="SCORE" value="248"/>
    <att type="string" name="support" value="{&quot;StringDB&quot;: &quot;physical&quot;, &quot;StringEvidence&quot;: &quot;experiments:0.217,textmining:0.043&quot;, &quot;String_Score_Physical&quot;: 248, &quot;String_Score_Combined&quot;: 281}"/>
  </edge>
  <edge label="11772 (pp) 67439" source="21" target="893">
    <att type="string" name="canonicalName" value="11772 (pp) 67439"/>
    <att type="string" name="interaction" value="pp"/>
    <att type="int" name="SCORE" value="370"/>
    <att type="string" name="support" value="{&quot;StringDB&quot;: &quot;physical&quot;, &quot;StringEvidence&quot;: &quot;experiments:0.343,textmining:0.098,coexpression:0.037&quot;, &quot;String_Score_Physical&quot;: 370, &quot;String_Score_Combined&quot;: 452}"/>
  </edge>
  <edge label="11772 (pp) 67480" source="21" target="897">
    <att type="string" name="canonicalName" value="11772 (pp) 67480"/>
    <att type="string" name="interaction" value="pp"/>
    <att type="int" name="SCORE" value="317"/>
    <att type="string" name="support" value="{&quot;StringDB&quot;: &quot;physical&quot;, &quot;StringEvidence&quot;: &quot;experiments:0.289,textmining:0.099,coexpression:0.016&quot;, &quot;String_Score_Physical&quot;: 317, &quot;String_Score_Combined&quot;: 395}"/>
  </edge>
  <edge label="11772 (pp) 67769" source="21" target="914">
    <att type="string" name="canonicalName" value="11772 (pp) 67769"/>
    <att type="string" name="interaction" value="pp"/>
    <att type="int" name="SCORE" value="214"/>
    <att type="string" name="support" value="{&quot;StringDB&quot;: &quot;physical&quot;, &quot;StringEvidence&quot;: &quot;experiments:0.180,textmining:0.046&quot;, &quot;String_Score_Physical&quot;: 214, &quot;String_Score_Combined&quot;: 250}"/>
  </edge>
  <edge label="11772 (pp) 68592" source="21" target="966">
    <att type="string" name="canonicalName" value="11772 (pp) 68592"/>
    <att type="string" name="interaction" value="pp"/>
    <att type="int" name="SCORE" value="337"/>
    <att type="string" name="support" value="{&quot;StringDB&quot;: &quot;physical&quot;, &quot;StringEvidence&quot;: &quot;experiments:0.309,textmining:0.082&quot;, &quot;String_Score_Physical&quot;: 337, &quot;String_Score_Combined&quot;: 391}"/>
  </edge>
  <edge label="11772 (pp) 70683" source="21" target="1042">
    <att type="string" name="canonicalName" value="11772 (pp) 70683"/>
    <att type="string" name="interaction" value="pp"/>
    <att type="int" name="SCORE" value="258"/>
    <att type="string" name="support" value="{&quot;StringDB&quot;: &quot;physical&quot;, &quot;StringEvidence&quot;: &quot;experiments:0.227,coexpression:0.087,textmining:0.017&quot;, &quot;String_Score_Physical&quot;: 258, &quot;String_Score_Combined&quot;: 335}"/>
  </edge>
  <edge label="11772 (pp) 73674" source="21" target="1128">
    <att type="string" name="canonicalName" value="11772 (pp) 73674"/>
    <att type="string" name="interaction" value="pp"/>
    <att type="int" name="SCORE" value="292"/>
    <att type="string" name="support" value="{&quot;StringDB&quot;: &quot;physical&quot;, &quot;StringEvidence&quot;: &quot;experiments:0.262,coexpression:0.089&quot;, &quot;String_Score_Physical&quot;: 292, &quot;String_Score_Combined&quot;: 355}"/>
  </edge>
  <edge label="11772 (pp) 74053" source="21" target="1140">
    <att type="string" name="canonicalName" value="11772 (pp) 74053"/>
    <att type="string" name="interaction" value="pp"/>
    <att type="int" name="SCORE" value="504"/>
    <att type="string" name="support" value="{&quot;StringDB&quot;: &quot;physical&quot;, &quot;StringEvidence&quot;: &quot;database:0.479,textmining:0.025,experiments:0.009,coexpression:0.006&quot;, &quot;String_Score_Physical&quot;: 504, &quot;String_Score_Combined&quot;: 520}"/>
  </edge>
  <edge label="11772 (pp) 74375" source="21" target="1152">
    <att type="string" name="canonicalName" value="11772 (pp) 74375"/>
    <att type="string" name="interaction" value="pp"/>
    <att type="int" name="SCORE" value="224"/>
    <att type="string" name="support" value="{&quot;StringDB&quot;: &quot;physical&quot;, &quot;StringEvidence&quot;: &quot;experiments:0.192,coexpression:0.083,textmining:0.029&quot;, &quot;String_Score_Physical&quot;: 224, &quot;String_Score_Combined&quot;: 310}"/>
  </edge>
  <edge label="11772 (pp) 75051" source="21" target="1172">
    <att type="string" name="canonicalName" value="11772 (pp) 75051"/>
    <att type="string" name="interaction" value="pp"/>
    <att type="int" name="SCORE" value="282"/>
    <att type="string" name="support" value="{&quot;StringDB&quot;: &quot;physical&quot;, &quot;StringEvidence&quot;: &quot;experiments:0.252,textmining:0.005&quot;, &quot;String_Score_Physical&quot;: 282, &quot;String_Score_Combined&quot;: 286}"/>
  </edge>
  <edge label="11772 (pp) 75416" source="21" target="1176">
    <att type="string" name="canonicalName" value="11772 (pp) 75416"/>
    <att type="string" name="interaction" value="pp"/>
    <att type="int" name="SCORE" value="288"/>
    <att type="string" name="support" value="{&quot;StringDB&quot;: &quot;physical&quot;, &quot;StringEvidence&quot;: &quot;experiments:0.259,coexpression:0.107,textmining:0.030&quot;, &quot;String_Score_Physical&quot;: 288, &quot;String_Score_Combined&quot;: 384}"/>
  </edge>
  <edge label="11772 (pp) 77531" source="21" target="1228">
    <att type="string" name="canonicalName" value="11772 (pp) 77531"/>
    <att type="string" name="interaction" value="pp"/>
    <att type="int" name="SCORE" value="347"/>
    <att type="string" name="support" value="{&quot;StringDB&quot;: &quot;physical&quot;, &quot;StringEvidence&quot;: &quot;experiments:0.319,textmining:0.005&quot;, &quot;String_Score_Physical&quot;: 347, &quot;String_Score_Combined&quot;: 350}"/>
  </edge>
  <edge label="11772 (pp) 77987" source="21" target="1238">
    <att type="string" name="canonicalName" value="11772 (pp) 77987"/>
    <att type="string" name="interaction" value="pp"/>
    <att type="int" name="SCORE" value="282"/>
    <att type="string" name="support" value="{&quot;StringDB&quot;: &quot;physical&quot;, &quot;StringEvidence&quot;: &quot;experiments:0.251,textmining:0.081&quot;, &quot;String_Score_Physical&quot;: 282, &quot;String_Score_Combined&quot;: 340}"/>
  </edge>
  <edge label="11772 (pp) 81898" source="21" target="1262">
    <att type="string" name="canonicalName" value="11772 (pp) 81898"/>
    <att type="string" name="interaction" value="pp"/>
    <att type="int" name="SCORE" value="329"/>
    <att type="string" name="support" value="{&quot;StringDB&quot;: &quot;physical&quot;, &quot;StringEvidence&quot;: &quot;experiments:0.301,textmining:0.092,coexpression:0.038&quot;, &quot;String_Score_Physical&quot;: 329, &quot;String_Score_Combined&quot;: 414}"/>
  </edge>
  <edge label="11772 (pp) 83486" source="21" target="1265">
    <att type="string" name="canonicalName" value="11772 (pp) 83486"/>
    <att type="string" name="interaction" value="pp"/>
    <att type="int" name="SCORE" value="214"/>
    <att type="string" name="support" value="{&quot;StringDB&quot;: &quot;physical&quot;, &quot;StringEvidence&quot;: &quot;experiments:0.180,textmining:0.046,coexpression:0.011&quot;, &quot;String_Score_Physical&quot;: 214, &quot;String_Score_Combined&quot;: 258}"/>
  </edge>
  <edge label="11772 (pp) 99480" source="21" target="1299">
    <att type="string" name="canonicalName" value="11772 (pp) 99480"/>
    <att type="string" name="interaction" value="pp"/>
    <att type="int" name="SCORE" value="279"/>
    <att type="string" name="support" value="{&quot;StringDB&quot;: &quot;physical&quot;, &quot;StringEvidence&quot;: &quot;experiments:0.248,coexpression:0.090,textmining:0.006&quot;, &quot;String_Score_Physical&quot;: 279, &quot;String_Score_Combined&quot;: 348}"/>
  </edge>
  <edge label="11775 (pp) 11776" source="22" target="23">
    <att type="string" name="canonicalName" value="11775 (pp) 11776"/>
    <att type="string" name="interaction" value="pp"/>
    <att type="int" name="SCORE" value="985"/>
    <att type="string" name="support" value="{&quot;StringDB&quot;: &quot;physical&quot;, &quot;StringEvidence&quot;: &quot;database:0.896,experiments:0.855,textmining:0.762,coexpression:0.221&quot;, &quot;BioGrid&quot;: &quot;physical&quot;, &quot;BioGrid_PubMed&quot;: &quot;32325033&quot;, &quot;BioGrid_Type&quot;: &quot;Co-fractionation&quot;, &quot;BioGrid_Score&quot;: &quot;0.954&quot;, &quot;String_Score_Physical&quot;: 985, &quot;String_Score_Combined&quot;: 997}"/>
  </edge>
  <edge label="11775 (pp) 11781" source="22" target="24">
    <att type="string" name="canonicalName" value="11775 (pp) 11781"/>
    <att type="string" name="interaction" value="pp"/>
    <att type="int" name="SCORE" value="540"/>
    <att type="string" name="support" value="{&quot;StringDB&quot;: &quot;physical&quot;, &quot;StringEvidence&quot;: &quot;database:0.520,textmining:0.296,coexpression:0.015&quot;, &quot;String_Score_Physical&quot;: 540, &quot;String_Score_Combined&quot;: 680}"/>
  </edge>
  <edge label="11775 (pp) 11782" source="22" target="25">
    <att type="string" name="canonicalName" value="11775 (pp) 11782"/>
    <att type="string" name="interaction" value="pp"/>
    <att type="int" name="SCORE" value="540"/>
    <att type="string" name="support" value="{&quot;StringDB&quot;: &quot;physical&quot;, &quot;StringEvidence&quot;: &quot;database:0.520,textmining:0.255,coexpression:0.010&quot;, &quot;String_Score_Physical&quot;: 540, &quot;String_Score_Combined&quot;: 660}"/>
  </edge>
  <edge label="11775 (pp) 11920" source="22" target="36">
    <att type="string" name="canonicalName" value="11775 (pp) 11920"/>
    <att type="string" name="interaction" value="pp"/>
    <att type="int" name="SCORE" value="292"/>
    <att type="string" name="support" value="{&quot;OmniPath&quot;: &quot;kinaseextra&quot;, &quot;OmniPath_Reference&quot;: &quot;HPRD;PhosphoPoint&quot;}"/>
  </edge>
  <edge label="11775 (pp) 13858" source="22" target="125">
    <att type="string" name="canonicalName" value="11775 (pp) 13858"/>
    <att type="string" name="interaction" value="pp"/>
    <att type="int" name="SCORE" value="540"/>
    <att type="string" name="support" value="{&quot;StringDB&quot;: &quot;physical&quot;, &quot;StringEvidence&quot;: &quot;database:0.520&quot;, &quot;String_Score_Physical&quot;: 540, &quot;String_Score_Combined&quot;: 540}"/>
  </edge>
  <edge label="11775 (pp) 218035" source="22" target="1529">
    <att type="string" name="canonicalName" value="11775 (pp) 218035"/>
    <att type="string" name="interaction" value="pp"/>
    <att type="int" name="SCORE" value="569"/>
    <att type="string" name="support" value="{&quot;StringDB&quot;: &quot;physical&quot;, &quot;StringEvidence&quot;: &quot;database:0.520,textmining:0.099,experiments:0.064,coexpression:0.024&quot;, &quot;String_Score_Physical&quot;: 569, &quot;String_Score_Combined&quot;: 621}"/>
  </edge>
  <edge label="11775 (pp) 64933" source="22" target="762">
    <att type="string" name="canonicalName" value="11775 (pp) 64933"/>
    <att type="string" name="interaction" value="pp"/>
    <att type="int" name="SCORE" value="979"/>
    <att type="string" name="support" value="{&quot;StringDB&quot;: &quot;physical&quot;, &quot;StringEvidence&quot;: &quot;database:0.896,experiments:0.797,textmining:0.647,coexpression:0.130&quot;, &quot;BioGrid&quot;: &quot;physical&quot;, &quot;BioGrid_PubMed&quot;: &quot;32325033&quot;, &quot;BioGrid_Type&quot;: &quot;Co-fractionation&quot;, &quot;BioGrid_Score&quot;: &quot;0.945&quot;, &quot;String_Score_Physical&quot;: 979, &quot;String_Score_Combined&quot;: 993}"/>
  </edge>
  <edge label="11775 (pp) 73689" source="22" target="1129">
    <att type="string" name="canonicalName" value="11775 (pp) 73689"/>
    <att type="string" name="interaction" value="pp"/>
    <att type="int" name="SCORE" value="522"/>
    <att type="string" name="support" value="{&quot;StringDB&quot;: &quot;physical&quot;, &quot;StringEvidence&quot;: &quot;experiments:0.502,textmining:0.186&quot;, &quot;BioGrid&quot;: &quot;physical&quot;, &quot;BioGrid_PubMed&quot;: &quot;32325033&quot;, &quot;BioGrid_Type&quot;: &quot;Co-fractionation&quot;, &quot;BioGrid_Score&quot;: &quot;0.964&quot;, &quot;String_Score_Physical&quot;: 522, &quot;String_Score_Combined&quot;: 611}"/>
  </edge>
  <edge label="11776 (pp) 11781" source="23" target="24">
    <att type="string" name="canonicalName" value="11776 (pp) 11781"/>
    <att type="string" name="interaction" value="pp"/>
    <att type="int" name="SCORE" value="698"/>
    <att type="string" name="support" value="{&quot;StringDB&quot;: &quot;physical&quot;, &quot;StringEvidence&quot;: &quot;database:0.520,experiments:0.344,textmining:0.344,coexpression:0.025&quot;, &quot;String_Score_Physical&quot;: 698, &quot;String_Score_Combined&quot;: 806}"/>
  </edge>
  <edge label="11776 (pp) 11782" source="23" target="25">
    <att type="string" name="canonicalName" value="11776 (pp) 11782"/>
    <att type="string" name="interaction" value="pp"/>
    <att type="int" name="SCORE" value="686"/>
    <att type="string" name="support" value="{&quot;StringDB&quot;: &quot;physical&quot;, &quot;StringEvidence&quot;: &quot;database:0.520,experiments:0.318,textmining:0.203&quot;, &quot;String_Score_Physical&quot;: 686, &quot;String_Score_Combined&quot;: 749}"/>
  </edge>
  <edge label="11776 (pp) 11840" source="23" target="31">
    <att type="string" name="canonicalName" value="11776 (pp) 11840"/>
    <att type="string" name="interaction" value="pp"/>
    <att type="int" name="SCORE" value="300"/>
    <att type="string" name="support" value="{&quot;StringDB&quot;: &quot;physical&quot;, &quot;StringEvidence&quot;: &quot;textmining:0.360,experiments:0.271,coexpression:0.048&quot;, &quot;BioGrid&quot;: &quot;physical&quot;, &quot;BioGrid_PubMed&quot;: &quot;32325033&quot;, &quot;BioGrid_Type&quot;: &quot;Co-fractionation&quot;, &quot;BioGrid_Score&quot;: &quot;0.85&quot;, &quot;String_Score_Physical&quot;: 300, &quot;String_Score_Combined&quot;: 573}"/>
  </edge>
  <edge label="11776 (pp) 13854" source="23" target="124">
    <att type="string" name="canonicalName" value="11776 (pp) 13854"/>
    <att type="string" name="interaction" value="pp"/>
    <att type="int" name="SCORE" value="243"/>
    <att type="string" name="support" value="{&quot;StringDB&quot;: &quot;physical&quot;, &quot;StringEvidence&quot;: &quot;textmining:0.219,experiments:0.212,coexpression:0.006&quot;, &quot;String_Score_Physical&quot;: 243, &quot;String_Score_Combined&quot;: 413}"/>
  </edge>
  <edge label="11776 (pp) 13858" source="23" target="125">
    <att type="string" name="canonicalName" value="11776 (pp) 13858"/>
    <att type="string" name="interaction" value="pp"/>
    <att type="int" name="SCORE" value="587"/>
    <att type="string" name="support" value="{&quot;StringDB&quot;: &quot;physical&quot;, &quot;StringEvidence&quot;: &quot;database:0.520,textmining:0.152,experiments:0.103,coexpression:0.029&quot;, &quot;String_Score_Physical&quot;: 587, &quot;String_Score_Combined&quot;: 660}"/>
  </edge>
  <edge label="11776 (pp) 21379" source="23" target="464">
    <att type="string" name="canonicalName" value="11776 (pp) 21379"/>
    <att type="string" name="interaction" value="pp"/>
    <att type="int" name="SCORE" value="345"/>
    <att type="string" name="support" value="{&quot;StringDB&quot;: &quot;physical&quot;, &quot;StringEvidence&quot;: &quot;experiments:0.318,textmining:0.082,coexpression:0.018&quot;, &quot;String_Score_Physical&quot;: 345, &quot;String_Score_Combined&quot;: 410}"/>
  </edge>
  <edge label="11776 (pp) 21762" source="23" target="477">
    <att type="string" name="canonicalName" value="11776 (pp) 21762"/>
    <att type="string" name="interaction" value="pp"/>
    <att type="int" name="SCORE" value="211"/>
    <att type="string" name="support" value="{&quot;StringDB&quot;: &quot;physical&quot;, &quot;StringEvidence&quot;: &quot;experiments:0.177,coexpression:0.168,textmining:0.055&quot;, &quot;BioGrid&quot;: &quot;physical&quot;, &quot;BioGrid_PubMed&quot;: &quot;32325033&quot;, &quot;BioGrid_Type&quot;: &quot;Co-fractionation&quot;, &quot;BioGrid_Score&quot;: &quot;0.6965&quot;, &quot;String_Score_Physical&quot;: 211, &quot;String_Score_Combined&quot;: 379}"/>
  </edge>
  <edge label="11776 (pp) 218035" source="23" target="1529">
    <att type="string" name="canonicalName" value="11776 (pp) 218035"/>
    <att type="string" name="interaction" value="pp"/>
    <att type="int" name="SCORE" value="786"/>
    <att type="string" name="support" value="{&quot;StringDB&quot;: &quot;physical&quot;, &quot;StringEvidence&quot;: &quot;experiments:0.535,database:0.520,textmining:0.497,coexpression:0.080&quot;, &quot;String_Score_Physical&quot;: 786, &quot;String_Score_Combined&quot;: 900}"/>
  </edge>
  <edge label="11776 (pp) 54725" source="23" target="681">
    <att type="string" name="canonicalName" value="11776 (pp) 54725"/>
    <att type="string" name="interaction" value="pp"/>
    <att type="int" name="SCORE" value="329"/>
    <att type="string" name="support" value="{&quot;StringDB&quot;: &quot;physical&quot;, &quot;StringEvidence&quot;: &quot;experiments:0.300&quot;, &quot;BioGrid&quot;: &quot;physical&quot;, &quot;BioGrid_PubMed&quot;: &quot;32325033&quot;, &quot;BioGrid_Type&quot;: &quot;Co-fractionation&quot;, &quot;BioGrid_Score&quot;: &quot;0.7405&quot;, &quot;String_Score_Physical&quot;: 329, &quot;String_Score_Combined&quot;: 329}"/>
  </edge>
  <edge label="11776 (pp) 64933" source="23" target="762">
    <att type="string" name="canonicalName" value="11776 (pp) 64933"/>
    <att type="string" name="interaction" value="pp"/>
    <att type="int" name="SCORE" value="985"/>
    <att type="string" name="support" value="{&quot;StringDB&quot;: &quot;physical&quot;, &quot;StringEvidence&quot;: &quot;database:0.896,textmining:0.860,experiments:0.853,coexpression:0.167&quot;, &quot;BioGrid&quot;: &quot;physical&quot;, &quot;BioGrid_PubMed&quot;: &quot;32325033&quot;, &quot;BioGrid_Type&quot;: &quot;Co-fractionation&quot;, &quot;BioGrid_Score&quot;: &quot;0.9155&quot;, &quot;String_Score_Physical&quot;: 985, &quot;String_Score_Combined&quot;: 998}"/>
  </edge>
  <edge label="11776 (pp) 73442" source="23" target="1124">
    <att type="string" name="canonicalName" value="11776 (pp) 73442"/>
    <att type="string" name="interaction" value="pp"/>
    <att type="int" name="SCORE" value="325"/>
    <att type="string" name="support" value="{&quot;StringDB&quot;: &quot;physical&quot;, &quot;StringEvidence&quot;: &quot;experiments:0.297,coexpression:0.026,textmining:0.006&quot;, &quot;BioGrid&quot;: &quot;physical&quot;, &quot;BioGrid_PubMed&quot;: &quot;32325033&quot;, &quot;BioGrid_Type&quot;: &quot;Co-fractionation&quot;, &quot;BioGrid_Score&quot;: &quot;0.748&quot;, &quot;String_Score_Physical&quot;: 325, &quot;String_Score_Combined&quot;: 347}"/>
  </edge>
  <edge label="11776 (pp) 97484" source="23" target="1287">
    <att type="string" name="canonicalName" value="11776 (pp) 97484"/>
    <att type="string" name="interaction" value="pp"/>
    <att type="int" name="SCORE" value="198"/>
    <att type="string" name="support" value="{&quot;StringDB&quot;: &quot;physical&quot;, &quot;StringEvidence&quot;: &quot;experiments:0.164,coexpression:0.068,textmining:0.027&quot;, &quot;String_Score_Physical&quot;: 198, &quot;String_Score_Combined&quot;: 272}"/>
  </edge>
  <edge label="11781 (pp) 11782" source="24" target="25">
    <att type="string" name="canonicalName" value="11781 (pp) 11782"/>
    <att type="string" name="interaction" value="pp"/>
    <att type="int" name="SCORE" value="939"/>
    <att type="string" name="support" value="{&quot;StringDB&quot;: &quot;physical&quot;, &quot;StringEvidence&quot;: &quot;textmining:0.977,database:0.896,experiments:0.393&quot;, &quot;String_Score_Physical&quot;: 939, &quot;String_Score_Combined&quot;: 998}"/>
  </edge>
  <edge label="11781 (pp) 11840" source="24" target="31">
    <att type="string" name="canonicalName" value="11781 (pp) 11840"/>
    <att type="string" name="interaction" value="pp"/>
    <att type="int" name="SCORE" value="306"/>
    <att type="string" name="support" value="{&quot;StringDB&quot;: &quot;physical&quot;, &quot;StringEvidence&quot;: &quot;experiments:0.276,textmining:0.256&quot;, &quot;String_Score_Physical&quot;: 306, &quot;String_Score_Combined&quot;: 483}"/>
  </edge>
  <edge label="11781 (pp) 13854" source="24" target="124">
    <att type="string" name="canonicalName" value="11781 (pp) 13854"/>
    <att type="string" name="interaction" value="pp"/>
    <att type="int" name="SCORE" value="375"/>
    <att type="string" name="support" value="{&quot;StringDB&quot;: &quot;physical&quot;, &quot;StringEvidence&quot;: &quot;database:0.333,textmining:0.205,experiments:0.024&quot;, &quot;String_Score_Physical&quot;: 375, &quot;String_Score_Combined&quot;: 503}"/>
  </edge>
  <edge label="11781 (pp) 13858" source="24" target="125">
    <att type="string" name="canonicalName" value="11781 (pp) 13858"/>
    <att type="string" name="interaction" value="pp"/>
    <att type="int" name="SCORE" value="733"/>
    <att type="string" name="support" value="{&quot;StringDB&quot;: &quot;physical&quot;, &quot;StringEvidence&quot;: &quot;database:0.708,textmining:0.280,experiments:0.049&quot;, &quot;String_Score_Physical&quot;: 733, &quot;String_Score_Combined&quot;: 808}"/>
  </edge>
  <edge label="11781 (pp) 18103" source="24" target="305">
    <att type="string" name="canonicalName" value="11781 (pp) 18103"/>
    <att type="string" name="interaction" value="pp"/>
    <att type="int" name="SCORE" value="225"/>
    <att type="string" name="support" value="{&quot;StringDB&quot;: &quot;physical&quot;, &quot;StringEvidence&quot;: &quot;experiments:0.193,textmining:0.031,coexpression:0.003&quot;, &quot;String_Score_Physical&quot;: 225, &quot;String_Score_Combined&quot;: 252}"/>
  </edge>
  <edge label="11781 (pp) 21379" source="24" target="464">
    <att type="string" name="canonicalName" value="11781 (pp) 21379"/>
    <att type="string" name="interaction" value="pp"/>
    <att type="int" name="SCORE" value="418"/>
    <att type="string" name="support" value="{&quot;StringDB&quot;: &quot;physical&quot;, &quot;StringEvidence&quot;: &quot;experiments:0.393,textmining:0.111,coexpression:0.006&quot;, &quot;String_Score_Physical&quot;: 418, &quot;String_Score_Combined&quot;: 485}"/>
  </edge>
  <edge label="11781 (pp) 218035" source="24" target="1529">
    <att type="string" name="canonicalName" value="11781 (pp) 218035"/>
    <att type="string" name="interaction" value="pp"/>
    <att type="int" name="SCORE" value="720"/>
    <att type="string" name="support" value="{&quot;StringDB&quot;: &quot;physical&quot;, &quot;StringEvidence&quot;: &quot;database:0.708,coexpression:0.034,textmining:0.031&quot;, &quot;String_Score_Physical&quot;: 720, &quot;String_Score_Combined&quot;: 738}"/>
  </edge>
  <edge label="11781 (pp) 22134" source="24" target="501">
    <att type="string" name="canonicalName" value="11781 (pp) 22134"/>
    <att type="string" name="interaction" value="pp"/>
    <att type="int" name="SCORE" value="183"/>
    <att type="string" name="support" value="{&quot;StringDB&quot;: &quot;physical&quot;, &quot;StringEvidence&quot;: &quot;textmining:0.337,experiments:0.148&quot;, &quot;String_Score_Physical&quot;: 183, &quot;String_Score_Combined&quot;: 458}"/>
  </edge>
  <edge label="11781 (pp) 320472" source="24" target="1774">
    <att type="string" name="canonicalName" value="11781 (pp) 320472"/>
    <att type="string" name="interaction" value="pp"/>
    <att type="int" name="SCORE" value="201"/>
    <att type="string" name="support" value="{&quot;StringDB&quot;: &quot;physical&quot;, &quot;StringEvidence&quot;: &quot;experiments:0.167,textmining:0.015&quot;, &quot;String_Score_Physical&quot;: 201, &quot;String_Score_Combined&quot;: 212}"/>
  </edge>
  <edge label="11781 (pp) 56297" source="24" target="697">
    <att type="string" name="canonicalName" value="11781 (pp) 56297"/>
    <att type="string" name="interaction" value="pp"/>
    <att type="int" name="SCORE" value="306"/>
    <att type="string" name="support" value="{&quot;StringDB&quot;: &quot;physical&quot;, &quot;StringEvidence&quot;: &quot;experiments:0.276,textmining:0.073,coexpression:0.003&quot;, &quot;String_Score_Physical&quot;: 306, &quot;String_Score_Combined&quot;: 358}"/>
  </edge>
  <edge label="11781 (pp) 64933" source="24" target="762">
    <att type="string" name="canonicalName" value="11781 (pp) 64933"/>
    <att type="string" name="interaction" value="pp"/>
    <att type="int" name="SCORE" value="551"/>
    <att type="string" name="support" value="{&quot;StringDB&quot;: &quot;physical&quot;, &quot;StringEvidence&quot;: &quot;database:0.520,textmining:0.167,experiments:0.024,coexpression:0.014&quot;, &quot;String_Score_Physical&quot;: 551, &quot;String_Score_Combined&quot;: 630}"/>
  </edge>
  <edge label="11781 (pp) 66147" source="24" target="778">
    <att type="string" name="canonicalName" value="11781 (pp) 66147"/>
    <att type="string" name="interaction" value="pp"/>
    <att type="int" name="SCORE" value="366"/>
    <att type="string" name="support" value="{&quot;StringDB&quot;: &quot;physical&quot;, &quot;StringEvidence&quot;: &quot;database:0.333,experiments:0.010&quot;, &quot;String_Score_Physical&quot;: 366, &quot;String_Score_Combined&quot;: 366}"/>
  </edge>
  <edge label="11781 (pp) 66513" source="24" target="813">
    <att type="string" name="canonicalName" value="11781 (pp) 66513"/>
    <att type="string" name="interaction" value="pp"/>
    <att type="int" name="SCORE" value="201"/>
    <att type="string" name="support" value="{&quot;StringDB&quot;: &quot;physical&quot;, &quot;StringEvidence&quot;: &quot;experiments:0.167,coexpression:0.025,textmining:0.015&quot;, &quot;String_Score_Physical&quot;: 201, &quot;String_Score_Combined&quot;: 232}"/>
  </edge>
  <edge label="11781 (pp) 67444" source="24" target="895">
    <att type="string" name="canonicalName" value="11781 (pp) 67444"/>
    <att type="string" name="interaction" value="pp"/>
    <att type="int" name="SCORE" value="201"/>
    <att type="string" name="support" value="{&quot;StringDB&quot;: &quot;physical&quot;, &quot;StringEvidence&quot;: &quot;experiments:0.167,textmining:0.015&quot;, &quot;String_Score_Physical&quot;: 201, &quot;String_Score_Combined&quot;: 212}"/>
  </edge>
  <edge label="11781 (pp) 79044" source="24" target="1248">
    <att type="string" name="canonicalName" value="11781 (pp) 79044"/>
    <att type="string" name="interaction" value="pp"/>
    <att type="int" name="SCORE" value="225"/>
    <att type="string" name="support" value="{&quot;StringDB&quot;: &quot;physical&quot;, &quot;StringEvidence&quot;: &quot;experiments:0.193,textmining:0.031,coexpression:0.002&quot;, &quot;String_Score_Physical&quot;: 225, &quot;String_Score_Combined&quot;: 251}"/>
  </edge>
  <edge label="11782 (pp) 11840" source="25" target="31">
    <att type="string" name="canonicalName" value="11782 (pp) 11840"/>
    <att type="string" name="interaction" value="pp"/>
    <att type="int" name="SCORE" value="220"/>
    <att type="string" name="support" value="{&quot;StringDB&quot;: &quot;physical&quot;, &quot;StringEvidence&quot;: &quot;experiments:0.187,textmining:0.081&quot;, &quot;String_Score_Physical&quot;: 220, &quot;String_Score_Combined&quot;: 283}"/>
  </edge>
  <edge label="11782 (pp) 13858" source="25" target="125">
    <att type="string" name="canonicalName" value="11782 (pp) 13858"/>
    <att type="string" name="interaction" value="pp"/>
    <att type="int" name="SCORE" value="736"/>
    <att type="string" name="support" value="{&quot;StringDB&quot;: &quot;physical&quot;, &quot;StringEvidence&quot;: &quot;database:0.708,textmining:0.076,experiments:0.058&quot;, &quot;String_Score_Physical&quot;: 736, &quot;String_Score_Combined&quot;: 756}"/>
  </edge>
  <edge label="11782 (pp) 218035" source="25" target="1529">
    <att type="string" name="canonicalName" value="11782 (pp) 218035"/>
    <att type="string" name="interaction" value="pp"/>
    <att type="int" name="SCORE" value="720"/>
    <att type="string" name="support" value="{&quot;StringDB&quot;: &quot;physical&quot;, &quot;StringEvidence&quot;: &quot;database:0.708,textmining:0.028,coexpression:0.002&quot;, &quot;String_Score_Physical&quot;: 720, &quot;String_Score_Combined&quot;: 728}"/>
  </edge>
  <edge label="11782 (pp) 56297" source="25" target="697">
    <att type="string" name="canonicalName" value="11782 (pp) 56297"/>
    <att type="string" name="interaction" value="pp"/>
    <att type="int" name="SCORE" value="220"/>
    <att type="string" name="support" value="{&quot;StringDB&quot;: &quot;physical&quot;, &quot;StringEvidence&quot;: &quot;experiments:0.187,textmining:0.064,coexpression:0.017&quot;, &quot;String_Score_Physical&quot;: 220, &quot;String_Score_Combined&quot;: 281}"/>
  </edge>
  <edge label="11782 (pp) 64933" source="25" target="762">
    <att type="string" name="canonicalName" value="11782 (pp) 64933"/>
    <att type="string" name="interaction" value="pp"/>
    <att type="int" name="SCORE" value="540"/>
    <att type="string" name="support" value="{&quot;StringDB&quot;: &quot;physical&quot;, &quot;StringEvidence&quot;: &quot;database:0.520,textmining:0.185,coexpression:0.010&quot;, &quot;String_Score_Physical&quot;: 540, &quot;String_Score_Combined&quot;: 629}"/>
  </edge>
  <edge label="11784 (pp) 13852" source="26" target="123">
    <att type="string" name="canonicalName" value="11784 (pp) 13852"/>
    <att type="string" name="interaction" value="pp"/>
    <att type="int" name="SCORE" value="334"/>
    <att type="string" name="support" value="{&quot;StringDB&quot;: &quot;physical&quot;, &quot;StringEvidence&quot;: &quot;experiments:0.306,textmining:0.127,coexpression:0.014&quot;, &quot;String_Score_Physical&quot;: 334, &quot;String_Score_Combined&quot;: 426}"/>
  </edge>
  <edge label="11784 (pp) 17524" source="26" target="281">
    <att type="string" name="canonicalName" value="11784 (pp) 17524"/>
    <att type="string" name="interaction" value="pp"/>
    <att type="int" name="SCORE" value="412"/>
    <att type="string" name="support" value="{&quot;StringDB&quot;: &quot;physical&quot;, &quot;StringEvidence&quot;: &quot;experiments:0.388,textmining:0.119,coexpression:0.024&quot;, &quot;String_Score_Physical&quot;: 412, &quot;String_Score_Combined&quot;: 495}"/>
  </edge>
  <edge label="11784 (pp) 50997" source="26" target="628">
    <att type="string" name="canonicalName" value="11784 (pp) 50997"/>
    <att type="string" name="interaction" value="pp"/>
    <att type="int" name="SCORE" value="303"/>
    <att type="string" name="support" value="{&quot;StringDB&quot;: &quot;physical&quot;, &quot;StringEvidence&quot;: &quot;experiments:0.273,textmining:0.119,coexpression:0.068&quot;, &quot;String_Score_Physical&quot;: 303, &quot;String_Score_Combined&quot;: 427}"/>
  </edge>
  <edge label="11784 (pp) 56524" source="26" target="711">
    <att type="string" name="canonicalName" value="11784 (pp) 56524"/>
    <att type="string" name="interaction" value="pp"/>
    <att type="int" name="SCORE" value="303"/>
    <att type="string" name="support" value="{&quot;StringDB&quot;: &quot;physical&quot;, &quot;StringEvidence&quot;: &quot;experiments:0.273,textmining:0.119,coexpression:0.011&quot;, &quot;String_Score_Physical&quot;: 303, &quot;String_Score_Combined&quot;: 392}"/>
  </edge>
  <edge label="11785 (pp) 11920" source="27" target="36">
    <att type="string" name="canonicalName" value="11785 (pp) 11920"/>
    <att type="string" name="interaction" value="pp"/>
    <att type="int" name="SCORE" value="510"/>
    <att type="string" name="support" value="{&quot;StringDB&quot;: &quot;physical&quot;, &quot;StringEvidence&quot;: &quot;database:0.479,textmining:0.149,experiments:0.022&quot;, &quot;OmniPath&quot;: &quot;omnipath&quot;, &quot;OmniPath_Reference&quot;: &quot;PhosphoSite&quot;, &quot;String_Score_Physical&quot;: 510, &quot;String_Score_Combined&quot;: 583}"/>
  </edge>
  <edge label="11785 (pp) 12589" source="27" target="75">
    <att type="string" name="canonicalName" value="11785 (pp) 12589"/>
    <att type="string" name="interaction" value="pp"/>
    <att type="int" name="SCORE" value="224"/>
    <att type="string" name="support" value="{&quot;StringDB&quot;: &quot;physical&quot;, &quot;StringEvidence&quot;: &quot;experiments:0.191,coexpression:0.180,textmining:0.027&quot;, &quot;String_Score_Physical&quot;: 224, &quot;String_Score_Combined&quot;: 381}"/>
  </edge>
  <edge label="11785 (pp) 22059" source="27" target="495">
    <att type="string" name="canonicalName" value="11785 (pp) 22059"/>
    <att type="string" name="interaction" value="pp"/>
    <att type="int" name="SCORE" value="353"/>
    <att type="string" name="support" value="{&quot;StringDB&quot;: &quot;physical&quot;, &quot;StringEvidence&quot;: &quot;experiments:0.326,textmining:0.211,coexpression:0.034&quot;, &quot;String_Score_Physical&quot;: 353, &quot;String_Score_Combined&quot;: 507}"/>
  </edge>
  <edge label="11785 (pp) 380840" source="27" target="1804">
    <att type="string" name="canonicalName" value="11785 (pp) 380840"/>
    <att type="string" name="interaction" value="pp"/>
    <att type="int" name="SCORE" value="201"/>
    <att type="string" name="support" value="{&quot;StringDB&quot;: &quot;physical&quot;, &quot;StringEvidence&quot;: &quot;experiments:0.167,textmining:0.026&quot;, &quot;String_Score_Physical&quot;: 201, &quot;String_Score_Combined&quot;: 221}"/>
  </edge>
  <edge label="11785 (pp) 67286" source="27" target="883">
    <att type="string" name="canonicalName" value="11785 (pp) 67286"/>
    <att type="string" name="interaction" value="pp"/>
    <att type="int" name="SCORE" value="195"/>
    <att type="string" name="support" value="{&quot;StringDB&quot;: &quot;physical&quot;, &quot;StringEvidence&quot;: &quot;experiments:0.161,coexpression:0.023,textmining:0.006&quot;, &quot;String_Score_Physical&quot;: 195, &quot;String_Score_Combined&quot;: 218}"/>
  </edge>
  <edge label="11785 (pp) 93687" source="27" target="1272">
    <att type="string" name="canonicalName" value="11785 (pp) 93687"/>
    <att type="string" name="interaction" value="pp"/>
    <att type="int" name="SCORE" value="232"/>
    <att type="string" name="support" value="{&quot;StringDB&quot;: &quot;physical&quot;, &quot;StringEvidence&quot;: &quot;experiments:0.200,textmining:0.003&quot;, &quot;String_Score_Physical&quot;: 232, &quot;String_Score_Combined&quot;: 235}"/>
  </edge>
  <edge label="11792 (pp) 13653" source="28" target="113">
    <att type="string" name="canonicalName" value="11792 (pp) 13653"/>
    <att type="string" name="interaction" value="pp"/>
    <att type="int" name="SCORE" value="292"/>
    <att type="string" name="support" value="{&quot;StringDB&quot;: &quot;functional&quot;, &quot;StringEvidence&quot;: &quot;textmining:0.298&quot;, &quot;OmniPath&quot;: &quot;omnipath,pathwayextra&quot;, &quot;OmniPath_Reference&quot;: &quot;SPIKE;SPIKE_LC&quot;, &quot;String_Score_Combined&quot;: 326, &quot;String_Score_Physical&quot;: 292}"/>
  </edge>
  <edge label="11792 (pp) 14433" source="28" target="157">
    <att type="string" name="canonicalName" value="11792 (pp) 14433"/>
    <att type="string" name="interaction" value="pp"/>
    <att type="int" name="SCORE" value="292"/>
    <att type="string" name="support" value="{&quot;StringDB&quot;: &quot;functional&quot;, &quot;StringEvidence&quot;: &quot;textmining:0.328,coexpression:0.077,neighborhood:0.020&quot;, &quot;OmniPath&quot;: &quot;omnipath,pathwayextra&quot;, &quot;OmniPath_Reference&quot;: &quot;SPIKE;SPIKE_LC&quot;, &quot;String_Score_Combined&quot;: 416, &quot;String_Score_Physical&quot;: 292}"/>
  </edge>
  <edge label="11792 (pp) 15388" source="28" target="199">
    <att type="string" name="canonicalName" value="11792 (pp) 15388"/>
    <att type="string" name="interaction" value="pp"/>
    <att type="int" name="SCORE" value="238"/>
    <att type="string" name="support" value="{&quot;StringDB&quot;: &quot;physical&quot;, &quot;StringEvidence&quot;: &quot;experiments:0.206,textmining:0.111,coexpression:0.006&quot;, &quot;BioGrid&quot;: &quot;physical&quot;, &quot;BioGrid_PubMed&quot;: &quot;32325033&quot;, &quot;BioGrid_Type&quot;: &quot;Co-fractionation&quot;, &quot;BioGrid_Score&quot;: &quot;0.696&quot;, &quot;String_Score_Physical&quot;: 238, &quot;String_Score_Combined&quot;: 326}"/>
  </edge>
  <edge label="11792 (pp) 18538" source="28" target="327">
    <att type="string" name="canonicalName" value="11792 (pp) 18538"/>
    <att type="string" name="interaction" value="pp"/>
    <att type="int" name="SCORE" value="712"/>
    <att type="string" name="support" value="{&quot;StringDB&quot;: &quot;physical&quot;, &quot;StringEvidence&quot;: &quot;database:0.479,experiments:0.424,coexpression:0.322,textmining:0.244&quot;, &quot;BioGrid&quot;: &quot;physical&quot;, &quot;BioGrid_PubMed&quot;: &quot;17599061&quot;, &quot;BioGrid_Type&quot;: &quot;Affinity Capture-Western&quot;, &quot;String_Score_Physical&quot;: 712, &quot;String_Score_Combined&quot;: 852}"/>
  </edge>
  <edge label="11792 (pp) 22166" source="28" target="504">
    <att type="string" name="canonicalName" value="11792 (pp) 22166"/>
    <att type="string" name="interaction" value="pp"/>
    <att type="int" name="SCORE" value="620"/>
    <att type="string" name="support" value="{&quot;StringDB&quot;: &quot;physical&quot;, &quot;StringEvidence&quot;: &quot;textmining:0.683,experiments:0.604,coexpression:0.017&quot;, &quot;OmniPath&quot;: &quot;omnipath,pathwayextra&quot;, &quot;OmniPath_Reference&quot;: &quot;DIP;HPRD;SPIKE;SPIKE_LC&quot;, &quot;BioGrid&quot;: &quot;physical&quot;, &quot;BioGrid_PubMed&quot;: &quot;32325033&quot;, &quot;BioGrid_Type&quot;: &quot;Co-fractionation&quot;, &quot;BioGrid_Score&quot;: &quot;0.707&quot;, &quot;String_Score_Physical&quot;: 620, &quot;String_Score_Combined&quot;: 881}"/>
  </edge>
  <edge label="11792 (pp) 22256" source="28" target="510">
    <att type="string" name="canonicalName" value="11792 (pp) 22256"/>
    <att type="string" name="interaction" value="pp"/>
    <att type="int" name="SCORE" value="537"/>
    <att type="string" name="support" value="{&quot;StringDB&quot;: &quot;physical&quot;, &quot;StringEvidence&quot;: &quot;textmining:0.844,database:0.479,coexpression:0.093,experiments:0.074&quot;, &quot;OmniPath&quot;: &quot;pathwayextra&quot;, &quot;OmniPath_Reference&quot;: &quot;KEGG-MEDICUS&quot;, &quot;String_Score_Physical&quot;: 537, &quot;String_Score_Combined&quot;: 934}"/>
  </edge>
  <edge label="11792 (pp) 59001" source="28" target="747">
    <att type="string" name="canonicalName" value="11792 (pp) 59001"/>
    <att type="string" name="interaction" value="pp"/>
    <att type="int" name="SCORE" value="499"/>
    <att type="string" name="support" value="{&quot;StringDB&quot;: &quot;physical&quot;, &quot;StringEvidence&quot;: &quot;database:0.479,textmining:0.138,coexpression:0.027&quot;, &quot;String_Score_Physical&quot;: 499, &quot;String_Score_Combined&quot;: 580}"/>
  </edge>
  <edge label="11793 (pp) 14082" source="29" target="133">
    <att type="string" name="canonicalName" value="11793 (pp) 14082"/>
    <att type="string" name="interaction" value="pp"/>
    <att type="int" name="SCORE" value="620"/>
    <att type="string" name="support" value="{&quot;StringDB&quot;: &quot;physical&quot;, &quot;StringEvidence&quot;: &quot;textmining:0.990,experiments:0.605&quot;, &quot;OmniPath&quot;: &quot;omnipath,pathwayextra&quot;, &quot;OmniPath_Reference&quot;: &quot;InnateDB;SPIKE;SPIKE_LC&quot;, &quot;BioGrid&quot;: &quot;genetic,physical&quot;, &quot;BioGrid_PubMed&quot;: &quot;31346084,22362782,18946037&quot;, &quot;BioGrid_Type&quot;: &quot;Positive Genetic,Affinity Capture-Western&quot;, &quot;String_Score_Physical&quot;: 620, &quot;String_Score_Combined&quot;: 996}"/>
  </edge>
  <edge label="11793 (pp) 16451" source="29" target="221">
    <att type="string" name="canonicalName" value="11793 (pp) 16451"/>
    <att type="string" name="interaction" value="pp"/>
    <att type="int" name="SCORE" value="224"/>
    <att type="string" name="support" value="{&quot;StringDB&quot;: &quot;physical&quot;, &quot;StringEvidence&quot;: &quot;experiments:0.192,textmining:0.170,coexpression:0.052&quot;, &quot;BioGrid&quot;: &quot;genetic&quot;, &quot;BioGrid_PubMed&quot;: &quot;31346084&quot;, &quot;BioGrid_Type&quot;: &quot;Positive Genetic&quot;, &quot;String_Score_Physical&quot;: 224, &quot;String_Score_Combined&quot;: 390}"/>
  </edge>
  <edge label="11793 (pp) 66410" source="29" target="803">
    <att type="string" name="canonicalName" value="11793 (pp) 66410"/>
    <att type="string" name="interaction" value="pp"/>
    <att type="int" name="SCORE" value="499"/>
    <att type="string" name="support" value="{&quot;StringDB&quot;: &quot;physical&quot;, &quot;StringEvidence&quot;: &quot;database:0.479,coexpression:0.038&quot;, &quot;String_Score_Physical&quot;: 499, &quot;String_Score_Combined&quot;: 518}"/>
  </edge>
  <edge label="11793 (pp) 67333" source="29" target="886">
    <att type="string" name="canonicalName" value="11793 (pp) 67333"/>
    <att type="string" name="interaction" value="pp"/>
    <att type="int" name="SCORE" value="614"/>
    <att type="string" name="support" value="{&quot;StringDB&quot;: &quot;physical&quot;, &quot;StringEvidence&quot;: &quot;experiments:0.597,textmining:0.237&quot;, &quot;String_Score_Physical&quot;: 614, &quot;String_Score_Combined&quot;: 705}"/>
  </edge>
  <edge label="11793 (pp) 67443" source="29" target="894">
    <att type="string" name="canonicalName" value="11793 (pp) 67443"/>
    <att type="string" name="interaction" value="pp"/>
    <att type="int" name="SCORE" value="686"/>
    <att type="string" name="support" value="{&quot;StringDB&quot;: &quot;physical&quot;, &quot;StringEvidence&quot;: &quot;textmining:0.993,database:0.479,experiments:0.373,coexpression:0.029&quot;, &quot;BioGrid&quot;: &quot;physical&quot;, &quot;BioGrid_PubMed&quot;: &quot;32325033&quot;, &quot;BioGrid_Type&quot;: &quot;Co-fractionation&quot;, &quot;BioGrid_Score&quot;: &quot;0.728&quot;, &quot;String_Score_Physical&quot;: 686, &quot;String_Score_Combined&quot;: 997}"/>
  </edge>
  <edge label="11793 (pp) 71742" source="29" target="1069">
    <att type="string" name="canonicalName" value="11793 (pp) 71742"/>
    <att type="string" name="interaction" value="pp"/>
    <att type="int" name="SCORE" value="614"/>
    <att type="string" name="support" value="{&quot;StringDB&quot;: &quot;physical&quot;, &quot;StringEvidence&quot;: &quot;experiments:0.597,textmining:0.548&quot;, &quot;String_Score_Physical&quot;: 614, &quot;String_Score_Combined&quot;: 825}"/>
  </edge>
  <edge label="11793 (pp) 71799" source="29" target="1073">
    <att type="string" name="canonicalName" value="11793 (pp) 71799"/>
    <att type="string" name="interaction" value="pp"/>
    <att type="int" name="SCORE" value="269"/>
    <att type="string" name="support" value="{&quot;StringDB&quot;: &quot;physical&quot;, &quot;StringEvidence&quot;: &quot;experiments:0.238,coexpression:0.013&quot;, &quot;String_Score_Physical&quot;: 269, &quot;String_Score_Combined&quot;: 278}"/>
  </edge>
  <edge label="11793 (pp) 72145" source="29" target="1095">
    <att type="string" name="canonicalName" value="11793 (pp) 72145"/>
    <att type="string" name="interaction" value="pp"/>
    <att type="int" name="SCORE" value="793"/>
    <att type="string" name="support" value="{&quot;StringDB&quot;: &quot;physical&quot;, &quot;StringEvidence&quot;: &quot;textmining:0.972,database:0.708,experiments:0.263&quot;, &quot;OmniPath&quot;: &quot;omnipath&quot;, &quot;OmniPath_Reference&quot;: &quot;InnateDB;IntAct;Lit-BM-17;SIGNOR&quot;, &quot;String_Score_Physical&quot;: 793, &quot;String_Score_Combined&quot;: 994}"/>
  </edge>
  <edge label="11797 (pp) 12371" source="30" target="62">
    <att type="string" name="canonicalName" value="11797 (pp) 12371"/>
    <att type="string" name="interaction" value="pp"/>
    <att type="int" name="SCORE" value="935"/>
    <att type="string" name="support" value="{&quot;StringDB&quot;: &quot;physical&quot;, &quot;StringEvidence&quot;: &quot;textmining:0.901,database:0.896,experiments:0.358,coexpression:0.032&quot;, &quot;OmniPath&quot;: &quot;omnipath,pathwayextra&quot;, &quot;OmniPath_Reference&quot;: &quot;HPRD;HuRI;InnateDB;IntAct;Lit-BM-17;SPIKE;SPIKE_LC;Wang&quot;, &quot;String_Score_Physical&quot;: 935, &quot;String_Score_Combined&quot;: 993}"/>
  </edge>
  <edge label="11797 (pp) 12633" source="30" target="77">
    <att type="string" name="canonicalName" value="11797 (pp) 12633"/>
    <att type="string" name="interaction" value="pp"/>
    <att type="int" name="SCORE" value="229"/>
    <att type="string" name="support" value="{&quot;StringDB&quot;: &quot;physical&quot;, &quot;StringEvidence&quot;: &quot;textmining:0.867,experiments:0.197,coexpression:0.039&quot;, &quot;OmniPath&quot;: &quot;pathwayextra&quot;, &quot;OmniPath_Reference&quot;: &quot;NetPath;Wang&quot;, &quot;String_Score_Physical&quot;: 229, &quot;String_Score_Combined&quot;: 901}"/>
  </edge>
  <edge label="11797 (pp) 13666" source="30" target="114">
    <att type="string" name="canonicalName" value="11797 (pp) 13666"/>
    <att type="string" name="interaction" value="pp"/>
    <att type="int" name="SCORE" value="292"/>
    <att type="string" name="support" value="{&quot;StringDB&quot;: &quot;functional&quot;, &quot;StringEvidence&quot;: &quot;textmining:0.142,coexpression:0.027&quot;, &quot;OmniPath&quot;: &quot;omnipath,pathwayextra&quot;, &quot;OmniPath_Reference&quot;: &quot;SPIKE;SPIKE_LC&quot;, &quot;String_Score_Combined&quot;: 199, &quot;String_Score_Physical&quot;: 292}"/>
  </edge>
  <edge label="11797 (pp) 14082" source="30" target="133">
    <att type="string" name="canonicalName" value="11797 (pp) 14082"/>
    <att type="string" name="interaction" value="pp"/>
    <att type="int" name="SCORE" value="904"/>
    <att type="string" name="support" value="{&quot;StringDB&quot;: &quot;physical&quot;, &quot;StringEvidence&quot;: &quot;database:0.896,textmining:0.865,experiments:0.045&quot;, &quot;OmniPath&quot;: &quot;pathwayextra&quot;, &quot;OmniPath_Reference&quot;: &quot;NetPath;Wang&quot;, &quot;String_Score_Physical&quot;: 904, &quot;String_Score_Combined&quot;: 987}"/>
  </edge>
  <edge label="11797 (pp) 14433" source="30" target="157">
    <att type="string" name="canonicalName" value="11797 (pp) 14433"/>
    <att type="string" name="interaction" value="pp"/>
    <att type="int" name="SCORE" value="901"/>
    <att type="string" name="support" value="{&quot;StringDB&quot;: &quot;physical&quot;, &quot;StringEvidence&quot;: &quot;database:0.896,textmining:0.501,experiments:0.010&quot;, &quot;String_Score_Physical&quot;: 901, &quot;String_Score_Combined&quot;: 950}"/>
  </edge>
  <edge label="11797 (pp) 18611" source="30" target="334">
    <att type="string" name="canonicalName" value="11797 (pp) 18611"/>
    <att type="string" name="interaction" value="pp"/>
    <att type="int" name="SCORE" value="229"/>
    <att type="string" name="support" value="{&quot;StringDB&quot;: &quot;physical&quot;, &quot;StringEvidence&quot;: &quot;experiments:0.197,textmining:0.170,coexpression:0.027&quot;, &quot;String_Score_Physical&quot;: 229, &quot;String_Score_Combined&quot;: 378}"/>
  </edge>
  <edge label="11797 (pp) 19171" source="30" target="360">
    <att type="string" name="canonicalName" value="11797 (pp) 19171"/>
    <att type="string" name="interaction" value="pp"/>
    <att type="int" name="SCORE" value="400"/>
    <att type="string" name="support" value="{&quot;StringDB&quot;: &quot;physical&quot;, &quot;StringEvidence&quot;: &quot;database:0.374,coexpression:0.034&quot;, &quot;String_Score_Physical&quot;: 400, &quot;String_Score_Combined&quot;: 420}"/>
  </edge>
  <edge label="11797 (pp) 19186" source="30" target="361">
    <att type="string" name="canonicalName" value="11797 (pp) 19186"/>
    <att type="string" name="interaction" value="pp"/>
    <att type="int" name="SCORE" value="405"/>
    <att type="string" name="support" value="{&quot;StringDB&quot;: &quot;physical&quot;, &quot;StringEvidence&quot;: &quot;database:0.374,textmining:0.067,experiments:0.009,coexpression:0.008&quot;, &quot;String_Score_Physical&quot;: 405, &quot;String_Score_Combined&quot;: 449}"/>
  </edge>
  <edge label="11797 (pp) 20592" source="30" target="432">
    <att type="string" name="canonicalName" value="11797 (pp) 20592"/>
    <att type="string" name="interaction" value="pp"/>
    <att type="int" name="SCORE" value="239"/>
    <att type="string" name="support" value="{&quot;StringDB&quot;: &quot;physical&quot;, &quot;StringEvidence&quot;: &quot;experiments:0.208,coexpression:0.055,textmining:0.003&quot;, &quot;String_Score_Physical&quot;: 239, &quot;String_Score_Combined&quot;: 284}"/>
  </edge>
  <edge label="11797 (pp) 21353" source="30" target="461">
    <att type="string" name="canonicalName" value="11797 (pp) 21353"/>
    <att type="string" name="interaction" value="pp"/>
    <att type="int" name="SCORE" value="185"/>
    <att type="string" name="support" value="{&quot;StringDB&quot;: &quot;physical&quot;, &quot;StringEvidence&quot;: &quot;textmining:0.281,experiments:0.150,coexpression:0.023&quot;, &quot;String_Score_Physical&quot;: 185, &quot;String_Score_Combined&quot;: 427}"/>
  </edge>
  <edge label="11797 (pp) 21762" source="30" target="477">
    <att type="string" name="canonicalName" value="11797 (pp) 21762"/>
    <att type="string" name="interaction" value="pp"/>
    <att type="int" name="SCORE" value="400"/>
    <att type="string" name="support" value="{&quot;StringDB&quot;: &quot;physical&quot;, &quot;StringEvidence&quot;: &quot;database:0.374,coexpression:0.001&quot;, &quot;String_Score_Physical&quot;: 400, &quot;String_Score_Combined&quot;: 400}"/>
  </edge>
  <edge label="11797 (pp) 22033" source="30" target="493">
    <att type="string" name="canonicalName" value="11797 (pp) 22033"/>
    <att type="string" name="interaction" value="pp"/>
    <att type="int" name="SCORE" value="747"/>
    <att type="string" name="support" value="{&quot;StringDB&quot;: &quot;physical&quot;, &quot;StringEvidence&quot;: &quot;textmining:0.993,database:0.708,experiments:0.099,coexpression:0.042&quot;, &quot;String_Score_Physical&quot;: 747, &quot;String_Score_Combined&quot;: 998}"/>
  </edge>
  <edge label="11797 (pp) 22289" source="30" target="512">
    <att type="string" name="canonicalName" value="11797 (pp) 22289"/>
    <att type="string" name="interaction" value="pp"/>
    <att type="int" name="SCORE" value="299"/>
    <att type="string" name="support" value="{&quot;StringDB&quot;: &quot;physical&quot;, &quot;StringEvidence&quot;: &quot;experiments:0.269,coexpression:0.166,textmining:0.028&quot;, &quot;String_Score_Physical&quot;: 299, &quot;String_Score_Combined&quot;: 431}"/>
  </edge>
  <edge label="11797 (pp) 228769" source="30" target="1595">
    <att type="string" name="canonicalName" value="11797 (pp) 228769"/>
    <att type="string" name="interaction" value="pp"/>
    <att type="int" name="SCORE" value="400"/>
    <att type="string" name="support" value="{&quot;StringDB&quot;: &quot;physical&quot;, &quot;StringEvidence&quot;: &quot;database:0.374,textmining:0.068,coexpression:0.014&quot;, &quot;String_Score_Physical&quot;: 400, &quot;String_Score_Combined&quot;: 448}"/>
  </edge>
  <edge label="11797 (pp) 26445" source="30" target="565">
    <att type="string" name="canonicalName" value="11797 (pp) 26445"/>
    <att type="string" name="interaction" value="pp"/>
    <att type="int" name="SCORE" value="406"/>
    <att type="string" name="support" value="{&quot;StringDB&quot;: &quot;physical&quot;, &quot;StringEvidence&quot;: &quot;database:0.374,textmining:0.029,coexpression:0.016,experiments:0.010&quot;, &quot;String_Score_Physical&quot;: 406, &quot;String_Score_Combined&quot;: 432}"/>
  </edge>
  <edge label="11797 (pp) 26446" source="30" target="566">
    <att type="string" name="canonicalName" value="11797 (pp) 26446"/>
    <att type="string" name="interaction" value="pp"/>
    <att type="int" name="SCORE" value="400"/>
    <att type="string" name="support" value="{&quot;StringDB&quot;: &quot;physical&quot;, &quot;StringEvidence&quot;: &quot;database:0.374,textmining:0.022&quot;, &quot;String_Score_Physical&quot;: 400, &quot;String_Score_Combined&quot;: 413}"/>
  </edge>
  <edge label="11797 (pp) 30941" source="30" target="614">
    <att type="string" name="canonicalName" value="11797 (pp) 30941"/>
    <att type="string" name="interaction" value="pp"/>
    <att type="int" name="SCORE" value="435"/>
    <att type="string" name="support" value="{&quot;StringDB&quot;: &quot;physical&quot;, &quot;StringEvidence&quot;: &quot;database:0.374,textmining:0.122,experiments:0.059&quot;, &quot;String_Score_Physical&quot;: 435, &quot;String_Score_Combined&quot;: 504}"/>
  </edge>
  <edge label="11797 (pp) 64704" source="30" target="761">
    <att type="string" name="canonicalName" value="11797 (pp) 64704"/>
    <att type="string" name="interaction" value="pp"/>
    <att type="int" name="SCORE" value="944"/>
    <att type="string" name="support" value="{&quot;StringDB&quot;: &quot;physical&quot;, &quot;StringEvidence&quot;: &quot;database:0.896,textmining:0.714,experiments:0.443&quot;, &quot;OmniPath&quot;: &quot;omnipath,pathwayextra&quot;, &quot;OmniPath_Reference&quot;: &quot;HPRD;InnateDB;SPIKE;SPIKE_LC&quot;, &quot;BioGrid&quot;: &quot;physical&quot;, &quot;BioGrid_PubMed&quot;: &quot;12815069&quot;, &quot;BioGrid_Type&quot;: &quot;Biochemical Activity&quot;, &quot;String_Score_Physical&quot;: 944, &quot;String_Score_Combined&quot;: 984}"/>
  </edge>
  <edge label="11797 (pp) 66105" source="30" target="775">
    <att type="string" name="canonicalName" value="11797 (pp) 66105"/>
    <att type="string" name="interaction" value="pp"/>
    <att type="int" name="SCORE" value="627"/>
    <att type="string" name="support" value="{&quot;StringDB&quot;: &quot;physical&quot;, &quot;StringEvidence&quot;: &quot;database:0.479,textmining:0.290,experiments:0.255,coexpression:0.025&quot;, &quot;String_Score_Physical&quot;: 627, &quot;String_Score_Combined&quot;: 742}"/>
  </edge>
  <edge label="11797 (pp) 66513" source="30" target="813">
    <att type="string" name="canonicalName" value="11797 (pp) 66513"/>
    <att type="string" name="interaction" value="pp"/>
    <att type="int" name="SCORE" value="744"/>
    <att type="string" name="support" value="{&quot;StringDB&quot;: &quot;physical&quot;, &quot;StringEvidence&quot;: &quot;database:0.635,textmining:0.490,experiments:0.270&quot;, &quot;String_Score_Physical&quot;: 744, &quot;String_Score_Combined&quot;: 869}"/>
  </edge>
  <edge label="11797 (pp) 66724" source="30" target="829">
    <att type="string" name="canonicalName" value="11797 (pp) 66724"/>
    <att type="string" name="interaction" value="pp"/>
    <att type="int" name="SCORE" value="657"/>
    <att type="string" name="support" value="{&quot;StringDB&quot;: &quot;physical&quot;, &quot;StringEvidence&quot;: &quot;database:0.635,textmining:0.551,coexpression:0.026,experiments:0.022&quot;, &quot;String_Score_Physical&quot;: 657, &quot;String_Score_Combined&quot;: 850}"/>
  </edge>
  <edge label="11797 (pp) 67151" source="30" target="868">
    <att type="string" name="canonicalName" value="11797 (pp) 67151"/>
    <att type="string" name="interaction" value="pp"/>
    <att type="int" name="SCORE" value="452"/>
    <att type="string" name="support" value="{&quot;StringDB&quot;: &quot;physical&quot;, &quot;StringEvidence&quot;: &quot;database:0.374,experiments:0.088,textmining:0.063&quot;, &quot;String_Score_Physical&quot;: 452, &quot;String_Score_Combined&quot;: 486}"/>
  </edge>
  <edge label="11797 (pp) 69754" source="30" target="1005">
    <att type="string" name="canonicalName" value="11797 (pp) 69754"/>
    <att type="string" name="interaction" value="pp"/>
    <att type="int" name="SCORE" value="196"/>
    <att type="string" name="support" value="{&quot;StringDB&quot;: &quot;physical&quot;, &quot;StringEvidence&quot;: &quot;textmining:0.211,experiments:0.162,coexpression:0.011&quot;, &quot;OmniPath&quot;: &quot;pathwayextra&quot;, &quot;OmniPath_Reference&quot;: &quot;BioGRID;HPRD;InnateDB;Wang&quot;, &quot;String_Score_Physical&quot;: 196, &quot;String_Score_Combined&quot;: 372}"/>
  </edge>
  <edge label="11797 (pp) 71943" source="30" target="1082">
    <att type="string" name="canonicalName" value="11797 (pp) 71943"/>
    <att type="string" name="interaction" value="pp"/>
    <att type="int" name="SCORE" value="222"/>
    <att type="string" name="support" value="{&quot;StringDB&quot;: &quot;physical&quot;, &quot;StringEvidence&quot;: &quot;experiments:0.189&quot;, &quot;BioGrid&quot;: &quot;physical&quot;, &quot;BioGrid_PubMed&quot;: &quot;32325033&quot;, &quot;BioGrid_Type&quot;: &quot;Co-fractionation&quot;, &quot;BioGrid_Score&quot;: &quot;0.941&quot;, &quot;String_Score_Physical&quot;: 222, &quot;String_Score_Combined&quot;: 222}"/>
  </edge>
  <edge label="11840 (pp) 14570" source="31" target="162">
    <att type="string" name="canonicalName" value="11840 (pp) 14570"/>
    <att type="string" name="interaction" value="pp"/>
    <att type="int" name="SCORE" value="214"/>
    <att type="string" name="support" value="{&quot;StringDB&quot;: &quot;physical&quot;, &quot;StringEvidence&quot;: &quot;experiments:0.180,textmining:0.045,coexpression:0.027&quot;, &quot;String_Score_Physical&quot;: 214, &quot;String_Score_Combined&quot;: 269}"/>
  </edge>
  <edge label="11840 (pp) 16551" source="31" target="230">
    <att type="string" name="canonicalName" value="11840 (pp) 16551"/>
    <att type="string" name="interaction" value="pp"/>
    <att type="int" name="SCORE" value="499"/>
    <att type="string" name="support" value="{&quot;StringDB&quot;: &quot;physical&quot;, &quot;StringEvidence&quot;: &quot;database:0.479,textmining:0.109&quot;, &quot;String_Score_Physical&quot;: 499, &quot;String_Score_Combined&quot;: 554}"/>
  </edge>
  <edge label="11840 (pp) 16564" source="31" target="232">
    <att type="string" name="canonicalName" value="11840 (pp) 16564"/>
    <att type="string" name="interaction" value="pp"/>
    <att type="int" name="SCORE" value="499"/>
    <att type="string" name="support" value="{&quot;StringDB&quot;: &quot;physical&quot;, &quot;StringEvidence&quot;: &quot;database:0.479,textmining:0.067,coexpression:0.001&quot;, &quot;String_Score_Physical&quot;: 499, &quot;String_Score_Combined&quot;: 533}"/>
  </edge>
  <edge label="11840 (pp) 16570" source="31" target="233">
    <att type="string" name="canonicalName" value="11840 (pp) 16570"/>
    <att type="string" name="interaction" value="pp"/>
    <att type="int" name="SCORE" value="533"/>
    <att type="string" name="support" value="{&quot;StringDB&quot;: &quot;physical&quot;, &quot;StringEvidence&quot;: &quot;database:0.479,experiments:0.067,textmining:0.003&quot;, &quot;String_Score_Physical&quot;: 533, &quot;String_Score_Combined&quot;: 534}"/>
  </edge>
  <edge label="11840 (pp) 16572" source="31" target="234">
    <att type="string" name="canonicalName" value="11840 (pp) 16572"/>
    <att type="string" name="interaction" value="pp"/>
    <att type="int" name="SCORE" value="499"/>
    <att type="string" name="support" value="{&quot;StringDB&quot;: &quot;physical&quot;, &quot;StringEvidence&quot;: &quot;database:0.479,textmining:0.139&quot;, &quot;String_Score_Physical&quot;: 499, &quot;String_Score_Combined&quot;: 569}"/>
  </edge>
  <edge label="11840 (pp) 16573" source="31" target="235">
    <att type="string" name="canonicalName" value="11840 (pp) 16573"/>
    <att type="string" name="interaction" value="pp"/>
    <att type="int" name="SCORE" value="499"/>
    <att type="string" name="support" value="{&quot;StringDB&quot;: &quot;physical&quot;, &quot;StringEvidence&quot;: &quot;database:0.479,textmining:0.173,coexpression:0.043&quot;, &quot;String_Score_Physical&quot;: 499, &quot;String_Score_Combined&quot;: 604}"/>
  </edge>
  <edge label="11840 (pp) 16579" source="31" target="237">
    <att type="string" name="canonicalName" value="11840 (pp) 16579"/>
    <att type="string" name="interaction" value="pp"/>
    <att type="int" name="SCORE" value="499"/>
    <att type="string" name="support" value="{&quot;StringDB&quot;: &quot;physical&quot;, &quot;StringEvidence&quot;: &quot;database:0.479,textmining:0.080,coexpression:0.006&quot;, &quot;String_Score_Physical&quot;: 499, &quot;String_Score_Combined&quot;: 542}"/>
  </edge>
  <edge label="11840 (pp) 18806" source="31" target="348">
    <att type="string" name="canonicalName" value="11840 (pp) 18806"/>
    <att type="string" name="interaction" value="pp"/>
    <att type="int" name="SCORE" value="908"/>
    <att type="string" name="support" value="{&quot;StringDB&quot;: &quot;physical&quot;, &quot;StringEvidence&quot;: &quot;database:0.896,textmining:0.405,experiments:0.087&quot;, &quot;OmniPath&quot;: &quot;omnipath,pathwayextra,ligrecextra&quot;, &quot;OmniPath_Reference&quot;: &quot;BioGRID;CellTalkDB;EMBRACE;Fantom5_LRdb;Guide2Pharma;Guide2Pharma_LRdb;Guide2Pharma_talklr;HPRD;HPRD_LRdb;HPRD_talklr;LRdb;Ramilowski2015;STRING_talklr;Wang;connectomeDB2020;iTALK;scConnect;talklr&quot;, &quot;String_Score_Physical&quot;: 908, &quot;String_Score_Combined&quot;: 945}"/>
  </edge>
  <edge label="11840 (pp) 192662" source="31" target="1448">
    <att type="string" name="canonicalName" value="11840 (pp) 192662"/>
    <att type="string" name="interaction" value="pp"/>
    <att type="int" name="SCORE" value="214"/>
    <att type="string" name="support" value="{&quot;StringDB&quot;: &quot;physical&quot;, &quot;StringEvidence&quot;: &quot;experiments:0.180,textmining:0.180,coexpression:0.159&quot;, &quot;String_Score_Physical&quot;: 214, &quot;String_Score_Combined&quot;: 458}"/>
  </edge>
  <edge label="11840 (pp) 19324" source="31" target="377">
    <att type="string" name="canonicalName" value="11840 (pp) 19324"/>
    <att type="string" name="interaction" value="pp"/>
    <att type="int" name="SCORE" value="619"/>
    <att type="string" name="support" value="{&quot;StringDB&quot;: &quot;physical&quot;, &quot;StringEvidence&quot;: &quot;database:0.479,coexpression:0.318,textmining:0.262,experiments:0.239&quot;, &quot;BioGrid&quot;: &quot;physical&quot;, &quot;BioGrid_PubMed&quot;: &quot;32325033&quot;, &quot;BioGrid_Type&quot;: &quot;Co-fractionation&quot;, &quot;BioGrid_Score&quot;: &quot;0.7&quot;, &quot;String_Score_Physical&quot;: 619, &quot;String_Score_Combined&quot;: 808}"/>
  </edge>
  <edge label="11840 (pp) 20404" source="31" target="422">
    <att type="string" name="canonicalName" value="11840 (pp) 20404"/>
    <att type="string" name="interaction" value="pp"/>
    <att type="int" name="SCORE" value="499"/>
    <att type="string" name="support" value="{&quot;StringDB&quot;: &quot;physical&quot;, &quot;StringEvidence&quot;: &quot;database:0.479,textmining:0.122&quot;, &quot;String_Score_Physical&quot;: 499, &quot;String_Score_Combined&quot;: 560}"/>
  </edge>
  <edge label="11840 (pp) 21379" source="31" target="464">
    <att type="string" name="canonicalName" value="11840 (pp) 21379"/>
    <att type="string" name="interaction" value="pp"/>
    <att type="int" name="SCORE" value="220"/>
    <att type="string" name="support" value="{&quot;StringDB&quot;: &quot;physical&quot;, &quot;StringEvidence&quot;: &quot;experiments:0.187,textmining:0.006,coexpression:0.004&quot;, &quot;String_Score_Physical&quot;: 220, &quot;String_Score_Combined&quot;: 228}"/>
  </edge>
  <edge label="11840 (pp) 218460" source="31" target="1537">
    <att type="string" name="canonicalName" value="11840 (pp) 218460"/>
    <att type="string" name="interaction" value="pp"/>
    <att type="int" name="SCORE" value="279"/>
    <att type="string" name="support" value="{&quot;StringDB&quot;: &quot;physical&quot;, &quot;StringEvidence&quot;: &quot;experiments:0.248,textmining:0.208&quot;, &quot;String_Score_Physical&quot;: 279, &quot;String_Score_Combined&quot;: 429}"/>
  </edge>
  <edge label="11840 (pp) 22134" source="31" target="501">
    <att type="string" name="canonicalName" value="11840 (pp) 22134"/>
    <att type="string" name="interaction" value="pp"/>
    <att type="int" name="SCORE" value="530"/>
    <att type="string" name="support" value="{&quot;StringDB&quot;: &quot;physical&quot;, &quot;StringEvidence&quot;: &quot;database:0.479,textmining:0.335,experiments:0.062,coexpression:0.018&quot;, &quot;String_Score_Physical&quot;: 530, &quot;String_Score_Combined&quot;: 693}"/>
  </edge>
  <edge label="11840 (pp) 232227" source="31" target="1626">
    <att type="string" name="canonicalName" value="11840 (pp) 232227"/>
    <att type="string" name="interaction" value="pp"/>
    <att type="int" name="SCORE" value="384"/>
    <att type="string" name="support" value="{&quot;StringDB&quot;: &quot;physical&quot;, &quot;StringEvidence&quot;: &quot;textmining:0.416,experiments:0.358&quot;, &quot;String_Score_Physical&quot;: 384, &quot;String_Score_Combined&quot;: 640}"/>
  </edge>
  <edge label="11840 (pp) 234663" source="31" target="1655">
    <att type="string" name="canonicalName" value="11840 (pp) 234663"/>
    <att type="string" name="interaction" value="pp"/>
    <att type="int" name="SCORE" value="499"/>
    <att type="string" name="support" value="{&quot;StringDB&quot;: &quot;physical&quot;, &quot;StringEvidence&quot;: &quot;database:0.479,textmining:0.054,coexpression:0.017&quot;, &quot;String_Score_Physical&quot;: 499, &quot;String_Score_Combined&quot;: 534}"/>
  </edge>
  <edge label="11840 (pp) 54130" source="31" target="664">
    <att type="string" name="canonicalName" value="11840 (pp) 54130"/>
    <att type="string" name="interaction" value="pp"/>
    <att type="int" name="SCORE" value="514"/>
    <att type="string" name="support" value="{&quot;StringDB&quot;: &quot;physical&quot;, &quot;StringEvidence&quot;: &quot;database:0.479,coexpression:0.152,textmining:0.052,experiments:0.028&quot;, &quot;String_Score_Physical&quot;: 514, &quot;String_Score_Combined&quot;: 609}"/>
  </edge>
  <edge label="11840 (pp) 54161" source="31" target="667">
    <att type="string" name="canonicalName" value="11840 (pp) 54161"/>
    <att type="string" name="interaction" value="pp"/>
    <att type="int" name="SCORE" value="632"/>
    <att type="string" name="support" value="{&quot;StringDB&quot;: &quot;physical&quot;, &quot;StringEvidence&quot;: &quot;database:0.479,textmining:0.416,experiments:0.266,coexpression:0.117&quot;, &quot;String_Score_Physical&quot;: 632, &quot;String_Score_Combined&quot;: 810}"/>
  </edge>
  <edge label="11840 (pp) 56358" source="31" target="702">
    <att type="string" name="canonicalName" value="11840 (pp) 56358"/>
    <att type="string" name="interaction" value="pp"/>
    <att type="int" name="SCORE" value="573"/>
    <att type="string" name="support" value="{&quot;StringDB&quot;: &quot;physical&quot;, &quot;StringEvidence&quot;: &quot;database:0.479,textmining:0.271,experiments:0.147,coexpression:0.016&quot;, &quot;String_Score_Physical&quot;: 573, &quot;String_Score_Combined&quot;: 693}"/>
  </edge>
  <edge label="11840 (pp) 57913" source="31" target="734">
    <att type="string" name="canonicalName" value="11840 (pp) 57913"/>
    <att type="string" name="interaction" value="pp"/>
    <att type="int" name="SCORE" value="216"/>
    <att type="string" name="support" value="{&quot;StringDB&quot;: &quot;physical&quot;, &quot;StringEvidence&quot;: &quot;experiments:0.182,textmining:0.010,coexpression:0.005&quot;, &quot;String_Score_Physical&quot;: 216, &quot;String_Score_Combined&quot;: 228}"/>
  </edge>
  <edge label="11840 (pp) 66111" source="31" target="776">
    <att type="string" name="canonicalName" value="11840 (pp) 66111"/>
    <att type="string" name="interaction" value="pp"/>
    <att type="int" name="SCORE" value="539"/>
    <att type="string" name="support" value="{&quot;StringDB&quot;: &quot;physical&quot;, &quot;StringEvidence&quot;: &quot;database:0.479,experiments:0.079,textmining:0.060,coexpression:0.029&quot;, &quot;String_Score_Physical&quot;: 539, &quot;String_Score_Combined&quot;: 580}"/>
  </edge>
  <edge label="11840 (pp) 66251" source="31" target="792">
    <att type="string" name="canonicalName" value="11840 (pp) 66251"/>
    <att type="string" name="interaction" value="pp"/>
    <att type="int" name="SCORE" value="706"/>
    <att type="string" name="support" value="{&quot;StringDB&quot;: &quot;physical&quot;, &quot;StringEvidence&quot;: &quot;textmining:0.759,database:0.479,experiments:0.412,coexpression:0.042&quot;, &quot;String_Score_Physical&quot;: 706, &quot;String_Score_Combined&quot;: 932}"/>
  </edge>
  <edge label="11840 (pp) 66913" source="31" target="839">
    <att type="string" name="canonicalName" value="11840 (pp) 66913"/>
    <att type="string" name="interaction" value="pp"/>
    <att type="int" name="SCORE" value="527"/>
    <att type="string" name="support" value="{&quot;StringDB&quot;: &quot;physical&quot;, &quot;StringEvidence&quot;: &quot;database:0.479,textmining:0.117,coexpression:0.066,experiments:0.054&quot;, &quot;String_Score_Physical&quot;: 527, &quot;String_Score_Combined&quot;: 609}"/>
  </edge>
  <edge label="11840 (pp) 67160" source="31" target="869">
    <att type="string" name="canonicalName" value="11840 (pp) 67160"/>
    <att type="string" name="interaction" value="pp"/>
    <att type="int" name="SCORE" value="223"/>
    <att type="string" name="support" value="{&quot;StringDB&quot;: &quot;physical&quot;, &quot;StringEvidence&quot;: &quot;experiments:0.191,coexpression:0.153,textmining:0.140&quot;, &quot;BioGrid&quot;: &quot;physical&quot;, &quot;BioGrid_PubMed&quot;: &quot;32325033&quot;, &quot;BioGrid_Type&quot;: &quot;Co-fractionation&quot;, &quot;BioGrid_Score&quot;: &quot;0.729&quot;, &quot;String_Score_Physical&quot;: 223, &quot;String_Score_Combined&quot;: 434}"/>
  </edge>
  <edge label="11840 (pp) 69654" source="31" target="999">
    <att type="string" name="canonicalName" value="11840 (pp) 69654"/>
    <att type="string" name="interaction" value="pp"/>
    <att type="int" name="SCORE" value="499"/>
    <att type="string" name="support" value="{&quot;StringDB&quot;: &quot;physical&quot;, &quot;StringEvidence&quot;: &quot;database:0.479,textmining:0.126,coexpression:0.119&quot;, &quot;String_Score_Physical&quot;: 499, &quot;String_Score_Combined&quot;: 615}"/>
  </edge>
  <edge label="11840 (pp) 72512" source="31" target="1103">
    <att type="string" name="canonicalName" value="11840 (pp) 72512"/>
    <att type="string" name="interaction" value="pp"/>
    <att type="int" name="SCORE" value="292"/>
    <att type="string" name="support" value="{&quot;OmniPath&quot;: &quot;pathwayextra&quot;, &quot;OmniPath_Reference&quot;: &quot;KEGG-MEDICUS&quot;}"/>
  </edge>
  <edge label="11840 (pp) 74105" source="31" target="1142">
    <att type="string" name="canonicalName" value="11840 (pp) 74105"/>
    <att type="string" name="interaction" value="pp"/>
    <att type="int" name="SCORE" value="212"/>
    <att type="string" name="support" value="{&quot;StringDB&quot;: &quot;physical&quot;, &quot;StringEvidence&quot;: &quot;textmining:0.521,experiments:0.178,coexpression:0.003&quot;, &quot;String_Score_Physical&quot;: 212, &quot;String_Score_Combined&quot;: 623}"/>
  </edge>
  <edge label="11840 (pp) 74764" source="31" target="1167">
    <att type="string" name="canonicalName" value="11840 (pp) 74764"/>
    <att type="string" name="interaction" value="pp"/>
    <att type="int" name="SCORE" value="527"/>
    <att type="string" name="support" value="{&quot;StringDB&quot;: &quot;physical&quot;, &quot;StringEvidence&quot;: &quot;database:0.479,experiments:0.054,textmining:0.025,coexpression:0.008&quot;, &quot;String_Score_Physical&quot;: 527, &quot;String_Score_Combined&quot;: 542}"/>
  </edge>
  <edge label="118451 (pp) 14788" source="1416" target="178">
    <att type="string" name="canonicalName" value="118451 (pp) 14788"/>
    <att type="string" name="interaction" value="pp"/>
    <att type="int" name="SCORE" value="220"/>
    <att type="string" name="support" value="{&quot;StringDB&quot;: &quot;physical&quot;, &quot;StringEvidence&quot;: &quot;experiments:0.187,coexpression:0.016&quot;, &quot;String_Score_Physical&quot;: 220, &quot;String_Score_Combined&quot;: 232}"/>
  </edge>
  <edge label="118451 (pp) 14853" source="1416" target="184">
    <att type="string" name="canonicalName" value="118451 (pp) 14853"/>
    <att type="string" name="interaction" value="pp"/>
    <att type="int" name="SCORE" value="284"/>
    <att type="string" name="support" value="{&quot;StringDB&quot;: &quot;physical&quot;, &quot;StringEvidence&quot;: &quot;experiments:0.253,coexpression:0.077,textmining:0.030&quot;, &quot;String_Score_Physical&quot;: 284, &quot;String_Score_Combined&quot;: 359}"/>
  </edge>
  <edge label="118451 (pp) 15312" source="1416" target="197">
    <att type="string" name="canonicalName" value="118451 (pp) 15312"/>
    <att type="string" name="interaction" value="pp"/>
    <att type="int" name="SCORE" value="390"/>
    <att type="string" name="support" value="{&quot;StringDB&quot;: &quot;physical&quot;, &quot;StringEvidence&quot;: &quot;coexpression:0.427,experiments:0.364,textmining:0.124&quot;, &quot;String_Score_Physical&quot;: 390, &quot;String_Score_Combined&quot;: 693}"/>
  </edge>
  <edge label="118451 (pp) 15512" source="1416" target="203">
    <att type="string" name="canonicalName" value="118451 (pp) 15512"/>
    <att type="string" name="interaction" value="pp"/>
    <att type="int" name="SCORE" value="192"/>
    <att type="string" name="support" value="{&quot;StringDB&quot;: &quot;physical&quot;, &quot;StringEvidence&quot;: &quot;experiments:0.157,textmining:0.080,coexpression:0.073,neighborhood:0.003&quot;, &quot;String_Score_Physical&quot;: 192, &quot;String_Score_Combined&quot;: 313}"/>
  </edge>
  <edge label="118451 (pp) 15525" source="1416" target="204">
    <att type="string" name="canonicalName" value="118451 (pp) 15525"/>
    <att type="string" name="interaction" value="pp"/>
    <att type="int" name="SCORE" value="192"/>
    <att type="string" name="support" value="{&quot;StringDB&quot;: &quot;physical&quot;, &quot;StringEvidence&quot;: &quot;experiments:0.157,coexpression:0.110,textmining:0.080,neighborhood:0.003&quot;, &quot;String_Score_Physical&quot;: 192, &quot;String_Score_Combined&quot;: 340}"/>
  </edge>
  <edge label="118451 (pp) 15526" source="1416" target="205">
    <att type="string" name="canonicalName" value="118451 (pp) 15526"/>
    <att type="string" name="interaction" value="pp"/>
    <att type="int" name="SCORE" value="192"/>
    <att type="string" name="support" value="{&quot;StringDB&quot;: &quot;physical&quot;, &quot;StringEvidence&quot;: &quot;coexpression:0.179,experiments:0.157,textmining:0.080,neighborhood:0.003&quot;, &quot;String_Score_Physical&quot;: 192, &quot;String_Score_Combined&quot;: 392}"/>
  </edge>
  <edge label="118451 (pp) 16492" source="1416" target="223">
    <att type="string" name="canonicalName" value="118451 (pp) 16492"/>
    <att type="string" name="interaction" value="pp"/>
    <att type="int" name="SCORE" value="258"/>
    <att type="string" name="support" value="{&quot;StringDB&quot;: &quot;physical&quot;, &quot;StringEvidence&quot;: &quot;coexpression:0.239,experiments:0.227,textmining:0.018&quot;, &quot;String_Score_Physical&quot;: 258, &quot;String_Score_Combined&quot;: 445}"/>
  </edge>
  <edge label="118451 (pp) 16865" source="1416" target="247">
    <att type="string" name="canonicalName" value="118451 (pp) 16865"/>
    <att type="string" name="interaction" value="pp"/>
    <att type="int" name="SCORE" value="371"/>
    <att type="string" name="support" value="{&quot;StringDB&quot;: &quot;physical&quot;, &quot;StringEvidence&quot;: &quot;experiments:0.344,coexpression:0.117,textmining:0.022&quot;, &quot;String_Score_Physical&quot;: 371, &quot;String_Score_Combined&quot;: 456}"/>
  </edge>
  <edge label="118451 (pp) 16898" source="1416" target="250">
    <att type="string" name="canonicalName" value="118451 (pp) 16898"/>
    <att type="string" name="interaction" value="pp"/>
    <att type="int" name="SCORE" value="647"/>
    <att type="string" name="support" value="{&quot;StringDB&quot;: &quot;physical&quot;, &quot;StringEvidence&quot;: &quot;experiments:0.632,coexpression:0.566,textmining:0.223,neighborhood:0.021&quot;, &quot;String_Score_Physical&quot;: 647, &quot;String_Score_Combined&quot;: 883}"/>
  </edge>
  <edge label="118451 (pp) 18103" source="1416" target="305">
    <att type="string" name="canonicalName" value="118451 (pp) 18103"/>
    <att type="string" name="interaction" value="pp"/>
    <att type="int" name="SCORE" value="292"/>
    <att type="string" name="support" value="{&quot;StringDB&quot;: &quot;physical&quot;, &quot;StringEvidence&quot;: &quot;coexpression:0.283,experiments:0.262,textmining:0.082&quot;, &quot;String_Score_Physical&quot;: 292, &quot;String_Score_Combined&quot;: 534}"/>
  </edge>
  <edge label="118451 (pp) 18194" source="1416" target="314">
    <att type="string" name="canonicalName" value="118451 (pp) 18194"/>
    <att type="string" name="interaction" value="pp"/>
    <att type="int" name="SCORE" value="288"/>
    <att type="string" name="support" value="{&quot;StringDB&quot;: &quot;physical&quot;, &quot;StringEvidence&quot;: &quot;experiments:0.258,coexpression:0.034,textmining:0.029&quot;, &quot;String_Score_Physical&quot;: 288, &quot;String_Score_Combined&quot;: 332}"/>
  </edge>
  <edge label="118451 (pp) 18572" source="1416" target="330">
    <att type="string" name="canonicalName" value="118451 (pp) 18572"/>
    <att type="string" name="interaction" value="pp"/>
    <att type="int" name="SCORE" value="648"/>
    <att type="string" name="support" value="{&quot;StringDB&quot;: &quot;physical&quot;, &quot;StringEvidence&quot;: &quot;coexpression:0.692,experiments:0.633,textmining:0.290,neighborhood:0.077&quot;, &quot;String_Score_Physical&quot;: 648, &quot;String_Score_Combined&quot;: 928}"/>
  </edge>
  <edge label="118451 (pp) 19359" source="1416" target="383">
    <att type="string" name="canonicalName" value="118451 (pp) 19359"/>
    <att type="string" name="interaction" value="pp"/>
    <att type="int" name="SCORE" value="278"/>
    <att type="string" name="support" value="{&quot;StringDB&quot;: &quot;physical&quot;, &quot;StringEvidence&quot;: &quot;experiments:0.247,coexpression:0.118,textmining:0.052&quot;, &quot;String_Score_Physical&quot;: 278, &quot;String_Score_Combined&quot;: 396}"/>
  </edge>
  <edge label="118451 (pp) 19653" source="1416" target="386">
    <att type="string" name="canonicalName" value="118451 (pp) 19653"/>
    <att type="string" name="interaction" value="pp"/>
    <att type="int" name="SCORE" value="220"/>
    <att type="string" name="support" value="{&quot;StringDB&quot;: &quot;physical&quot;, &quot;StringEvidence&quot;: &quot;experiments:0.187,coexpression:0.026&quot;, &quot;String_Score_Physical&quot;: 220, &quot;String_Score_Combined&quot;: 240}"/>
  </edge>
  <edge label="118451 (pp) 19656" source="1416" target="387">
    <att type="string" name="canonicalName" value="118451 (pp) 19656"/>
    <att type="string" name="interaction" value="pp"/>
    <att type="int" name="SCORE" value="220"/>
    <att type="string" name="support" value="{&quot;StringDB&quot;: &quot;physical&quot;, &quot;StringEvidence&quot;: &quot;experiments:0.187,coexpression:0.046&quot;, &quot;String_Score_Physical&quot;: 220, &quot;String_Score_Combined&quot;: 256}"/>
  </edge>
  <edge label="118451 (pp) 19921" source="1416" target="394">
    <att type="string" name="canonicalName" value="118451 (pp) 19921"/>
    <att type="string" name="interaction" value="pp"/>
    <att type="int" name="SCORE" value="651"/>
    <att type="string" name="support" value="{&quot;StringDB&quot;: &quot;physical&quot;, &quot;StringEvidence&quot;: &quot;coexpression:0.666,experiments:0.636,textmining:0.287&quot;, &quot;String_Score_Physical&quot;: 651, &quot;String_Score_Combined&quot;: 916}"/>
  </edge>
  <edge label="118451 (pp) 19933" source="1416" target="395">
    <att type="string" name="canonicalName" value="118451 (pp) 19933"/>
    <att type="string" name="interaction" value="pp"/>
    <att type="int" name="SCORE" value="549"/>
    <att type="string" name="support" value="{&quot;StringDB&quot;: &quot;physical&quot;, &quot;StringEvidence&quot;: &quot;coexpression:0.565,experiments:0.530,textmining:0.145&quot;, &quot;String_Score_Physical&quot;: 549, &quot;String_Score_Combined&quot;: 832}"/>
  </edge>
  <edge label="118451 (pp) 19988" source="1416" target="396">
    <att type="string" name="canonicalName" value="118451 (pp) 19988"/>
    <att type="string" name="interaction" value="pp"/>
    <att type="int" name="SCORE" value="424"/>
    <att type="string" name="support" value="{&quot;StringDB&quot;: &quot;physical&quot;, &quot;StringEvidence&quot;: &quot;coexpression:0.468,experiments:0.400,textmining:0.231,neighborhood:0.001&quot;, &quot;String_Score_Physical&quot;: 424, &quot;String_Score_Combined&quot;: 765}"/>
  </edge>
  <edge label="118451 (pp) 20005" source="1416" target="397">
    <att type="string" name="canonicalName" value="118451 (pp) 20005"/>
    <att type="string" name="interaction" value="pp"/>
    <att type="int" name="SCORE" value="424"/>
    <att type="string" name="support" value="{&quot;StringDB&quot;: &quot;physical&quot;, &quot;StringEvidence&quot;: &quot;coexpression:0.474,experiments:0.400,textmining:0.142,neighborhood:0.005&quot;, &quot;String_Score_Physical&quot;: 424, &quot;String_Score_Combined&quot;: 742}"/>
  </edge>
  <edge label="118451 (pp) 20017" source="1416" target="398">
    <att type="string" name="canonicalName" value="118451 (pp) 20017"/>
    <att type="string" name="interaction" value="pp"/>
    <att type="int" name="SCORE" value="286"/>
    <att type="string" name="support" value="{&quot;StringDB&quot;: &quot;physical&quot;, &quot;StringEvidence&quot;: &quot;coexpression:0.530,experiments:0.257,textmining:0.161,neighborhood:0.021&quot;, &quot;String_Score_Physical&quot;: 286, &quot;String_Score_Combined&quot;: 724}"/>
  </edge>
  <edge label="118451 (pp) 20054" source="1416" target="400">
    <att type="string" name="canonicalName" value="118451 (pp) 20054"/>
    <att type="string" name="interaction" value="pp"/>
    <att type="int" name="SCORE" value="651"/>
    <att type="string" name="support" value="{&quot;StringDB&quot;: &quot;physical&quot;, &quot;StringEvidence&quot;: &quot;coexpression:0.680,experiments:0.636,textmining:0.289,neighborhood:0.025&quot;, &quot;String_Score_Physical&quot;: 651, &quot;String_Score_Combined&quot;: 922}"/>
  </edge>
  <edge label="118451 (pp) 208643" source="1416" target="1458">
    <att type="string" name="canonicalName" value="118451 (pp) 208643"/>
    <att type="string" name="interaction" value="pp"/>
    <att type="int" name="SCORE" value="239"/>
    <att type="string" name="support" value="{&quot;StringDB&quot;: &quot;physical&quot;, &quot;StringEvidence&quot;: &quot;experiments:0.208,textmining:0.062,coexpression:0.027&quot;, &quot;String_Score_Physical&quot;: 239, &quot;String_Score_Combined&quot;: 306}"/>
  </edge>
  <edge label="118451 (pp) 20918" source="1416" target="454">
    <att type="string" name="canonicalName" value="118451 (pp) 20918"/>
    <att type="string" name="interaction" value="pp"/>
    <att type="int" name="SCORE" value="480"/>
    <att type="string" name="support" value="{&quot;StringDB&quot;: &quot;physical&quot;, &quot;StringEvidence&quot;: &quot;experiments:0.458,textmining:0.080,coexpression:0.041&quot;, &quot;String_Score_Physical&quot;: 480, &quot;String_Score_Combined&quot;: 541}"/>
  </edge>
  <edge label="118451 (pp) 210766" source="1416" target="1476">
    <att type="string" name="canonicalName" value="118451 (pp) 210766"/>
    <att type="string" name="interaction" value="pp"/>
    <att type="int" name="SCORE" value="272"/>
    <att type="string" name="support" value="{&quot;StringDB&quot;: &quot;physical&quot;, &quot;StringEvidence&quot;: &quot;experiments:0.241,coexpression:0.092,textmining:0.028&quot;, &quot;String_Score_Physical&quot;: 272, &quot;String_Score_Combined&quot;: 357}"/>
  </edge>
  <edge label="118451 (pp) 218343" source="1416" target="1534">
    <att type="string" name="canonicalName" value="118451 (pp) 218343"/>
    <att type="string" name="interaction" value="pp"/>
    <att type="int" name="SCORE" value="266"/>
    <att type="string" name="support" value="{&quot;StringDB&quot;: &quot;physical&quot;, &quot;StringEvidence&quot;: &quot;experiments:0.235,coexpression:0.014&quot;, &quot;String_Score_Physical&quot;: 266, &quot;String_Score_Combined&quot;: 275}"/>
  </edge>
  <edge label="118451 (pp) 218832" source="1416" target="1542">
    <att type="string" name="canonicalName" value="118451 (pp) 218832"/>
    <att type="string" name="interaction" value="pp"/>
    <att type="int" name="SCORE" value="303"/>
    <att type="string" name="support" value="{&quot;StringDB&quot;: &quot;physical&quot;, &quot;StringEvidence&quot;: &quot;coexpression:0.400,experiments:0.273,textmining:0.192,neighborhood:0.033&quot;, &quot;String_Score_Physical&quot;: 303, &quot;String_Score_Combined&quot;: 673}"/>
  </edge>
  <edge label="118451 (pp) 22121" source="1416" target="499">
    <att type="string" name="canonicalName" value="118451 (pp) 22121"/>
    <att type="string" name="interaction" value="pp"/>
    <att type="int" name="SCORE" value="424"/>
    <att type="string" name="support" value="{&quot;StringDB&quot;: &quot;physical&quot;, &quot;StringEvidence&quot;: &quot;coexpression:0.484,experiments:0.400,textmining:0.142,neighborhood:0.034&quot;, &quot;String_Score_Physical&quot;: 424, &quot;String_Score_Combined&quot;: 754}"/>
  </edge>
  <edge label="118451 (pp) 22122" source="1416" target="500">
    <att type="string" name="canonicalName" value="118451 (pp) 22122"/>
    <att type="string" name="interaction" value="pp"/>
    <att type="int" name="SCORE" value="288"/>
    <att type="string" name="support" value="{&quot;StringDB&quot;: &quot;physical&quot;, &quot;StringEvidence&quot;: &quot;experiments:0.258,coexpression:0.038,textmining:0.029&quot;, &quot;String_Score_Physical&quot;: 288, &quot;String_Score_Combined&quot;: 335}"/>
  </edge>
  <edge label="118451 (pp) 22384" source="1416" target="518">
    <att type="string" name="canonicalName" value="118451 (pp) 22384"/>
    <att type="string" name="interaction" value="pp"/>
    <att type="int" name="SCORE" value="220"/>
    <att type="string" name="support" value="{&quot;StringDB&quot;: &quot;physical&quot;, &quot;StringEvidence&quot;: &quot;experiments:0.187,coexpression:0.022&quot;, &quot;String_Score_Physical&quot;: 220, &quot;String_Score_Combined&quot;: 236}"/>
  </edge>
  <edge label="118451 (pp) 225215" source="1416" target="1560">
    <att type="string" name="canonicalName" value="118451 (pp) 225215"/>
    <att type="string" name="interaction" value="pp"/>
    <att type="int" name="SCORE" value="282"/>
    <att type="string" name="support" value="{&quot;StringDB&quot;: &quot;physical&quot;, &quot;StringEvidence&quot;: &quot;experiments:0.252,coexpression:0.219,textmining:0.062&quot;, &quot;String_Score_Physical&quot;: 282, &quot;String_Score_Combined&quot;: 474}"/>
  </edge>
  <edge label="118451 (pp) 225845" source="1416" target="1568">
    <att type="string" name="canonicalName" value="118451 (pp) 225845"/>
    <att type="string" name="interaction" value="pp"/>
    <att type="int" name="SCORE" value="192"/>
    <att type="string" name="support" value="{&quot;StringDB&quot;: &quot;physical&quot;, &quot;StringEvidence&quot;: &quot;experiments:0.157,textmining:0.080,coexpression:0.073,neighborhood:0.003&quot;, &quot;String_Score_Physical&quot;: 192, &quot;String_Score_Combined&quot;: 313}"/>
  </edge>
  <edge label="118451 (pp) 230908" source="1416" target="1613">
    <att type="string" name="canonicalName" value="118451 (pp) 230908"/>
    <att type="string" name="interaction" value="pp"/>
    <att type="int" name="SCORE" value="220"/>
    <att type="string" name="support" value="{&quot;StringDB&quot;: &quot;physical&quot;, &quot;StringEvidence&quot;: &quot;experiments:0.187,coexpression:0.033&quot;, &quot;String_Score_Physical&quot;: 220, &quot;String_Score_Combined&quot;: 245}"/>
  </edge>
  <edge label="118451 (pp) 237625" source="1416" target="1671">
    <att type="string" name="canonicalName" value="118451 (pp) 237625"/>
    <att type="string" name="interaction" value="pp"/>
    <att type="int" name="SCORE" value="258"/>
    <att type="string" name="support" value="{&quot;StringDB&quot;: &quot;physical&quot;, &quot;StringEvidence&quot;: &quot;experiments:0.227,textmining:0.038&quot;, &quot;String_Score_Physical&quot;: 258, &quot;String_Score_Combined&quot;: 286}"/>
  </edge>
  <edge label="118451 (pp) 23986" source="1416" target="548">
    <att type="string" name="canonicalName" value="118451 (pp) 23986"/>
    <att type="string" name="interaction" value="pp"/>
    <att type="int" name="SCORE" value="288"/>
    <att type="string" name="support" value="{&quot;StringDB&quot;: &quot;physical&quot;, &quot;StringEvidence&quot;: &quot;experiments:0.259,textmining:0.078,coexpression:0.005&quot;, &quot;String_Score_Physical&quot;: 288, &quot;String_Score_Combined&quot;: 348}"/>
  </edge>
  <edge label="118451 (pp) 242022" source="1416" target="1695">
    <att type="string" name="canonicalName" value="118451 (pp) 242022"/>
    <att type="string" name="interaction" value="pp"/>
    <att type="int" name="SCORE" value="262"/>
    <att type="string" name="support" value="{&quot;StringDB&quot;: &quot;physical&quot;, &quot;StringEvidence&quot;: &quot;experiments:0.230,coexpression:0.010,textmining:0.006&quot;, &quot;String_Score_Physical&quot;: 262, &quot;String_Score_Combined&quot;: 274}"/>
  </edge>
  <edge label="118451 (pp) 243842" source="1416" target="1704">
    <att type="string" name="canonicalName" value="118451 (pp) 243842"/>
    <att type="string" name="interaction" value="pp"/>
    <att type="int" name="SCORE" value="262"/>
    <att type="string" name="support" value="{&quot;StringDB&quot;: &quot;physical&quot;, &quot;StringEvidence&quot;: &quot;experiments:0.230,coexpression:0.010,textmining:0.006&quot;, &quot;String_Score_Physical&quot;: 262, &quot;String_Score_Combined&quot;: 274}"/>
  </edge>
  <edge label="118451 (pp) 26420" source="1416" target="562">
    <att type="string" name="canonicalName" value="118451 (pp) 26420"/>
    <att type="string" name="interaction" value="pp"/>
    <att type="int" name="SCORE" value="548"/>
    <att type="string" name="support" value="{&quot;StringDB&quot;: &quot;physical&quot;, &quot;StringEvidence&quot;: &quot;experiments:0.529,coexpression:0.087,textmining:0.074&quot;, &quot;String_Score_Physical&quot;: 548, &quot;String_Score_Combined&quot;: 617}"/>
  </edge>
  <edge label="118451 (pp) 269261" source="1416" target="1736">
    <att type="string" name="canonicalName" value="118451 (pp) 269261"/>
    <att type="string" name="interaction" value="pp"/>
    <att type="int" name="SCORE" value="390"/>
    <att type="string" name="support" value="{&quot;StringDB&quot;: &quot;physical&quot;, &quot;StringEvidence&quot;: &quot;coexpression:0.424,experiments:0.364,textmining:0.124&quot;, &quot;String_Score_Physical&quot;: 390, &quot;String_Score_Combined&quot;: 692}"/>
  </edge>
  <edge label="118451 (pp) 27224" source="1416" target="583">
    <att type="string" name="canonicalName" value="118451 (pp) 27224"/>
    <att type="string" name="interaction" value="pp"/>
    <att type="int" name="SCORE" value="338"/>
    <att type="string" name="support" value="{&quot;StringDB&quot;: &quot;physical&quot;, &quot;StringEvidence&quot;: &quot;experiments:0.310,coexpression:0.011&quot;, &quot;String_Score_Physical&quot;: 338, &quot;String_Score_Combined&quot;: 345}"/>
  </edge>
  <edge label="118451 (pp) 27367" source="1416" target="586">
    <att type="string" name="canonicalName" value="118451 (pp) 27367"/>
    <att type="string" name="interaction" value="pp"/>
    <att type="int" name="SCORE" value="474"/>
    <att type="string" name="support" value="{&quot;StringDB&quot;: &quot;physical&quot;, &quot;StringEvidence&quot;: &quot;coexpression:0.553,experiments:0.452,textmining:0.160,neighborhood:0.021&quot;, &quot;String_Score_Physical&quot;: 474, &quot;String_Score_Combined&quot;: 806}"/>
  </edge>
  <edge label="118451 (pp) 27393" source="1416" target="588">
    <att type="string" name="canonicalName" value="118451 (pp) 27393"/>
    <att type="string" name="interaction" value="pp"/>
    <att type="int" name="SCORE" value="768"/>
    <att type="string" name="support" value="{&quot;StringDB&quot;: &quot;physical&quot;, &quot;StringEvidence&quot;: &quot;experiments:0.759,coexpression:0.298,textmining:0.128,neighborhood:0.001&quot;, &quot;BioGrid&quot;: &quot;physical&quot;, &quot;BioGrid_PubMed&quot;: &quot;32325033&quot;, &quot;BioGrid_Type&quot;: &quot;Co-fractionation&quot;, &quot;BioGrid_Score&quot;: &quot;0.794&quot;, &quot;String_Score_Physical&quot;: 768, &quot;String_Score_Combined&quot;: 858}"/>
  </edge>
  <edge label="118451 (pp) 27397" source="1416" target="589">
    <att type="string" name="canonicalName" value="118451 (pp) 27397"/>
    <att type="string" name="interaction" value="pp"/>
    <att type="int" name="SCORE" value="803"/>
    <att type="string" name="support" value="{&quot;StringDB&quot;: &quot;physical&quot;, &quot;StringEvidence&quot;: &quot;experiments:0.795,coexpression:0.691,textmining:0.290,neighborhood:0.053&quot;, &quot;String_Score_Physical&quot;: 803, &quot;String_Score_Combined&quot;: 959}"/>
  </edge>
  <edge label="118451 (pp) 27398" source="1416" target="590">
    <att type="string" name="canonicalName" value="118451 (pp) 27398"/>
    <att type="string" name="interaction" value="pp"/>
    <att type="int" name="SCORE" value="836"/>
    <att type="string" name="support" value="{&quot;StringDB&quot;: &quot;physical&quot;, &quot;StringEvidence&quot;: &quot;experiments:0.829,coexpression:0.601,textmining:0.558,neighborhood:0.020&quot;, &quot;BioGrid&quot;: &quot;physical&quot;, &quot;BioGrid_PubMed&quot;: &quot;32325033&quot;, &quot;BioGrid_Type&quot;: &quot;Co-fractionation&quot;, &quot;BioGrid_Score&quot;: &quot;0.722&quot;, &quot;String_Score_Physical&quot;: 836, &quot;String_Score_Combined&quot;: 971}"/>
  </edge>
  <edge label="118451 (pp) 276770" source="1416" target="1749">
    <att type="string" name="canonicalName" value="118451 (pp) 276770"/>
    <att type="string" name="interaction" value="pp"/>
    <att type="int" name="SCORE" value="550"/>
    <att type="string" name="support" value="{&quot;StringDB&quot;: &quot;physical&quot;, &quot;StringEvidence&quot;: &quot;coexpression:0.584,experiments:0.531,textmining:0.187,neighborhood:0.002&quot;, &quot;String_Score_Physical&quot;: 550, &quot;String_Score_Combined&quot;: 847}"/>
  </edge>
  <edge label="118451 (pp) 28028" source="1416" target="597">
    <att type="string" name="canonicalName" value="118451 (pp) 28028"/>
    <att type="string" name="interaction" value="pp"/>
    <att type="int" name="SCORE" value="768"/>
    <att type="string" name="support" value="{&quot;StringDB&quot;: &quot;physical&quot;, &quot;StringEvidence&quot;: &quot;experiments:0.759,coexpression:0.151,textmining:0.025&quot;, &quot;BioGrid&quot;: &quot;physical&quot;, &quot;BioGrid_PubMed&quot;: &quot;32325033&quot;, &quot;BioGrid_Type&quot;: &quot;Co-fractionation&quot;, &quot;BioGrid_Score&quot;: &quot;0.793&quot;, &quot;String_Score_Physical&quot;: 768, &quot;String_Score_Combined&quot;: 808}"/>
  </edge>
  <edge label="118451 (pp) 320806" source="1416" target="1779">
    <att type="string" name="canonicalName" value="118451 (pp) 320806"/>
    <att type="string" name="interaction" value="pp"/>
    <att type="int" name="SCORE" value="338"/>
    <att type="string" name="support" value="{&quot;StringDB&quot;: &quot;physical&quot;, &quot;StringEvidence&quot;: &quot;experiments:0.310,cooccurrence:0.181,coexpression:0.041&quot;, &quot;String_Score_Physical&quot;: 338, &quot;String_Score_Combined&quot;: 480}"/>
  </edge>
  <edge label="118451 (pp) 50926" source="1416" target="625">
    <att type="string" name="canonicalName" value="118451 (pp) 50926"/>
    <att type="string" name="interaction" value="pp"/>
    <att type="int" name="SCORE" value="220"/>
    <att type="string" name="support" value="{&quot;StringDB&quot;: &quot;physical&quot;, &quot;StringEvidence&quot;: &quot;experiments:0.187,coexpression:0.014&quot;, &quot;String_Score_Physical&quot;: 220, &quot;String_Score_Combined&quot;: 230}"/>
  </edge>
  <edge label="118451 (pp) 52202" source="1416" target="634">
    <att type="string" name="canonicalName" value="118451 (pp) 52202"/>
    <att type="string" name="interaction" value="pp"/>
    <att type="int" name="SCORE" value="220"/>
    <att type="string" name="support" value="{&quot;StringDB&quot;: &quot;physical&quot;, &quot;StringEvidence&quot;: &quot;experiments:0.187,coexpression:0.033&quot;, &quot;String_Score_Physical&quot;: 220, &quot;String_Score_Combined&quot;: 245}"/>
  </edge>
  <edge label="118451 (pp) 52552" source="1416" target="638">
    <att type="string" name="canonicalName" value="118451 (pp) 52552"/>
    <att type="string" name="interaction" value="pp"/>
    <att type="int" name="SCORE" value="412"/>
    <att type="string" name="support" value="{&quot;StringDB&quot;: &quot;physical&quot;, &quot;StringEvidence&quot;: &quot;experiments:0.387,coexpression:0.356,textmining:0.122,neighborhood:0.017&quot;, &quot;String_Score_Physical&quot;: 412, &quot;String_Score_Combined&quot;: 672}"/>
  </edge>
  <edge label="118451 (pp) 52897" source="1416" target="647">
    <att type="string" name="canonicalName" value="118451 (pp) 52897"/>
    <att type="string" name="interaction" value="pp"/>
    <att type="int" name="SCORE" value="220"/>
    <att type="string" name="support" value="{&quot;StringDB&quot;: &quot;physical&quot;, &quot;StringEvidence&quot;: &quot;experiments:0.187,coexpression:0.013&quot;, &quot;String_Score_Physical&quot;: 220, &quot;String_Score_Combined&quot;: 229}"/>
  </edge>
  <edge label="118451 (pp) 54208" source="1416" target="669">
    <att type="string" name="canonicalName" value="118451 (pp) 54208"/>
    <att type="string" name="interaction" value="pp"/>
    <att type="int" name="SCORE" value="560"/>
    <att type="string" name="support" value="{&quot;StringDB&quot;: &quot;physical&quot;, &quot;StringEvidence&quot;: &quot;coexpression:0.551,experiments:0.541,textmining:0.216,neighborhood:0.022&quot;, &quot;String_Score_Physical&quot;: 560, &quot;String_Score_Combined&quot;: 848}"/>
  </edge>
  <edge label="118451 (pp) 54217" source="1416" target="671">
    <att type="string" name="canonicalName" value="118451 (pp) 54217"/>
    <att type="string" name="interaction" value="pp"/>
    <att type="int" name="SCORE" value="549"/>
    <att type="string" name="support" value="{&quot;StringDB&quot;: &quot;physical&quot;, &quot;StringEvidence&quot;: &quot;experiments:0.530,coexpression:0.460,textmining:0.121&quot;, &quot;String_Score_Physical&quot;: 549, &quot;String_Score_Combined&quot;: 785}"/>
  </edge>
  <edge label="118451 (pp) 54609" source="1416" target="678">
    <att type="string" name="canonicalName" value="118451 (pp) 54609"/>
    <att type="string" name="interaction" value="pp"/>
    <att type="int" name="SCORE" value="278"/>
    <att type="string" name="support" value="{&quot;StringDB&quot;: &quot;physical&quot;, &quot;StringEvidence&quot;: &quot;experiments:0.247,coexpression:0.088,textmining:0.052&quot;, &quot;String_Score_Physical&quot;: 278, &quot;String_Score_Combined&quot;: 375}"/>
  </edge>
  <edge label="118451 (pp) 56017" source="1416" target="686">
    <att type="string" name="canonicalName" value="118451 (pp) 56017"/>
    <att type="string" name="interaction" value="pp"/>
    <att type="int" name="SCORE" value="298"/>
    <att type="string" name="support" value="{&quot;StringDB&quot;: &quot;physical&quot;, &quot;StringEvidence&quot;: &quot;experiments:0.268,coexpression:0.018&quot;, &quot;String_Score_Physical&quot;: 298, &quot;String_Score_Combined&quot;: 310}"/>
  </edge>
  <edge label="118451 (pp) 56085" source="1416" target="689">
    <att type="string" name="canonicalName" value="118451 (pp) 56085"/>
    <att type="string" name="interaction" value="pp"/>
    <att type="int" name="SCORE" value="278"/>
    <att type="string" name="support" value="{&quot;StringDB&quot;: &quot;physical&quot;, &quot;StringEvidence&quot;: &quot;experiments:0.247,coexpression:0.107,textmining:0.052&quot;, &quot;String_Score_Physical&quot;: 278, &quot;String_Score_Combined&quot;: 388}"/>
  </edge>
  <edge label="118451 (pp) 56284" source="1416" target="695">
    <att type="string" name="canonicalName" value="118451 (pp) 56284"/>
    <att type="string" name="interaction" value="pp"/>
    <att type="int" name="SCORE" value="803"/>
    <att type="string" name="support" value="{&quot;StringDB&quot;: &quot;physical&quot;, &quot;StringEvidence&quot;: &quot;experiments:0.795,coexpression:0.692,textmining:0.323,neighborhood:0.074&quot;, &quot;String_Score_Physical&quot;: 803, &quot;String_Score_Combined&quot;: 962}"/>
  </edge>
  <edge label="118451 (pp) 56347" source="1416" target="701">
    <att type="string" name="canonicalName" value="118451 (pp) 56347"/>
    <att type="string" name="interaction" value="pp"/>
    <att type="int" name="SCORE" value="650"/>
    <att type="string" name="support" value="{&quot;StringDB&quot;: &quot;physical&quot;, &quot;StringEvidence&quot;: &quot;experiments:0.635,textmining:0.154,coexpression:0.120&quot;, &quot;String_Score_Physical&quot;: 650, &quot;String_Score_Combined&quot;: 739}"/>
  </edge>
  <edge label="118451 (pp) 56541" source="1416" target="712">
    <att type="string" name="canonicalName" value="118451 (pp) 56541"/>
    <att type="string" name="interaction" value="pp"/>
    <att type="int" name="SCORE" value="545"/>
    <att type="string" name="support" value="{&quot;StringDB&quot;: &quot;physical&quot;, &quot;StringEvidence&quot;: &quot;experiments:0.526,coexpression:0.074,textmining:0.034&quot;, &quot;String_Score_Physical&quot;: 545, &quot;String_Score_Combined&quot;: 593}"/>
  </edge>
  <edge label="118451 (pp) 57915" source="1416" target="735">
    <att type="string" name="canonicalName" value="118451 (pp) 57915"/>
    <att type="string" name="interaction" value="pp"/>
    <att type="int" name="SCORE" value="564"/>
    <att type="string" name="support" value="{&quot;StringDB&quot;: &quot;physical&quot;, &quot;StringEvidence&quot;: &quot;experiments:0.545,coexpression:0.156&quot;, &quot;String_Score_Physical&quot;: 564, &quot;String_Score_Combined&quot;: 632}"/>
  </edge>
  <edge label="118451 (pp) 59050" source="1416" target="751">
    <att type="string" name="canonicalName" value="118451 (pp) 59050"/>
    <att type="string" name="interaction" value="pp"/>
    <att type="int" name="SCORE" value="648"/>
    <att type="string" name="support" value="{&quot;StringDB&quot;: &quot;physical&quot;, &quot;StringEvidence&quot;: &quot;experiments:0.633,textmining:0.511,coexpression:0.249&quot;, &quot;String_Score_Physical&quot;: 648, &quot;String_Score_Combined&quot;: 870}"/>
  </edge>
  <edge label="118451 (pp) 59054" source="1416" target="752">
    <att type="string" name="canonicalName" value="118451 (pp) 59054"/>
    <att type="string" name="interaction" value="pp"/>
    <att type="int" name="SCORE" value="949"/>
    <att type="string" name="support" value="{&quot;StringDB&quot;: &quot;physical&quot;, &quot;StringEvidence&quot;: &quot;database:0.791,experiments:0.747,coexpression:0.081,textmining:0.032&quot;, &quot;String_Score_Physical&quot;: 949, &quot;String_Score_Combined&quot;: 954}"/>
  </edge>
  <edge label="118451 (pp) 64657" source="1416" target="760">
    <att type="string" name="canonicalName" value="118451 (pp) 64657"/>
    <att type="string" name="interaction" value="pp"/>
    <att type="int" name="SCORE" value="990"/>
    <att type="string" name="support" value="{&quot;StringDB&quot;: &quot;physical&quot;, &quot;StringEvidence&quot;: &quot;experiments:0.953,database:0.791,coexpression:0.586,textmining:0.349,neighborhood:0.022&quot;, &quot;String_Score_Physical&quot;: 990, &quot;String_Score_Combined&quot;: 997}"/>
  </edge>
  <edge label="118451 (pp) 66077" source="1416" target="771">
    <att type="string" name="canonicalName" value="118451 (pp) 66077"/>
    <att type="string" name="interaction" value="pp"/>
    <att type="int" name="SCORE" value="985"/>
    <att type="string" name="support" value="{&quot;StringDB&quot;: &quot;physical&quot;, &quot;StringEvidence&quot;: &quot;experiments:0.926,database:0.791,coexpression:0.191&quot;, &quot;String_Score_Physical&quot;: 985, &quot;String_Score_Combined&quot;: 988}"/>
  </edge>
  <edge label="118451 (pp) 66111" source="1416" target="776">
    <att type="string" name="canonicalName" value="118451 (pp) 66111"/>
    <att type="string" name="interaction" value="pp"/>
    <att type="int" name="SCORE" value="448"/>
    <att type="string" name="support" value="{&quot;StringDB&quot;: &quot;physical&quot;, &quot;StringEvidence&quot;: &quot;experiments:0.424,coexpression:0.112,textmining:0.013&quot;, &quot;String_Score_Physical&quot;: 448, &quot;String_Score_Combined&quot;: 515}"/>
  </edge>
  <edge label="118451 (pp) 66163" source="1416" target="780">
    <att type="string" name="canonicalName" value="118451 (pp) 66163"/>
    <att type="string" name="interaction" value="pp"/>
    <att type="int" name="SCORE" value="803"/>
    <att type="string" name="support" value="{&quot;StringDB&quot;: &quot;physical&quot;, &quot;StringEvidence&quot;: &quot;experiments:0.795,coexpression:0.586,fusion:0.221,textmining:0.160,neighborhood:0.045&quot;, &quot;String_Score_Physical&quot;: 803, &quot;String_Score_Combined&quot;: 949}"/>
  </edge>
  <edge label="118451 (pp) 66229" source="1416" target="789">
    <att type="string" name="canonicalName" value="118451 (pp) 66229"/>
    <att type="string" name="interaction" value="pp"/>
    <att type="int" name="SCORE" value="424"/>
    <att type="string" name="support" value="{&quot;StringDB&quot;: &quot;physical&quot;, &quot;StringEvidence&quot;: &quot;coexpression:0.525,experiments:0.400,textmining:0.142&quot;, &quot;String_Score_Physical&quot;: 424, &quot;String_Score_Combined&quot;: 765}"/>
  </edge>
  <edge label="118451 (pp) 66292" source="1416" target="793">
    <att type="string" name="canonicalName" value="118451 (pp) 66292"/>
    <att type="string" name="interaction" value="pp"/>
    <att type="int" name="SCORE" value="991"/>
    <att type="string" name="support" value="{&quot;StringDB&quot;: &quot;physical&quot;, &quot;StringEvidence&quot;: &quot;experiments:0.958,database:0.791,textmining:0.045,coexpression:0.025&quot;, &quot;String_Score_Physical&quot;: 991, &quot;String_Score_Combined&quot;: 992}"/>
  </edge>
  <edge label="118451 (pp) 66384" source="1416" target="800">
    <att type="string" name="canonicalName" value="118451 (pp) 66384"/>
    <att type="string" name="interaction" value="pp"/>
    <att type="int" name="SCORE" value="414"/>
    <att type="string" name="support" value="{&quot;StringDB&quot;: &quot;physical&quot;, &quot;StringEvidence&quot;: &quot;experiments:0.390,coexpression:0.034&quot;, &quot;String_Score_Physical&quot;: 414, &quot;String_Score_Combined&quot;: 435}"/>
  </edge>
  <edge label="118451 (pp) 66410" source="1416" target="803">
    <att type="string" name="canonicalName" value="118451 (pp) 66410"/>
    <att type="string" name="interaction" value="pp"/>
    <att type="int" name="SCORE" value="258"/>
    <att type="string" name="support" value="{&quot;StringDB&quot;: &quot;physical&quot;, &quot;StringEvidence&quot;: &quot;experiments:0.226,coexpression:0.010&quot;, &quot;String_Score_Physical&quot;: 258, &quot;String_Score_Combined&quot;: 265}"/>
  </edge>
  <edge label="118451 (pp) 66489" source="1416" target="811">
    <att type="string" name="canonicalName" value="118451 (pp) 66489"/>
    <att type="string" name="interaction" value="pp"/>
    <att type="int" name="SCORE" value="549"/>
    <att type="string" name="support" value="{&quot;StringDB&quot;: &quot;physical&quot;, &quot;StringEvidence&quot;: &quot;coexpression:0.569,experiments:0.530,textmining:0.192,neighborhood:0.002&quot;, &quot;String_Score_Physical&quot;: 549, &quot;String_Score_Combined&quot;: 843}"/>
  </edge>
  <edge label="118451 (pp) 66493" source="1416" target="812">
    <att type="string" name="canonicalName" value="118451 (pp) 66493"/>
    <att type="string" name="interaction" value="pp"/>
    <att type="int" name="SCORE" value="757"/>
    <att type="string" name="support" value="{&quot;StringDB&quot;: &quot;physical&quot;, &quot;StringEvidence&quot;: &quot;experiments:0.747,coexpression:0.100,textmining:0.017&quot;, &quot;String_Score_Physical&quot;: 757, &quot;String_Score_Combined&quot;: 784}"/>
  </edge>
  <edge label="118451 (pp) 66515" source="1416" target="814">
    <att type="string" name="canonicalName" value="118451 (pp) 66515"/>
    <att type="string" name="interaction" value="pp"/>
    <att type="int" name="SCORE" value="655"/>
    <att type="string" name="support" value="{&quot;StringDB&quot;: &quot;physical&quot;, &quot;StringEvidence&quot;: &quot;experiments:0.640,coexpression:0.554,textmining:0.254,neighborhood:0.020&quot;, &quot;String_Score_Physical&quot;: 655, &quot;String_Score_Combined&quot;: 887}"/>
  </edge>
  <edge label="118451 (pp) 67045" source="1416" target="859">
    <att type="string" name="canonicalName" value="118451 (pp) 67045"/>
    <att type="string" name="interaction" value="pp"/>
    <att type="int" name="SCORE" value="584"/>
    <att type="string" name="support" value="{&quot;StringDB&quot;: &quot;physical&quot;, &quot;StringEvidence&quot;: &quot;experiments:0.566,coexpression:0.006,textmining:0.001&quot;, &quot;String_Score_Physical&quot;: 584, &quot;String_Score_Combined&quot;: 587}"/>
  </edge>
  <edge label="118451 (pp) 67186" source="1416" target="870">
    <att type="string" name="canonicalName" value="118451 (pp) 67186"/>
    <att type="string" name="interaction" value="pp"/>
    <att type="int" name="SCORE" value="531"/>
    <att type="string" name="support" value="{&quot;StringDB&quot;: &quot;physical&quot;, &quot;StringEvidence&quot;: &quot;coexpression:0.556,experiments:0.511,textmining:0.149&quot;, &quot;String_Score_Physical&quot;: 531, &quot;String_Score_Combined&quot;: 822}"/>
  </edge>
  <edge label="118451 (pp) 67248" source="1416" target="876">
    <att type="string" name="canonicalName" value="118451 (pp) 67248"/>
    <att type="string" name="interaction" value="pp"/>
    <att type="int" name="SCORE" value="414"/>
    <att type="string" name="support" value="{&quot;StringDB&quot;: &quot;physical&quot;, &quot;StringEvidence&quot;: &quot;experiments:0.389,coexpression:0.312,textmining:0.131,neighborhood:0.028&quot;, &quot;String_Score_Physical&quot;: 414, &quot;String_Score_Combined&quot;: 659}"/>
  </edge>
  <edge label="118451 (pp) 67270" source="1416" target="881">
    <att type="string" name="canonicalName" value="118451 (pp) 67270"/>
    <att type="string" name="interaction" value="pp"/>
    <att type="int" name="SCORE" value="929"/>
    <att type="string" name="support" value="{&quot;StringDB&quot;: &quot;physical&quot;, &quot;StringEvidence&quot;: &quot;experiments:0.747,database:0.708,textmining:0.051,coexpression:0.048&quot;, &quot;String_Score_Physical&quot;: 929, &quot;String_Score_Combined&quot;: 935}"/>
  </edge>
  <edge label="118451 (pp) 67283" source="1416" target="882">
    <att type="string" name="canonicalName" value="118451 (pp) 67283"/>
    <att type="string" name="interaction" value="pp"/>
    <att type="int" name="SCORE" value="230"/>
    <att type="string" name="support" value="{&quot;StringDB&quot;: &quot;physical&quot;, &quot;StringEvidence&quot;: &quot;experiments:0.198,coexpression:0.118&quot;, &quot;String_Score_Physical&quot;: 230, &quot;String_Score_Combined&quot;: 321}"/>
  </edge>
  <edge label="118451 (pp) 67707" source="1416" target="909">
    <att type="string" name="canonicalName" value="118451 (pp) 67707"/>
    <att type="string" name="interaction" value="pp"/>
    <att type="int" name="SCORE" value="766"/>
    <att type="string" name="support" value="{&quot;StringDB&quot;: &quot;physical&quot;, &quot;StringEvidence&quot;: &quot;experiments:0.756,coexpression:0.574,textmining:0.192,neighborhood:0.021&quot;, &quot;String_Score_Physical&quot;: 766, &quot;String_Score_Combined&quot;: 921}"/>
  </edge>
  <edge label="118451 (pp) 67891" source="1416" target="927">
    <att type="string" name="canonicalName" value="118451 (pp) 67891"/>
    <att type="string" name="interaction" value="pp"/>
    <att type="int" name="SCORE" value="474"/>
    <att type="string" name="support" value="{&quot;StringDB&quot;: &quot;physical&quot;, &quot;StringEvidence&quot;: &quot;coexpression:0.551,experiments:0.452,textmining:0.160,neighborhood:0.045&quot;, &quot;String_Score_Physical&quot;: 474, &quot;String_Score_Combined&quot;: 810}"/>
  </edge>
  <edge label="118451 (pp) 67937" source="1416" target="929">
    <att type="string" name="canonicalName" value="118451 (pp) 67937"/>
    <att type="string" name="interaction" value="pp"/>
    <att type="int" name="SCORE" value="192"/>
    <att type="string" name="support" value="{&quot;StringDB&quot;: &quot;physical&quot;, &quot;StringEvidence&quot;: &quot;experiments:0.157,textmining:0.080,coexpression:0.073,neighborhood:0.003&quot;, &quot;String_Score_Physical&quot;: 192, &quot;String_Score_Combined&quot;: 313}"/>
  </edge>
  <edge label="118451 (pp) 68028" source="1416" target="933">
    <att type="string" name="canonicalName" value="118451 (pp) 68028"/>
    <att type="string" name="interaction" value="pp"/>
    <att type="int" name="SCORE" value="549"/>
    <att type="string" name="support" value="{&quot;StringDB&quot;: &quot;physical&quot;, &quot;StringEvidence&quot;: &quot;experiments:0.530,coexpression:0.422,textmining:0.109&quot;, &quot;String_Score_Physical&quot;: 549, &quot;String_Score_Combined&quot;: 767}"/>
  </edge>
  <edge label="118451 (pp) 68537" source="1416" target="960">
    <att type="string" name="canonicalName" value="118451 (pp) 68537"/>
    <att type="string" name="interaction" value="pp"/>
    <att type="int" name="SCORE" value="803"/>
    <att type="string" name="support" value="{&quot;StringDB&quot;: &quot;physical&quot;, &quot;StringEvidence&quot;: &quot;experiments:0.795,coexpression:0.485,textmining:0.177,neighborhood:0.034&quot;, &quot;String_Score_Physical&quot;: 803, &quot;String_Score_Combined&quot;: 919}"/>
  </edge>
  <edge label="118451 (pp) 68565" source="1416" target="963">
    <att type="string" name="canonicalName" value="118451 (pp) 68565"/>
    <att type="string" name="interaction" value="pp"/>
    <att type="int" name="SCORE" value="909"/>
    <att type="string" name="support" value="{&quot;StringDB&quot;: &quot;physical&quot;, &quot;StringEvidence&quot;: &quot;database:0.708,experiments:0.678,coexpression:0.294,textmining:0.190&quot;, &quot;BioGrid&quot;: &quot;physical&quot;, &quot;BioGrid_PubMed&quot;: &quot;32325033&quot;, &quot;BioGrid_Type&quot;: &quot;Co-fractionation&quot;, &quot;BioGrid_Score&quot;: &quot;0.968&quot;, &quot;String_Score_Physical&quot;: 909, &quot;String_Score_Combined&quot;: 948}"/>
  </edge>
  <edge label="118451 (pp) 68572" source="1416" target="964">
    <att type="string" name="canonicalName" value="118451 (pp) 68572"/>
    <att type="string" name="interaction" value="pp"/>
    <att type="int" name="SCORE" value="803"/>
    <att type="string" name="support" value="{&quot;StringDB&quot;: &quot;physical&quot;, &quot;StringEvidence&quot;: &quot;experiments:0.795,textmining:0.212,coexpression:0.131,neighborhood:0.066&quot;, &quot;String_Score_Physical&quot;: 803, &quot;String_Score_Combined&quot;: 873}"/>
  </edge>
  <edge label="118451 (pp) 68731" source="1416" target="973">
    <att type="string" name="canonicalName" value="118451 (pp) 68731"/>
    <att type="string" name="interaction" value="pp"/>
    <att type="int" name="SCORE" value="811"/>
    <att type="string" name="support" value="{&quot;StringDB&quot;: &quot;physical&quot;, &quot;StringEvidence&quot;: &quot;experiments:0.804,coexpression:0.021&quot;, &quot;String_Score_Physical&quot;: 811, &quot;String_Score_Combined&quot;: 815}"/>
  </edge>
  <edge label="118451 (pp) 69860" source="1416" target="1008">
    <att type="string" name="canonicalName" value="118451 (pp) 69860"/>
    <att type="string" name="interaction" value="pp"/>
    <att type="int" name="SCORE" value="258"/>
    <att type="string" name="support" value="{&quot;StringDB&quot;: &quot;physical&quot;, &quot;StringEvidence&quot;: &quot;experiments:0.226,coexpression:0.079,textmining:0.042&quot;, &quot;String_Score_Physical&quot;: 258, &quot;String_Score_Combined&quot;: 345}"/>
  </edge>
  <edge label="118451 (pp) 69902" source="1416" target="1012">
    <att type="string" name="canonicalName" value="118451 (pp) 69902"/>
    <att type="string" name="interaction" value="pp"/>
    <att type="int" name="SCORE" value="549"/>
    <att type="string" name="support" value="{&quot;StringDB&quot;: &quot;physical&quot;, &quot;StringEvidence&quot;: &quot;coexpression:0.590,experiments:0.530,textmining:0.192,neighborhood:0.007&quot;, &quot;String_Score_Physical&quot;: 549, &quot;String_Score_Combined&quot;: 851}"/>
  </edge>
  <edge label="118451 (pp) 70527" source="1416" target="1038">
    <att type="string" name="canonicalName" value="118451 (pp) 70527"/>
    <att type="string" name="interaction" value="pp"/>
    <att type="int" name="SCORE" value="272"/>
    <att type="string" name="support" value="{&quot;StringDB&quot;: &quot;physical&quot;, &quot;StringEvidence&quot;: &quot;experiments:0.241,coexpression:0.074,textmining:0.028&quot;, &quot;String_Score_Physical&quot;: 272, &quot;String_Score_Combined&quot;: 344}"/>
  </edge>
  <edge label="118451 (pp) 71799" source="1416" target="1073">
    <att type="string" name="canonicalName" value="118451 (pp) 71799"/>
    <att type="string" name="interaction" value="pp"/>
    <att type="int" name="SCORE" value="277"/>
    <att type="string" name="support" value="{&quot;StringDB&quot;: &quot;physical&quot;, &quot;StringEvidence&quot;: &quot;experiments:0.246,coexpression:0.074,textmining:0.055&quot;, &quot;String_Score_Physical&quot;: 277, &quot;String_Score_Combined&quot;: 367}"/>
  </edge>
  <edge label="118451 (pp) 71807" source="1416" target="1075">
    <att type="string" name="canonicalName" value="118451 (pp) 71807"/>
    <att type="string" name="interaction" value="pp"/>
    <att type="int" name="SCORE" value="305"/>
    <att type="string" name="support" value="{&quot;StringDB&quot;: &quot;physical&quot;, &quot;StringEvidence&quot;: &quot;experiments:0.275,textmining:0.128,coexpression:0.086,neighborhood:0.001&quot;, &quot;String_Score_Physical&quot;: 305, &quot;String_Score_Combined&quot;: 446}"/>
  </edge>
  <edge label="118451 (pp) 71973" source="1416" target="1087">
    <att type="string" name="canonicalName" value="118451 (pp) 71973"/>
    <att type="string" name="interaction" value="pp"/>
    <att type="int" name="SCORE" value="220"/>
    <att type="string" name="support" value="{&quot;StringDB&quot;: &quot;physical&quot;, &quot;StringEvidence&quot;: &quot;experiments:0.187,coexpression:0.043&quot;, &quot;String_Score_Physical&quot;: 220, &quot;String_Score_Combined&quot;: 253}"/>
  </edge>
  <edge label="118451 (pp) 72503" source="1416" target="1102">
    <att type="string" name="canonicalName" value="118451 (pp) 72503"/>
    <att type="string" name="interaction" value="pp"/>
    <att type="int" name="SCORE" value="260"/>
    <att type="string" name="support" value="{&quot;StringDB&quot;: &quot;physical&quot;, &quot;StringEvidence&quot;: &quot;experiments:0.229,coexpression:0.021&quot;, &quot;String_Score_Physical&quot;: 260, &quot;String_Score_Combined&quot;: 276}"/>
  </edge>
  <edge label="118451 (pp) 73442" source="1416" target="1124">
    <att type="string" name="canonicalName" value="118451 (pp) 73442"/>
    <att type="string" name="interaction" value="pp"/>
    <att type="int" name="SCORE" value="192"/>
    <att type="string" name="support" value="{&quot;StringDB&quot;: &quot;physical&quot;, &quot;StringEvidence&quot;: &quot;experiments:0.157,textmining:0.080,coexpression:0.073,neighborhood:0.003&quot;, &quot;String_Score_Physical&quot;: 192, &quot;String_Score_Combined&quot;: 313}"/>
  </edge>
  <edge label="118451 (pp) 74375" source="1416" target="1152">
    <att type="string" name="canonicalName" value="118451 (pp) 74375"/>
    <att type="string" name="interaction" value="pp"/>
    <att type="int" name="SCORE" value="373"/>
    <att type="string" name="support" value="{&quot;StringDB&quot;: &quot;physical&quot;, &quot;StringEvidence&quot;: &quot;experiments:0.346,coexpression:0.047&quot;, &quot;String_Score_Physical&quot;: 373, &quot;String_Score_Combined&quot;: 402}"/>
  </edge>
  <edge label="118451 (pp) 75705" source="1416" target="1190">
    <att type="string" name="canonicalName" value="118451 (pp) 75705"/>
    <att type="string" name="interaction" value="pp"/>
    <att type="int" name="SCORE" value="220"/>
    <att type="string" name="support" value="{&quot;StringDB&quot;: &quot;physical&quot;, &quot;StringEvidence&quot;: &quot;experiments:0.187,coexpression:0.033&quot;, &quot;String_Score_Physical&quot;: 220, &quot;String_Score_Combined&quot;: 245}"/>
  </edge>
  <edge label="118451 (pp) 75991" source="1416" target="1196">
    <att type="string" name="canonicalName" value="118451 (pp) 75991"/>
    <att type="string" name="interaction" value="pp"/>
    <att type="int" name="SCORE" value="262"/>
    <att type="string" name="support" value="{&quot;StringDB&quot;: &quot;physical&quot;, &quot;StringEvidence&quot;: &quot;experiments:0.230,textmining:0.108,coexpression:0.022&quot;, &quot;String_Score_Physical&quot;: 262, &quot;String_Score_Combined&quot;: 355}"/>
  </edge>
  <edge label="118451 (pp) 76784" source="1416" target="1213">
    <att type="string" name="canonicalName" value="118451 (pp) 76784"/>
    <att type="string" name="interaction" value="pp"/>
    <att type="int" name="SCORE" value="666"/>
    <att type="string" name="support" value="{&quot;StringDB&quot;: &quot;physical&quot;, &quot;StringEvidence&quot;: &quot;experiments:0.652,coexpression:0.500,textmining:0.192,neighborhood:0.054&quot;, &quot;String_Score_Physical&quot;: 666, &quot;String_Score_Combined&quot;: 872}"/>
  </edge>
  <edge label="118451 (pp) 76894" source="1416" target="1220">
    <att type="string" name="canonicalName" value="118451 (pp) 76894"/>
    <att type="string" name="interaction" value="pp"/>
    <att type="int" name="SCORE" value="812"/>
    <att type="string" name="support" value="{&quot;StringDB&quot;: &quot;physical&quot;, &quot;StringEvidence&quot;: &quot;experiments:0.805,textmining:0.285,coexpression:0.003&quot;, &quot;String_Score_Physical&quot;: 812, &quot;String_Score_Combined&quot;: 866}"/>
  </edge>
  <edge label="118451 (pp) 78697" source="1416" target="1243">
    <att type="string" name="canonicalName" value="118451 (pp) 78697"/>
    <att type="string" name="interaction" value="pp"/>
    <att type="int" name="SCORE" value="292"/>
    <att type="string" name="support" value="{&quot;StringDB&quot;: &quot;physical&quot;, &quot;StringEvidence&quot;: &quot;experiments:0.262,coexpression:0.106,textmining:0.006&quot;, &quot;String_Score_Physical&quot;: 292, &quot;String_Score_Combined&quot;: 370}"/>
  </edge>
  <edge label="118451 (pp) 79044" source="1416" target="1248">
    <att type="string" name="canonicalName" value="118451 (pp) 79044"/>
    <att type="string" name="interaction" value="pp"/>
    <att type="int" name="SCORE" value="989"/>
    <att type="string" name="support" value="{&quot;StringDB&quot;: &quot;physical&quot;, &quot;StringEvidence&quot;: &quot;experiments:0.948,database:0.791,coexpression:0.307,textmining:0.145&quot;, &quot;String_Score_Physical&quot;: 989, &quot;String_Score_Combined&quot;: 993}"/>
  </edge>
  <edge label="118451 (pp) 93747" source="1416" target="1273">
    <att type="string" name="canonicalName" value="118451 (pp) 93747"/>
    <att type="string" name="interaction" value="pp"/>
    <att type="int" name="SCORE" value="288"/>
    <att type="string" name="support" value="{&quot;StringDB&quot;: &quot;physical&quot;, &quot;StringEvidence&quot;: &quot;experiments:0.259,coexpression:0.107,textmining:0.074&quot;, &quot;String_Score_Physical&quot;: 288, &quot;String_Score_Combined&quot;: 412}"/>
  </edge>
  <edge label="118451 (pp) 94063" source="1416" target="1276">
    <att type="string" name="canonicalName" value="118451 (pp) 94063"/>
    <att type="string" name="interaction" value="pp"/>
    <att type="int" name="SCORE" value="803"/>
    <att type="string" name="support" value="{&quot;StringDB&quot;: &quot;physical&quot;, &quot;StringEvidence&quot;: &quot;experiments:0.795,coexpression:0.591,textmining:0.523,neighborhood:0.013&quot;, &quot;String_Score_Physical&quot;: 803, &quot;String_Score_Combined&quot;: 961}"/>
  </edge>
  <edge label="118451 (pp) 94064" source="1416" target="1277">
    <att type="string" name="canonicalName" value="118451 (pp) 94064"/>
    <att type="string" name="interaction" value="pp"/>
    <att type="int" name="SCORE" value="803"/>
    <att type="string" name="support" value="{&quot;StringDB&quot;: &quot;physical&quot;, &quot;StringEvidence&quot;: &quot;experiments:0.795,coexpression:0.686,textmining:0.290,neighborhood:0.043&quot;, &quot;String_Score_Physical&quot;: 803, &quot;String_Score_Combined&quot;: 957}"/>
  </edge>
  <edge label="118451 (pp) 94067" source="1416" target="1278">
    <att type="string" name="canonicalName" value="118451 (pp) 94067"/>
    <att type="string" name="interaction" value="pp"/>
    <att type="int" name="SCORE" value="803"/>
    <att type="string" name="support" value="{&quot;StringDB&quot;: &quot;physical&quot;, &quot;StringEvidence&quot;: &quot;experiments:0.795,textmining:0.344,coexpression:0.331&quot;, &quot;String_Score_Physical&quot;: 803, &quot;String_Score_Combined&quot;: 913}"/>
  </edge>
  <edge label="118451 (pp) 98404" source="1416" target="1289">
    <att type="string" name="canonicalName" value="118451 (pp) 98404"/>
    <att type="string" name="interaction" value="pp"/>
    <att type="int" name="SCORE" value="271"/>
    <att type="string" name="support" value="{&quot;StringDB&quot;: &quot;physical&quot;, &quot;StringEvidence&quot;: &quot;experiments:0.240,coexpression:0.072&quot;, &quot;String_Score_Physical&quot;: 271, &quot;String_Score_Combined&quot;: 323}"/>
  </edge>
  <edge label="118451 (pp) 99045" source="1416" target="1296">
    <att type="string" name="canonicalName" value="118451 (pp) 99045"/>
    <att type="string" name="interaction" value="pp"/>
    <att type="int" name="SCORE" value="980"/>
    <att type="string" name="support" value="{&quot;StringDB&quot;: &quot;physical&quot;, &quot;StringEvidence&quot;: &quot;experiments:0.904,database:0.791,coexpression:0.186,textmining:0.053&quot;, &quot;String_Score_Physical&quot;: 980, &quot;String_Score_Combined&quot;: 985}"/>
  </edge>
  <edge label="118452 (pp) 12921" source="1417" target="92">
    <att type="string" name="canonicalName" value="118452 (pp) 12921"/>
    <att type="string" name="interaction" value="pp"/>
    <att type="int" name="SCORE" value="183"/>
    <att type="string" name="support" value="{&quot;StringDB&quot;: &quot;physical&quot;, &quot;StringEvidence&quot;: &quot;experiments:0.148,coexpression:0.082&quot;, &quot;String_Score_Physical&quot;: 183, &quot;String_Score_Combined&quot;: 250}"/>
  </edge>
  <edge label="118452 (pp) 14677" source="1417" target="168">
    <att type="string" name="canonicalName" value="118452 (pp) 14677"/>
    <att type="string" name="interaction" value="pp"/>
    <att type="int" name="SCORE" value="247"/>
    <att type="string" name="support" value="{&quot;StringDB&quot;: &quot;physical&quot;, &quot;StringEvidence&quot;: &quot;experiments:0.216,textmining:0.041,coexpression:0.040&quot;, &quot;String_Score_Physical&quot;: 247, &quot;String_Score_Combined&quot;: 307}"/>
  </edge>
  <edge label="118452 (pp) 14679" source="1417" target="169">
    <att type="string" name="canonicalName" value="118452 (pp) 14679"/>
    <att type="string" name="interaction" value="pp"/>
    <att type="int" name="SCORE" value="247"/>
    <att type="string" name="support" value="{&quot;StringDB&quot;: &quot;physical&quot;, &quot;StringEvidence&quot;: &quot;experiments:0.216,textmining:0.041&quot;, &quot;String_Score_Physical&quot;: 247, &quot;String_Score_Combined&quot;: 278}"/>
  </edge>
  <edge label="118452 (pp) 14682" source="1417" target="170">
    <att type="string" name="canonicalName" value="118452 (pp) 14682"/>
    <att type="string" name="interaction" value="pp"/>
    <att type="int" name="SCORE" value="270"/>
    <att type="string" name="support" value="{&quot;StringDB&quot;: &quot;physical&quot;, &quot;StringEvidence&quot;: &quot;experiments:0.239,textmining:0.052&quot;, &quot;String_Score_Physical&quot;: 270, &quot;String_Score_Combined&quot;: 308}"/>
  </edge>
  <edge label="118452 (pp) 14693" source="1417" target="171">
    <att type="string" name="canonicalName" value="118452 (pp) 14693"/>
    <att type="string" name="interaction" value="pp"/>
    <att type="int" name="SCORE" value="280"/>
    <att type="string" name="support" value="{&quot;StringDB&quot;: &quot;physical&quot;, &quot;StringEvidence&quot;: &quot;experiments:0.249,textmining:0.081,coexpression:0.011&quot;, &quot;String_Score_Physical&quot;: 280, &quot;String_Score_Combined&quot;: 346}"/>
  </edge>
  <edge label="118452 (pp) 19228" source="1417" target="364">
    <att type="string" name="canonicalName" value="118452 (pp) 19228"/>
    <att type="string" name="interaction" value="pp"/>
    <att type="int" name="SCORE" value="183"/>
    <att type="string" name="support" value="{&quot;StringDB&quot;: &quot;physical&quot;, &quot;StringEvidence&quot;: &quot;experiments:0.148&quot;, &quot;String_Score_Physical&quot;: 183, &quot;String_Score_Combined&quot;: 183}"/>
  </edge>
  <edge label="118452 (pp) 217140" source="1417" target="1518">
    <att type="string" name="canonicalName" value="118452 (pp) 217140"/>
    <att type="string" name="interaction" value="pp"/>
    <att type="int" name="SCORE" value="195"/>
    <att type="string" name="support" value="{&quot;StringDB&quot;: &quot;physical&quot;, &quot;StringEvidence&quot;: &quot;experiments:0.161&quot;, &quot;String_Score_Physical&quot;: 195, &quot;String_Score_Combined&quot;: 195}"/>
  </edge>
  <edge label="118452 (pp) 238023" source="1417" target="1674">
    <att type="string" name="canonicalName" value="118452 (pp) 238023"/>
    <att type="string" name="interaction" value="pp"/>
    <att type="int" name="SCORE" value="247"/>
    <att type="string" name="support" value="{&quot;StringDB&quot;: &quot;physical&quot;, &quot;StringEvidence&quot;: &quot;experiments:0.216,textmining:0.041&quot;, &quot;String_Score_Physical&quot;: 247, &quot;String_Score_Combined&quot;: 278}"/>
  </edge>
  <edge label="11877 (pp) 11994" source="32" target="44">
    <att type="string" name="canonicalName" value="11877 (pp) 11994"/>
    <att type="string" name="interaction" value="pp"/>
    <att type="int" name="SCORE" value="260"/>
    <att type="string" name="support" value="{&quot;StringDB&quot;: &quot;physical&quot;, &quot;StringEvidence&quot;: &quot;experiments:0.229,textmining:0.041,coexpression:0.017&quot;, &quot;String_Score_Physical&quot;: 260, &quot;String_Score_Combined&quot;: 302}"/>
  </edge>
  <edge label="11877 (pp) 18772" source="32" target="345">
    <att type="string" name="canonicalName" value="11877 (pp) 18772"/>
    <att type="string" name="interaction" value="pp"/>
    <att type="int" name="SCORE" value="720"/>
    <att type="string" name="support" value="{&quot;StringDB&quot;: &quot;physical&quot;, &quot;StringEvidence&quot;: &quot;database:0.708,textmining:0.141&quot;, &quot;String_Score_Physical&quot;: 720, &quot;String_Score_Combined&quot;: 759}"/>
  </edge>
  <edge label="11877 (pp) 210529" source="32" target="1475">
    <att type="string" name="canonicalName" value="11877 (pp) 210529"/>
    <att type="string" name="interaction" value="pp"/>
    <att type="int" name="SCORE" value="297"/>
    <att type="string" name="support" value="{&quot;StringDB&quot;: &quot;physical&quot;, &quot;StringEvidence&quot;: &quot;experiments:0.267,textmining:0.007&quot;, &quot;String_Score_Physical&quot;: 297, &quot;String_Score_Combined&quot;: 302}"/>
  </edge>
  <edge label="11877 (pp) 241201" source="32" target="1691">
    <att type="string" name="canonicalName" value="11877 (pp) 241201"/>
    <att type="string" name="interaction" value="pp"/>
    <att type="int" name="SCORE" value="260"/>
    <att type="string" name="support" value="{&quot;StringDB&quot;: &quot;physical&quot;, &quot;StringEvidence&quot;: &quot;experiments:0.229,textmining:0.083,coexpression:0.007&quot;, &quot;String_Score_Physical&quot;: 260, &quot;String_Score_Combined&quot;: 327}"/>
  </edge>
  <edge label="11877 (pp) 329628" source="32" target="1785">
    <att type="string" name="canonicalName" value="11877 (pp) 329628"/>
    <att type="string" name="interaction" value="pp"/>
    <att type="int" name="SCORE" value="260"/>
    <att type="string" name="support" value="{&quot;StringDB&quot;: &quot;physical&quot;, &quot;StringEvidence&quot;: &quot;experiments:0.229,textmining:0.121,coexpression:0.007&quot;, &quot;String_Score_Physical&quot;: 260, &quot;String_Score_Combined&quot;: 354}"/>
  </edge>
  <edge label="11877 (pp) 56335" source="32" target="700">
    <att type="string" name="canonicalName" value="11877 (pp) 56335"/>
    <att type="string" name="interaction" value="pp"/>
    <att type="int" name="SCORE" value="384"/>
    <att type="string" name="support" value="{&quot;StringDB&quot;: &quot;physical&quot;, &quot;StringEvidence&quot;: &quot;experiments:0.358&quot;, &quot;String_Score_Physical&quot;: 384, &quot;String_Score_Combined&quot;: 384}"/>
  </edge>
  <edge label="11877 (pp) 56805" source="32" target="723">
    <att type="string" name="canonicalName" value="11877 (pp) 56805"/>
    <att type="string" name="interaction" value="pp"/>
    <att type="int" name="SCORE" value="297"/>
    <att type="string" name="support" value="{&quot;StringDB&quot;: &quot;physical&quot;, &quot;StringEvidence&quot;: &quot;textmining:0.475,experiments:0.267&quot;, &quot;String_Score_Physical&quot;: 297, &quot;String_Score_Combined&quot;: 630}"/>
  </edge>
  <edge label="11883 (pp) 12168" source="33" target="50">
    <att type="string" name="canonicalName" value="11883 (pp) 12168"/>
    <att type="string" name="interaction" value="pp"/>
    <att type="int" name="SCORE" value="222"/>
    <att type="string" name="support" value="{&quot;StringDB&quot;: &quot;physical&quot;, &quot;StringEvidence&quot;: &quot;experiments:0.189&quot;, &quot;OmniPath&quot;: &quot;kinaseextra&quot;, &quot;OmniPath_Reference&quot;: &quot;HPRD;PhosphoPoint&quot;, &quot;BioGrid&quot;: &quot;physical&quot;, &quot;BioGrid_PubMed&quot;: &quot;32325033&quot;, &quot;BioGrid_Type&quot;: &quot;Co-fractionation&quot;, &quot;BioGrid_Score&quot;: &quot;0.83&quot;, &quot;String_Score_Physical&quot;: 222, &quot;String_Score_Combined&quot;: 222}"/>
  </edge>
  <edge label="11883 (pp) 14420" source="33" target="155">
    <att type="string" name="canonicalName" value="11883 (pp) 14420"/>
    <att type="string" name="interaction" value="pp"/>
    <att type="int" name="SCORE" value="900"/>
    <att type="string" name="support" value="{&quot;StringDB&quot;: &quot;physical&quot;, &quot;StringEvidence&quot;: &quot;database:0.896,textmining:0.716,coexpression:0.007&quot;, &quot;String_Score_Physical&quot;: 900, &quot;String_Score_Combined&quot;: 971}"/>
  </edge>
  <edge label="11883 (pp) 21374" source="33" target="463">
    <att type="string" name="canonicalName" value="11883 (pp) 21374"/>
    <att type="string" name="interaction" value="pp"/>
    <att type="int" name="SCORE" value="414"/>
    <att type="string" name="support" value="{&quot;StringDB&quot;: &quot;physical&quot;, &quot;StringEvidence&quot;: &quot;experiments:0.390,textmining:0.051,coexpression:0.042&quot;, &quot;String_Score_Physical&quot;: 414, &quot;String_Score_Combined&quot;: 468}"/>
  </edge>
  <edge label="11883 (pp) 22239" source="33" target="509">
    <att type="string" name="canonicalName" value="11883 (pp) 22239"/>
    <att type="string" name="interaction" value="pp"/>
    <att type="int" name="SCORE" value="900"/>
    <att type="string" name="support" value="{&quot;StringDB&quot;: &quot;physical&quot;, &quot;StringEvidence&quot;: &quot;database:0.896,textmining:0.449&quot;, &quot;String_Score_Physical&quot;: 900, &quot;String_Score_Combined&quot;: 944}"/>
  </edge>
  <edge label="11883 (pp) 28077" source="33" target="599">
    <att type="string" name="canonicalName" value="11883 (pp) 28077"/>
    <att type="string" name="interaction" value="pp"/>
    <att type="int" name="SCORE" value="751"/>
    <att type="string" name="support" value="{&quot;StringDB&quot;: &quot;physical&quot;, &quot;StringEvidence&quot;: &quot;experiments:0.740,textmining:0.120,coexpression:0.008&quot;, &quot;String_Score_Physical&quot;: 751, &quot;String_Score_Combined&quot;: 782}"/>
  </edge>
  <edge label="11883 (pp) 50877" source="33" target="623">
    <att type="string" name="canonicalName" value="11883 (pp) 50877"/>
    <att type="string" name="interaction" value="pp"/>
    <att type="int" name="SCORE" value="900"/>
    <att type="string" name="support" value="{&quot;StringDB&quot;: &quot;physical&quot;, &quot;StringEvidence&quot;: &quot;database:0.896,cooccurrence:0.221,textmining:0.120&quot;, &quot;String_Score_Physical&quot;: 900, &quot;String_Score_Combined&quot;: 931}"/>
  </edge>
  <edge label="11883 (pp) 58911" source="33" target="745">
    <att type="string" name="canonicalName" value="11883 (pp) 58911"/>
    <att type="string" name="interaction" value="pp"/>
    <att type="int" name="SCORE" value="539"/>
    <att type="string" name="support" value="{&quot;StringDB&quot;: &quot;physical&quot;, &quot;StringEvidence&quot;: &quot;textmining:0.597,database:0.479,cooccurrence:0.435,experiments:0.078,coexpression:0.049&quot;, &quot;OmniPath&quot;: &quot;pathwayextra&quot;, &quot;OmniPath_Reference&quot;: &quot;Wang&quot;, &quot;String_Score_Physical&quot;: 539, &quot;String_Score_Combined&quot;: 900}"/>
  </edge>
  <edge label="11883 (pp) 66420" source="33" target="805">
    <att type="string" name="canonicalName" value="11883 (pp) 66420"/>
    <att type="string" name="interaction" value="pp"/>
    <att type="int" name="SCORE" value="416"/>
    <att type="string" name="support" value="{&quot;StringDB&quot;: &quot;physical&quot;, &quot;StringEvidence&quot;: &quot;experiments:0.391,coexpression:0.034&quot;, &quot;String_Score_Physical&quot;: 416, &quot;String_Score_Combined&quot;: 435}"/>
  </edge>
  <edge label="11898 (pp) 14469" source="34" target="159">
    <att type="string" name="canonicalName" value="11898 (pp) 14469"/>
    <att type="string" name="interaction" value="pp"/>
    <att type="int" name="SCORE" value="329"/>
    <att type="string" name="support" value="{&quot;StringDB&quot;: &quot;physical&quot;, &quot;StringEvidence&quot;: &quot;experiments:0.300,coexpression:0.017,textmining:0.004&quot;, &quot;BioGrid&quot;: &quot;physical&quot;, &quot;BioGrid_PubMed&quot;: &quot;32325033&quot;, &quot;BioGrid_Type&quot;: &quot;Co-fractionation&quot;, &quot;BioGrid_Score&quot;: &quot;0.9115&quot;, &quot;String_Score_Physical&quot;: 329, &quot;String_Score_Combined&quot;: 342}"/>
  </edge>
  <edge label="11898 (pp) 14718" source="34" target="172">
    <att type="string" name="canonicalName" value="11898 (pp) 14718"/>
    <att type="string" name="interaction" value="pp"/>
    <att type="int" name="SCORE" value="900"/>
    <att type="string" name="support" value="{&quot;StringDB&quot;: &quot;physical&quot;, &quot;StringEvidence&quot;: &quot;database:0.896,textmining:0.456,coexpression:0.130&quot;, &quot;String_Score_Physical&quot;: 900, &quot;String_Score_Combined&quot;: 952}"/>
  </edge>
  <edge label="11898 (pp) 14719" source="34" target="173">
    <att type="string" name="canonicalName" value="11898 (pp) 14719"/>
    <att type="string" name="interaction" value="pp"/>
    <att type="int" name="SCORE" value="900"/>
    <att type="string" name="support" value="{&quot;StringDB&quot;: &quot;physical&quot;, &quot;StringEvidence&quot;: &quot;database:0.896,textmining:0.431,coexpression:0.152&quot;, &quot;String_Score_Physical&quot;: 900, &quot;String_Score_Combined&quot;: 951}"/>
  </edge>
  <edge label="11898 (pp) 18624" source="34" target="336">
    <att type="string" name="canonicalName" value="11898 (pp) 18624"/>
    <att type="string" name="interaction" value="pp"/>
    <att type="int" name="SCORE" value="329"/>
    <att type="string" name="support" value="{&quot;StringDB&quot;: &quot;physical&quot;, &quot;StringEvidence&quot;: &quot;experiments:0.300,textmining:0.094,coexpression:0.002,neighborhood:0.001&quot;, &quot;BioGrid&quot;: &quot;physical&quot;, &quot;BioGrid_PubMed&quot;: &quot;32325033&quot;, &quot;BioGrid_Type&quot;: &quot;Co-fractionation&quot;, &quot;BioGrid_Score&quot;: &quot;0.819&quot;, &quot;String_Score_Physical&quot;: 329, &quot;String_Score_Combined&quot;: 393}"/>
  </edge>
  <edge label="11898 (pp) 66054" source="34" target="767">
    <att type="string" name="canonicalName" value="11898 (pp) 66054"/>
    <att type="string" name="interaction" value="pp"/>
    <att type="int" name="SCORE" value="329"/>
    <att type="string" name="support" value="{&quot;StringDB&quot;: &quot;physical&quot;, &quot;StringEvidence&quot;: &quot;textmining:0.336,experiments:0.300,coexpression:0.247,neighborhood:0.078&quot;, &quot;BioGrid&quot;: &quot;physical&quot;, &quot;BioGrid_PubMed&quot;: &quot;32325033&quot;, &quot;BioGrid_Type&quot;: &quot;Co-fractionation&quot;, &quot;BioGrid_Score&quot;: &quot;0.8025&quot;, &quot;String_Score_Physical&quot;: 329, &quot;String_Score_Combined&quot;: 690}"/>
  </edge>
  <edge label="11898 (pp) 66866" source="34" target="835">
    <att type="string" name="canonicalName" value="11898 (pp) 66866"/>
    <att type="string" name="interaction" value="pp"/>
    <att type="int" name="SCORE" value="327"/>
    <att type="string" name="support" value="{&quot;StringDB&quot;: &quot;physical&quot;, &quot;StringEvidence&quot;: &quot;experiments:0.299,textmining:0.058&quot;, &quot;BioGrid&quot;: &quot;physical&quot;, &quot;BioGrid_PubMed&quot;: &quot;32325033&quot;, &quot;BioGrid_Type&quot;: &quot;Co-fractionation&quot;, &quot;BioGrid_Score&quot;: &quot;0.7635&quot;, &quot;String_Score_Physical&quot;: 327, &quot;String_Score_Combined&quot;: 367}"/>
  </edge>
  <edge label="11899 (pp) 170762" source="35" target="1430">
    <att type="string" name="canonicalName" value="11899 (pp) 170762"/>
    <att type="string" name="interaction" value="pp"/>
    <att type="int" name="SCORE" value="212"/>
    <att type="string" name="support" value="{&quot;StringDB&quot;: &quot;physical&quot;, &quot;StringEvidence&quot;: &quot;experiments:0.178,textmining:0.025&quot;, &quot;String_Score_Physical&quot;: 212, &quot;String_Score_Combined&quot;: 231}"/>
  </edge>
  <edge label="11899 (pp) 22289" source="35" target="512">
    <att type="string" name="canonicalName" value="11899 (pp) 22289"/>
    <att type="string" name="interaction" value="pp"/>
    <att type="int" name="SCORE" value="240"/>
    <att type="string" name="support" value="{&quot;StringDB&quot;: &quot;physical&quot;, &quot;StringEvidence&quot;: &quot;experiments:0.209,textmining:0.039&quot;, &quot;String_Score_Physical&quot;: 240, &quot;String_Score_Combined&quot;: 270}"/>
  </edge>
  <edge label="11899 (pp) 234865" source="35" target="1658">
    <att type="string" name="canonicalName" value="11899 (pp) 234865"/>
    <att type="string" name="interaction" value="pp"/>
    <att type="int" name="SCORE" value="216"/>
    <att type="string" name="support" value="{&quot;StringDB&quot;: &quot;physical&quot;, &quot;StringEvidence&quot;: &quot;experiments:0.182,textmining:0.028&quot;, &quot;String_Score_Physical&quot;: 216, &quot;String_Score_Combined&quot;: 238}"/>
  </edge>
  <edge label="11899 (pp) 28077" source="35" target="599">
    <att type="string" name="canonicalName" value="11899 (pp) 28077"/>
    <att type="string" name="interaction" value="pp"/>
    <att type="int" name="SCORE" value="225"/>
    <att type="string" name="support" value="{&quot;StringDB&quot;: &quot;physical&quot;, &quot;StringEvidence&quot;: &quot;experiments:0.193,textmining:0.047&quot;, &quot;String_Score_Physical&quot;: 225, &quot;String_Score_Combined&quot;: 262}"/>
  </edge>
  <edge label="11899 (pp) 71805" source="35" target="1074">
    <att type="string" name="canonicalName" value="11899 (pp) 71805"/>
    <att type="string" name="interaction" value="pp"/>
    <att type="int" name="SCORE" value="185"/>
    <att type="string" name="support" value="{&quot;StringDB&quot;: &quot;physical&quot;, &quot;StringEvidence&quot;: &quot;experiments:0.151,textmining:0.022&quot;, &quot;String_Score_Physical&quot;: 185, &quot;String_Score_Combined&quot;: 203}"/>
  </edge>
  <edge label="11920 (pp) 12330" source="36" target="57">
    <att type="string" name="canonicalName" value="11920 (pp) 12330"/>
    <att type="string" name="interaction" value="pp"/>
    <att type="int" name="SCORE" value="292"/>
    <att type="string" name="support" value="{&quot;OmniPath&quot;: &quot;omnipath&quot;, &quot;OmniPath_Reference&quot;: &quot;KEA;NetworKIN_KEA&quot;}"/>
  </edge>
  <edge label="11920 (pp) 12554" source="36" target="73">
    <att type="string" name="canonicalName" value="11920 (pp) 12554"/>
    <att type="string" name="interaction" value="pp"/>
    <att type="int" name="SCORE" value="292"/>
    <att type="string" name="support" value="{&quot;StringDB&quot;: &quot;functional&quot;, &quot;StringEvidence&quot;: &quot;textmining:0.121&quot;, &quot;OmniPath&quot;: &quot;pathwayextra&quot;, &quot;OmniPath_Reference&quot;: &quot;SPIKE_LC&quot;, &quot;String_Score_Combined&quot;: 156, &quot;String_Score_Physical&quot;: 292}"/>
  </edge>
  <edge label="11920 (pp) 12569" source="36" target="74">
    <att type="string" name="canonicalName" value="11920 (pp) 12569"/>
    <att type="string" name="interaction" value="pp"/>
    <att type="int" name="SCORE" value="292"/>
    <att type="string" name="support" value="{&quot;OmniPath&quot;: &quot;kinaseextra&quot;, &quot;OmniPath_Reference&quot;: &quot;ProtMapper;Sparser_ProtMapper&quot;}"/>
  </edge>
  <edge label="11920 (pp) 12633" source="36" target="77">
    <att type="string" name="canonicalName" value="11920 (pp) 12633"/>
    <att type="string" name="interaction" value="pp"/>
    <att type="int" name="SCORE" value="292"/>
    <att type="string" name="support" value="{&quot;StringDB&quot;: &quot;functional&quot;, &quot;StringEvidence&quot;: &quot;textmining:0.297,coexpression:0.020&quot;, &quot;OmniPath&quot;: &quot;pathwayextra&quot;, &quot;OmniPath_Reference&quot;: &quot;SPIKE_LC&quot;, &quot;String_Score_Combined&quot;: 339, &quot;String_Score_Physical&quot;: 292}"/>
  </edge>
  <edge label="11920 (pp) 13716" source="36" target="117">
    <att type="string" name="canonicalName" value="11920 (pp) 13716"/>
    <att type="string" name="interaction" value="pp"/>
    <att type="int" name="SCORE" value="292"/>
    <att type="string" name="support" value="{&quot;OmniPath&quot;: &quot;pathwayextra&quot;, &quot;OmniPath_Reference&quot;: &quot;SPIKE_LC&quot;}"/>
  </edge>
  <edge label="11920 (pp) 13823" source="36" target="120">
    <att type="string" name="canonicalName" value="11920 (pp) 13823"/>
    <att type="string" name="interaction" value="pp"/>
    <att type="int" name="SCORE" value="292"/>
    <att type="string" name="support" value="{&quot;OmniPath&quot;: &quot;omnipath&quot;, &quot;OmniPath_Reference&quot;: &quot;KEA;NetworKIN_KEA&quot;}"/>
  </edge>
  <edge label="11920 (pp) 13858" source="36" target="125">
    <att type="string" name="canonicalName" value="11920 (pp) 13858"/>
    <att type="string" name="interaction" value="pp"/>
    <att type="int" name="SCORE" value="292"/>
    <att type="string" name="support" value="{&quot;OmniPath&quot;: &quot;pathwayextra&quot;, &quot;OmniPath_Reference&quot;: &quot;SPIKE_LC&quot;}"/>
  </edge>
  <edge label="11920 (pp) 14433" source="36" target="157">
    <att type="string" name="canonicalName" value="11920 (pp) 14433"/>
    <att type="string" name="interaction" value="pp"/>
    <att type="int" name="SCORE" value="292"/>
    <att type="string" name="support" value="{&quot;StringDB&quot;: &quot;functional&quot;, &quot;StringEvidence&quot;: &quot;textmining:0.655&quot;, &quot;OmniPath&quot;: &quot;pathwayextra&quot;, &quot;OmniPath_Reference&quot;: &quot;SPIKE_LC&quot;, &quot;String_Score_Combined&quot;: 669, &quot;String_Score_Physical&quot;: 292}"/>
  </edge>
  <edge label="11920 (pp) 14897" source="36" target="189">
    <att type="string" name="canonicalName" value="11920 (pp) 14897"/>
    <att type="string" name="interaction" value="pp"/>
    <att type="int" name="SCORE" value="292"/>
    <att type="string" name="support" value="{&quot;StringDB&quot;: &quot;functional&quot;, &quot;StringEvidence&quot;: &quot;textmining:0.276,coexpression:0.096&quot;, &quot;OmniPath&quot;: &quot;pathwayextra&quot;, &quot;OmniPath_Reference&quot;: &quot;SPIKE_LC&quot;, &quot;String_Score_Combined&quot;: 372, &quot;String_Score_Physical&quot;: 292}"/>
  </edge>
  <edge label="11920 (pp) 14964" source="36" target="192">
    <att type="string" name="canonicalName" value="11920 (pp) 14964"/>
    <att type="string" name="interaction" value="pp"/>
    <att type="int" name="SCORE" value="292"/>
    <att type="string" name="support" value="{&quot;OmniPath&quot;: &quot;pathwayextra&quot;, &quot;OmniPath_Reference&quot;: &quot;SPIKE_LC&quot;}"/>
  </edge>
  <edge label="11920 (pp) 14972" source="36" target="193">
    <att type="string" name="canonicalName" value="11920 (pp) 14972"/>
    <att type="string" name="interaction" value="pp"/>
    <att type="int" name="SCORE" value="292"/>
    <att type="string" name="support" value="{&quot;OmniPath&quot;: &quot;pathwayextra&quot;, &quot;OmniPath_Reference&quot;: &quot;SPIKE_LC&quot;}"/>
  </edge>
  <edge label="11920 (pp) 15312" source="36" target="197">
    <att type="string" name="canonicalName" value="11920 (pp) 15312"/>
    <att type="string" name="interaction" value="pp"/>
    <att type="int" name="SCORE" value="292"/>
    <att type="string" name="support" value="{&quot;StringDB&quot;: &quot;functional&quot;, &quot;StringEvidence&quot;: &quot;textmining:0.297,coexpression:0.064&quot;, &quot;OmniPath&quot;: &quot;omnipath,pathwayextra&quot;, &quot;OmniPath_Reference&quot;: &quot;SPIKE;SPIKE_LC&quot;, &quot;String_Score_Combined&quot;: 368, &quot;String_Score_Physical&quot;: 292}"/>
  </edge>
  <edge label="11920 (pp) 15387" source="36" target="198">
    <att type="string" name="canonicalName" value="11920 (pp) 15387"/>
    <att type="string" name="interaction" value="pp"/>
    <att type="int" name="SCORE" value="292"/>
    <att type="string" name="support" value="{&quot;StringDB&quot;: &quot;functional&quot;, &quot;StringEvidence&quot;: &quot;textmining:0.270&quot;, &quot;OmniPath&quot;: &quot;pathwayextra&quot;, &quot;OmniPath_Reference&quot;: &quot;SPIKE_LC&quot;, &quot;String_Score_Combined&quot;: 300, &quot;String_Score_Physical&quot;: 292}"/>
  </edge>
  <edge label="11920 (pp) 15526" source="36" target="205">
    <att type="string" name="canonicalName" value="11920 (pp) 15526"/>
    <att type="string" name="interaction" value="pp"/>
    <att type="int" name="SCORE" value="292"/>
    <att type="string" name="support" value="{&quot;StringDB&quot;: &quot;functional&quot;, &quot;StringEvidence&quot;: &quot;textmining:0.138,coexpression:0.001&quot;, &quot;OmniPath&quot;: &quot;pathwayextra&quot;, &quot;OmniPath_Reference&quot;: &quot;SPIKE_LC&quot;, &quot;String_Score_Combined&quot;: 173, &quot;String_Score_Physical&quot;: 292}"/>
  </edge>
  <edge label="11920 (pp) 16551" source="36" target="230">
    <att type="string" name="canonicalName" value="11920 (pp) 16551"/>
    <att type="string" name="interaction" value="pp"/>
    <att type="int" name="SCORE" value="292"/>
    <att type="string" name="support" value="{&quot;StringDB&quot;: &quot;functional&quot;, &quot;StringEvidence&quot;: &quot;textmining:0.198,coexpression:0.021&quot;, &quot;OmniPath&quot;: &quot;pathwayextra&quot;, &quot;OmniPath_Reference&quot;: &quot;SPIKE_LC&quot;, &quot;String_Score_Combined&quot;: 247, &quot;String_Score_Physical&quot;: 292}"/>
  </edge>
  <edge label="11920 (pp) 17215" source="36" target="269">
    <att type="string" name="canonicalName" value="11920 (pp) 17215"/>
    <att type="string" name="interaction" value="pp"/>
    <att type="int" name="SCORE" value="292"/>
    <att type="string" name="support" value="{&quot;StringDB&quot;: &quot;functional&quot;, &quot;StringEvidence&quot;: &quot;textmining:0.439,coexpression:0.023&quot;, &quot;OmniPath&quot;: &quot;omnipath,kinaseextra,pathwayextra&quot;, &quot;OmniPath_Reference&quot;: &quot;MIMP;PhosphoSite_MIMP;PhosphoSite_ProtMapper;ProtMapper;REACH_ProtMapper;SIGNOR;SIGNOR_ProtMapper;SPIKE;SPIKE_LC;Sparser_ProtMapper;Wang;dbPTM;iPTMnet&quot;, &quot;String_Score_Combined&quot;: 474, &quot;String_Score_Physical&quot;: 292}"/>
  </edge>
  <edge label="11920 (pp) 17357" source="36" target="276">
    <att type="string" name="canonicalName" value="11920 (pp) 17357"/>
    <att type="string" name="interaction" value="pp"/>
    <att type="int" name="SCORE" value="292"/>
    <att type="string" name="support" value="{&quot;OmniPath&quot;: &quot;pathwayextra&quot;, &quot;OmniPath_Reference&quot;: &quot;SPIKE_LC&quot;}"/>
  </edge>
  <edge label="11920 (pp) 17685" source="36" target="282">
    <att type="string" name="canonicalName" value="11920 (pp) 17685"/>
    <att type="string" name="interaction" value="pp"/>
    <att type="int" name="SCORE" value="743"/>
    <att type="string" name="support" value="{&quot;StringDB&quot;: &quot;physical&quot;, &quot;StringEvidence&quot;: &quot;database:0.708,textmining:0.656,experiments:0.084,coexpression:0.034&quot;, &quot;OmniPath&quot;: &quot;pathwayextra&quot;, &quot;OmniPath_Reference&quot;: &quot;SPIKE_LC&quot;, &quot;String_Score_Physical&quot;: 743, &quot;String_Score_Combined&quot;: 914}"/>
  </edge>
  <edge label="11920 (pp) 17688" source="36" target="283">
    <att type="string" name="canonicalName" value="11920 (pp) 17688"/>
    <att type="string" name="interaction" value="pp"/>
    <att type="int" name="SCORE" value="806"/>
    <att type="string" name="support" value="{&quot;StringDB&quot;: &quot;physical&quot;, &quot;StringEvidence&quot;: &quot;textmining:0.975,database:0.708,experiments:0.309,coexpression:0.058&quot;, &quot;OmniPath&quot;: &quot;pathwayextra&quot;, &quot;OmniPath_Reference&quot;: &quot;SPIKE_LC&quot;, &quot;BioGrid&quot;: &quot;physical&quot;, &quot;BioGrid_PubMed&quot;: &quot;32325033&quot;, &quot;BioGrid_Type&quot;: &quot;Co-fractionation&quot;, &quot;BioGrid_Score&quot;: &quot;0.926&quot;, &quot;String_Score_Physical&quot;: 806, &quot;String_Score_Combined&quot;: 995}"/>
  </edge>
  <edge label="11920 (pp) 17966" source="36" target="295">
    <att type="string" name="canonicalName" value="11920 (pp) 17966"/>
    <att type="string" name="interaction" value="pp"/>
    <att type="int" name="SCORE" value="499"/>
    <att type="string" name="support" value="{&quot;StringDB&quot;: &quot;physical&quot;, &quot;StringEvidence&quot;: &quot;database:0.479,textmining:0.212,coexpression:0.003&quot;, &quot;String_Score_Physical&quot;: 499, &quot;String_Score_Combined&quot;: 607}"/>
  </edge>
  <edge label="11920 (pp) 18027" source="36" target="300">
    <att type="string" name="canonicalName" value="11920 (pp) 18027"/>
    <att type="string" name="interaction" value="pp"/>
    <att type="int" name="SCORE" value="292"/>
    <att type="string" name="support" value="{&quot;OmniPath&quot;: &quot;pathwayextra&quot;, &quot;OmniPath_Reference&quot;: &quot;SPIKE_LC&quot;}"/>
  </edge>
  <edge label="11920 (pp) 18163" source="36" target="309">
    <att type="string" name="canonicalName" value="11920 (pp) 18163"/>
    <att type="string" name="interaction" value="pp"/>
    <att type="int" name="SCORE" value="292"/>
    <att type="string" name="support" value="{&quot;OmniPath&quot;: &quot;pathwayextra&quot;, &quot;OmniPath_Reference&quot;: &quot;SPIKE_LC&quot;}"/>
  </edge>
  <edge label="11920 (pp) 18181" source="36" target="311">
    <att type="string" name="canonicalName" value="11920 (pp) 18181"/>
    <att type="string" name="interaction" value="pp"/>
    <att type="int" name="SCORE" value="292"/>
    <att type="string" name="support" value="{&quot;StringDB&quot;: &quot;functional&quot;, &quot;StringEvidence&quot;: &quot;textmining:0.142,coexpression:0.017&quot;, &quot;OmniPath&quot;: &quot;omnipath&quot;, &quot;OmniPath_Reference&quot;: &quot;PhosphoSite&quot;, &quot;String_Score_Combined&quot;: 191, &quot;String_Score_Physical&quot;: 292}"/>
  </edge>
  <edge label="11920 (pp) 18538" source="36" target="327">
    <att type="string" name="canonicalName" value="11920 (pp) 18538"/>
    <att type="string" name="interaction" value="pp"/>
    <att type="int" name="SCORE" value="443"/>
    <att type="string" name="support" value="{&quot;StringDB&quot;: &quot;physical&quot;, &quot;StringEvidence&quot;: &quot;database:0.374,textmining:0.250,experiments:0.072,coexpression:0.001&quot;, &quot;String_Score_Physical&quot;: 443, &quot;String_Score_Combined&quot;: 582}"/>
  </edge>
  <edge label="11920 (pp) 18739" source="36" target="341">
    <att type="string" name="canonicalName" value="11920 (pp) 18739"/>
    <att type="string" name="interaction" value="pp"/>
    <att type="int" name="SCORE" value="292"/>
    <att type="string" name="support" value="{&quot;OmniPath&quot;: &quot;pathwayextra&quot;, &quot;OmniPath_Reference&quot;: &quot;SPIKE_LC&quot;}"/>
  </edge>
  <edge label="11920 (pp) 18810" source="36" target="349">
    <att type="string" name="canonicalName" value="11920 (pp) 18810"/>
    <att type="string" name="interaction" value="pp"/>
    <att type="int" name="SCORE" value="292"/>
    <att type="string" name="support" value="{&quot;OmniPath&quot;: &quot;omnipath,pathwayextra&quot;, &quot;OmniPath_Reference&quot;: &quot;KEA;NetworKIN_KEA;SPIKE_LC&quot;}"/>
  </edge>
  <edge label="11920 (pp) 18861" source="36" target="351">
    <att type="string" name="canonicalName" value="11920 (pp) 18861"/>
    <att type="string" name="interaction" value="pp"/>
    <att type="int" name="SCORE" value="728"/>
    <att type="string" name="support" value="{&quot;StringDB&quot;: &quot;physical&quot;, &quot;StringEvidence&quot;: &quot;textmining:0.782,database:0.708,coexpression:0.041,experiments:0.029&quot;, &quot;String_Score_Physical&quot;: 728, &quot;String_Score_Combined&quot;: 943}"/>
  </edge>
  <edge label="11920 (pp) 19211" source="36" target="363">
    <att type="string" name="canonicalName" value="11920 (pp) 19211"/>
    <att type="string" name="interaction" value="pp"/>
    <att type="int" name="SCORE" value="292"/>
    <att type="string" name="support" value="{&quot;StringDB&quot;: &quot;functional&quot;, &quot;StringEvidence&quot;: &quot;textmining:0.829,coexpression:0.052&quot;, &quot;OmniPath&quot;: &quot;omnipath,kinaseextra&quot;, &quot;OmniPath_Reference&quot;: &quot;KEA;MIMP;NetworKIN_KEA;PhosphoSite;PhosphoSite_MIMP;PhosphoSite_ProtMapper;ProtMapper;REACH_ProtMapper;Sparser_ProtMapper&quot;, &quot;String_Score_Combined&quot;: 844, &quot;String_Score_Physical&quot;: 292}"/>
  </edge>
  <edge label="11920 (pp) 192159" source="36" target="1438">
    <att type="string" name="canonicalName" value="11920 (pp) 192159"/>
    <att type="string" name="interaction" value="pp"/>
    <att type="int" name="SCORE" value="292"/>
    <att type="string" name="support" value="{&quot;StringDB&quot;: &quot;functional&quot;, &quot;StringEvidence&quot;: &quot;coexpression:0.119,textmining:0.100&quot;, &quot;OmniPath&quot;: &quot;pathwayextra&quot;, &quot;OmniPath_Reference&quot;: &quot;SPIKE_LC&quot;, &quot;String_Score_Combined&quot;: 239, &quot;String_Score_Physical&quot;: 292}"/>
  </edge>
  <edge label="11920 (pp) 19359" source="36" target="383">
    <att type="string" name="canonicalName" value="11920 (pp) 19359"/>
    <att type="string" name="interaction" value="pp"/>
    <att type="int" name="SCORE" value="720"/>
    <att type="string" name="support" value="{&quot;StringDB&quot;: &quot;physical&quot;, &quot;StringEvidence&quot;: &quot;database:0.708,textmining:0.369,coexpression:0.021&quot;, &quot;String_Score_Physical&quot;: 720, &quot;String_Score_Combined&quot;: 826}"/>
  </edge>
  <edge label="11920 (pp) 20174" source="36" target="401">
    <att type="string" name="canonicalName" value="11920 (pp) 20174"/>
    <att type="string" name="interaction" value="pp"/>
    <att type="int" name="SCORE" value="292"/>
    <att type="string" name="support" value="{&quot;StringDB&quot;: &quot;functional&quot;, &quot;StringEvidence&quot;: &quot;textmining:0.506&quot;, &quot;OmniPath&quot;: &quot;pathwayextra&quot;, &quot;OmniPath_Reference&quot;: &quot;SPIKE_LC&quot;, &quot;String_Score_Combined&quot;: 526, &quot;String_Score_Physical&quot;: 292}"/>
  </edge>
  <edge label="11920 (pp) 20474" source="36" target="425">
    <att type="string" name="canonicalName" value="11920 (pp) 20474"/>
    <att type="string" name="interaction" value="pp"/>
    <att type="int" name="SCORE" value="292"/>
    <att type="string" name="support" value="{&quot;OmniPath&quot;: &quot;pathwayextra&quot;, &quot;OmniPath_Reference&quot;: &quot;SPIKE_LC&quot;}"/>
  </edge>
  <edge label="11920 (pp) 20817" source="36" target="445">
    <att type="string" name="canonicalName" value="11920 (pp) 20817"/>
    <att type="string" name="interaction" value="pp"/>
    <att type="int" name="SCORE" value="292"/>
    <att type="string" name="support" value="{&quot;StringDB&quot;: &quot;functional&quot;, &quot;StringEvidence&quot;: &quot;textmining:0.129,coexpression:0.071&quot;, &quot;OmniPath&quot;: &quot;pathwayextra&quot;, &quot;OmniPath_Reference&quot;: &quot;SPIKE_LC&quot;, &quot;String_Score_Combined&quot;: 223, &quot;String_Score_Physical&quot;: 292}"/>
  </edge>
  <edge label="11920 (pp) 208263" source="36" target="1457">
    <att type="string" name="canonicalName" value="11920 (pp) 208263"/>
    <att type="string" name="interaction" value="pp"/>
    <att type="int" name="SCORE" value="292"/>
    <att type="string" name="support" value="{&quot;OmniPath&quot;: &quot;pathwayextra&quot;, &quot;OmniPath_Reference&quot;: &quot;SPIKE_LC&quot;}"/>
  </edge>
  <edge label="11920 (pp) 208768" source="36" target="1460">
    <att type="string" name="canonicalName" value="11920 (pp) 208768"/>
    <att type="string" name="interaction" value="pp"/>
    <att type="int" name="SCORE" value="292"/>
    <att type="string" name="support" value="{&quot;StringDB&quot;: &quot;functional&quot;, &quot;StringEvidence&quot;: &quot;textmining:0.167,coexpression:0.005&quot;, &quot;OmniPath&quot;: &quot;pathwayextra&quot;, &quot;OmniPath_Reference&quot;: &quot;SPIKE_LC&quot;, &quot;String_Score_Combined&quot;: 204, &quot;String_Score_Physical&quot;: 292}"/>
  </edge>
  <edge label="11920 (pp) 208968" source="36" target="1461">
    <att type="string" name="canonicalName" value="11920 (pp) 208968"/>
    <att type="string" name="interaction" value="pp"/>
    <att type="int" name="SCORE" value="292"/>
    <att type="string" name="support" value="{&quot;OmniPath&quot;: &quot;pathwayextra&quot;, &quot;OmniPath_Reference&quot;: &quot;SPIKE_LC&quot;}"/>
  </edge>
  <edge label="11920 (pp) 20913" source="36" target="452">
    <att type="string" name="canonicalName" value="11920 (pp) 20913"/>
    <att type="string" name="interaction" value="pp"/>
    <att type="int" name="SCORE" value="292"/>
    <att type="string" name="support" value="{&quot;StringDB&quot;: &quot;functional&quot;, &quot;StringEvidence&quot;: &quot;textmining:0.071,coexpression:0.066&quot;, &quot;OmniPath&quot;: &quot;pathwayextra&quot;, &quot;OmniPath_Reference&quot;: &quot;SPIKE_LC&quot;, &quot;String_Score_Combined&quot;: 167, &quot;String_Score_Physical&quot;: 292}"/>
  </edge>
  <edge label="11920 (pp) 210766" source="36" target="1476">
    <att type="string" name="canonicalName" value="11920 (pp) 210766"/>
    <att type="string" name="interaction" value="pp"/>
    <att type="int" name="SCORE" value="511"/>
    <att type="string" name="support" value="{&quot;StringDB&quot;: &quot;physical&quot;, &quot;StringEvidence&quot;: &quot;database:0.479,textmining:0.386,coexpression:0.033,experiments:0.023&quot;, &quot;String_Score_Physical&quot;: 511, &quot;String_Score_Combined&quot;: 709}"/>
  </edge>
  <edge label="11920 (pp) 211651" source="36" target="1482">
    <att type="string" name="canonicalName" value="11920 (pp) 211651"/>
    <att type="string" name="interaction" value="pp"/>
    <att type="int" name="SCORE" value="803"/>
    <att type="string" name="support" value="{&quot;StringDB&quot;: &quot;physical&quot;, &quot;StringEvidence&quot;: &quot;textmining:0.919,database:0.708,experiments:0.298,coexpression:0.021&quot;, &quot;OmniPath&quot;: &quot;omnipath,kinaseextra,pathwayextra&quot;, &quot;OmniPath_Reference&quot;: &quot;ACSN;BEL-Large-Corpus_ProtMapper;Cui2007;HPRD;HPRD-phos;HPRD_KEA;HPRD_MIMP;KEA;Lit-BM-17;MIMP;NCI-PID_ProtMapper;NetworKIN_KEA;PhosphoPoint;PhosphoSite;PhosphoSite_KEA;PhosphoSite_MIMP;PhosphoSite_ProtMapper;ProtMapper;REACH_ProtMapper;SIGNOR;SIGNOR_ProtMapper;SPIKE;SPIKE_LC;Sparser_ProtMapper;Wang;dbPTM;iPTMnet;phosphoELM_KEA;phosphoELM_MIMP&quot;, &quot;BioGrid&quot;: &quot;physical&quot;, &quot;BioGrid_PubMed&quot;: &quot;32325033&quot;, &quot;BioGrid_Type&quot;: &quot;Co-fractionation&quot;, &quot;BioGrid_Score&quot;: &quot;0.874&quot;, &quot;String_Score_Physical&quot;: 803, &quot;String_Score_Combined&quot;: 984}"/>
  </edge>
  <edge label="11920 (pp) 21427" source="36" target="469">
    <att type="string" name="canonicalName" value="11920 (pp) 21427"/>
    <att type="string" name="interaction" value="pp"/>
    <att type="int" name="SCORE" value="292"/>
    <att type="string" name="support" value="{&quot;OmniPath&quot;: &quot;omnipath,pathwayextra&quot;, &quot;OmniPath_Reference&quot;: &quot;KEA;NetworKIN_KEA;SPIKE_LC&quot;}"/>
  </edge>
  <edge label="11920 (pp) 214585" source="36" target="1502">
    <att type="string" name="canonicalName" value="11920 (pp) 214585"/>
    <att type="string" name="interaction" value="pp"/>
    <att type="int" name="SCORE" value="292"/>
    <att type="string" name="support" value="{&quot;StringDB&quot;: &quot;functional&quot;, &quot;StringEvidence&quot;: &quot;coexpression:0.152,textmining:0.006&quot;, &quot;OmniPath&quot;: &quot;pathwayextra&quot;, &quot;OmniPath_Reference&quot;: &quot;SPIKE_LC&quot;, &quot;String_Score_Combined&quot;: 191, &quot;String_Score_Physical&quot;: 292}"/>
  </edge>
  <edge label="11920 (pp) 216724" source="36" target="1512">
    <att type="string" name="canonicalName" value="11920 (pp) 216724"/>
    <att type="string" name="interaction" value="pp"/>
    <att type="int" name="SCORE" value="292"/>
    <att type="string" name="support" value="{&quot;OmniPath&quot;: &quot;pathwayextra&quot;, &quot;OmniPath_Reference&quot;: &quot;SPIKE_LC&quot;}"/>
  </edge>
  <edge label="11920 (pp) 217342" source="36" target="1520">
    <att type="string" name="canonicalName" value="11920 (pp) 217342"/>
    <att type="string" name="interaction" value="pp"/>
    <att type="int" name="SCORE" value="292"/>
    <att type="string" name="support" value="{&quot;StringDB&quot;: &quot;functional&quot;, &quot;StringEvidence&quot;: &quot;coexpression:0.137,textmining:0.059&quot;, &quot;OmniPath&quot;: &quot;pathwayextra&quot;, &quot;OmniPath_Reference&quot;: &quot;SPIKE_LC&quot;, &quot;String_Score_Combined&quot;: 221, &quot;String_Score_Physical&quot;: 292}"/>
  </edge>
  <edge label="11920 (pp) 217716" source="36" target="1522">
    <att type="string" name="canonicalName" value="11920 (pp) 217716"/>
    <att type="string" name="interaction" value="pp"/>
    <att type="int" name="SCORE" value="805"/>
    <att type="string" name="support" value="{&quot;StringDB&quot;: &quot;physical&quot;, &quot;StringEvidence&quot;: &quot;database:0.791,textmining:0.141,coexpression:0.119,experiments:0.029&quot;, &quot;String_Score_Physical&quot;: 805, &quot;String_Score_Combined&quot;: 853}"/>
  </edge>
  <edge label="11920 (pp) 217864" source="36" target="1524">
    <att type="string" name="canonicalName" value="11920 (pp) 217864"/>
    <att type="string" name="interaction" value="pp"/>
    <att type="int" name="SCORE" value="720"/>
    <att type="string" name="support" value="{&quot;StringDB&quot;: &quot;physical&quot;, &quot;StringEvidence&quot;: &quot;database:0.708,coexpression:0.026,textmining:0.006&quot;, &quot;String_Score_Physical&quot;: 720, &quot;String_Score_Combined&quot;: 729}"/>
  </edge>
  <edge label="11920 (pp) 217995" source="36" target="1528">
    <att type="string" name="canonicalName" value="11920 (pp) 217995"/>
    <att type="string" name="interaction" value="pp"/>
    <att type="int" name="SCORE" value="292"/>
    <att type="string" name="support" value="{&quot;StringDB&quot;: &quot;functional&quot;, &quot;StringEvidence&quot;: &quot;coexpression:0.148&quot;, &quot;OmniPath&quot;: &quot;pathwayextra&quot;, &quot;OmniPath_Reference&quot;: &quot;SPIKE_LC&quot;, &quot;String_Score_Combined&quot;: 183, &quot;String_Score_Physical&quot;: 292}"/>
  </edge>
  <edge label="11920 (pp) 219022" source="36" target="1543">
    <att type="string" name="canonicalName" value="11920 (pp) 219022"/>
    <att type="string" name="interaction" value="pp"/>
    <att type="int" name="SCORE" value="750"/>
    <att type="string" name="support" value="{&quot;StringDB&quot;: &quot;physical&quot;, &quot;StringEvidence&quot;: &quot;database:0.739,textmining:0.147&quot;, &quot;OmniPath&quot;: &quot;omnipath,kinaseextra,pathwayextra&quot;, &quot;OmniPath_Reference&quot;: &quot;NCI-PID_ProtMapper;ProtMapper;REACH_ProtMapper;Reactome_ProtMapper;SIGNOR;Sparser_ProtMapper;Wang;iPTMnet&quot;, &quot;String_Score_Physical&quot;: 750, &quot;String_Score_Combined&quot;: 786}"/>
  </edge>
  <edge label="11920 (pp) 21915" source="36" target="486">
    <att type="string" name="canonicalName" value="11920 (pp) 21915"/>
    <att type="string" name="interaction" value="pp"/>
    <att type="int" name="SCORE" value="292"/>
    <att type="string" name="support" value="{&quot;OmniPath&quot;: &quot;omnipath&quot;, &quot;OmniPath_Reference&quot;: &quot;PhosphoSite&quot;}"/>
  </edge>
  <edge label="11920 (pp) 22059" source="36" target="495">
    <att type="string" name="canonicalName" value="11920 (pp) 22059"/>
    <att type="string" name="interaction" value="pp"/>
    <att type="int" name="SCORE" value="981"/>
    <att type="string" name="support" value="{&quot;StringDB&quot;: &quot;physical&quot;, &quot;StringEvidence&quot;: &quot;textmining:0.928,database:0.896,experiments:0.818,coexpression:0.060&quot;, &quot;OmniPath&quot;: &quot;omnipath,kinaseextra,pathwayextra&quot;, &quot;OmniPath_Reference&quot;: &quot;ACSN;BEL-Large-Corpus_ProtMapper;BioGRID;Cui2007;HPRD;HPRD-phos;HPRD_KEA;HPRD_MIMP;InnateDB;KEA;MIMP;Macrophage;NCI-PID_ProtMapper;NetworKIN_KEA;PhosphoPoint;PhosphoSite;PhosphoSite_KEA;PhosphoSite_MIMP;PhosphoSite_ProtMapper;ProtMapper;REACH_ProtMapper;RLIMS-P_ProtMapper;Reactome_ProtMapper;SIGNOR;SIGNOR_ProtMapper;SPIKE;SPIKE_LC;Sparser_ProtMapper;Wang;iPTMnet;phosphoELM;phosphoELM_KEA;phosphoELM_MIMP,BioGRID;Cui2007;HPRD;InnateDB;SPIKE_LC;Wang&quot;, &quot;BioGrid&quot;: &quot;physical&quot;, &quot;BioGrid_PubMed&quot;: &quot;21706008&quot;, &quot;BioGrid_Type&quot;: &quot;Biochemical Activity&quot;, &quot;String_Score_Physical&quot;: 981, &quot;String_Score_Combined&quot;: 998}"/>
  </edge>
  <edge label="11920 (pp) 224727" source="36" target="1554">
    <att type="string" name="canonicalName" value="11920 (pp) 224727"/>
    <att type="string" name="interaction" value="pp"/>
    <att type="int" name="SCORE" value="292"/>
    <att type="string" name="support" value="{&quot;OmniPath&quot;: &quot;kinaseextra&quot;, &quot;OmniPath_Reference&quot;: &quot;MIMP;PhosphoSite_MIMP;PhosphoSite_ProtMapper;PhosphoSite_noref;ProtMapper&quot;}"/>
  </edge>
  <edge label="11920 (pp) 22591" source="36" target="523">
    <att type="string" name="canonicalName" value="11920 (pp) 22591"/>
    <att type="string" name="interaction" value="pp"/>
    <att type="int" name="SCORE" value="748"/>
    <att type="string" name="support" value="{&quot;StringDB&quot;: &quot;physical&quot;, &quot;StringEvidence&quot;: &quot;database:0.708,textmining:0.239,experiments:0.100,coexpression:0.014&quot;, &quot;OmniPath&quot;: &quot;omnipath,pathwayextra&quot;, &quot;OmniPath_Reference&quot;: &quot;SPIKE_LC,SPIKE;SPIKE_LC&quot;, &quot;String_Score_Physical&quot;: 748, &quot;String_Score_Combined&quot;: 810}"/>
  </edge>
  <edge label="11920 (pp) 22592" source="36" target="524">
    <att type="string" name="canonicalName" value="11920 (pp) 22592"/>
    <att type="string" name="interaction" value="pp"/>
    <att type="int" name="SCORE" value="783"/>
    <att type="string" name="support" value="{&quot;StringDB&quot;: &quot;physical&quot;, &quot;StringEvidence&quot;: &quot;database:0.708,textmining:0.469,experiments:0.227,coexpression:0.033&quot;, &quot;String_Score_Physical&quot;: 783, &quot;String_Score_Combined&quot;: 888}"/>
  </edge>
  <edge label="11920 (pp) 226251" source="36" target="1576">
    <att type="string" name="canonicalName" value="11920 (pp) 226251"/>
    <att type="string" name="interaction" value="pp"/>
    <att type="int" name="SCORE" value="292"/>
    <att type="string" name="support" value="{&quot;OmniPath&quot;: &quot;omnipath,pathwayextra&quot;, &quot;OmniPath_Reference&quot;: &quot;KEA;NetworKIN_KEA;SPIKE_LC&quot;}"/>
  </edge>
  <edge label="11920 (pp) 22761" source="36" target="533">
    <att type="string" name="canonicalName" value="11920 (pp) 22761"/>
    <att type="string" name="interaction" value="pp"/>
    <att type="int" name="SCORE" value="292"/>
    <att type="string" name="support" value="{&quot;OmniPath&quot;: &quot;pathwayextra&quot;, &quot;OmniPath_Reference&quot;: &quot;SPIKE_LC&quot;}"/>
  </edge>
  <edge label="11920 (pp) 227622" source="36" target="1587">
    <att type="string" name="canonicalName" value="11920 (pp) 227622"/>
    <att type="string" name="interaction" value="pp"/>
    <att type="int" name="SCORE" value="720"/>
    <att type="string" name="support" value="{&quot;StringDB&quot;: &quot;physical&quot;, &quot;StringEvidence&quot;: &quot;database:0.708,textmining:0.498&quot;, &quot;String_Score_Physical&quot;: 720, &quot;String_Score_Combined&quot;: 859}"/>
  </edge>
  <edge label="11920 (pp) 227937" source="36" target="1591">
    <att type="string" name="canonicalName" value="11920 (pp) 227937"/>
    <att type="string" name="interaction" value="pp"/>
    <att type="int" name="SCORE" value="292"/>
    <att type="string" name="support" value="{&quot;OmniPath&quot;: &quot;pathwayextra&quot;, &quot;OmniPath_Reference&quot;: &quot;SPIKE_LC&quot;}"/>
  </edge>
  <edge label="11920 (pp) 230484" source="36" target="1607">
    <att type="string" name="canonicalName" value="11920 (pp) 230484"/>
    <att type="string" name="interaction" value="pp"/>
    <att type="int" name="SCORE" value="292"/>
    <att type="string" name="support" value="{&quot;StringDB&quot;: &quot;functional&quot;, &quot;StringEvidence&quot;: &quot;textmining:0.463,coexpression:0.031&quot;, &quot;OmniPath&quot;: &quot;pathwayextra&quot;, &quot;OmniPath_Reference&quot;: &quot;SPIKE_LC&quot;, &quot;String_Score_Combined&quot;: 500, &quot;String_Score_Physical&quot;: 292}"/>
  </edge>
  <edge label="11920 (pp) 230654" source="36" target="1610">
    <att type="string" name="canonicalName" value="11920 (pp) 230654"/>
    <att type="string" name="interaction" value="pp"/>
    <att type="int" name="SCORE" value="292"/>
    <att type="string" name="support" value="{&quot;OmniPath&quot;: &quot;pathwayextra&quot;, &quot;OmniPath_Reference&quot;: &quot;SPIKE_LC&quot;}"/>
  </edge>
  <edge label="11920 (pp) 232539" source="36" target="1628">
    <att type="string" name="canonicalName" value="11920 (pp) 232539"/>
    <att type="string" name="interaction" value="pp"/>
    <att type="int" name="SCORE" value="292"/>
    <att type="string" name="support" value="{&quot;OmniPath&quot;: &quot;pathwayextra&quot;, &quot;OmniPath_Reference&quot;: &quot;SPIKE_LC&quot;}"/>
  </edge>
  <edge label="11920 (pp) 232906" source="36" target="1631">
    <att type="string" name="canonicalName" value="11920 (pp) 232906"/>
    <att type="string" name="interaction" value="pp"/>
    <att type="int" name="SCORE" value="292"/>
    <att type="string" name="support" value="{&quot;OmniPath&quot;: &quot;pathwayextra&quot;, &quot;OmniPath_Reference&quot;: &quot;SPIKE_LC&quot;}"/>
  </edge>
  <edge label="11920 (pp) 232976" source="36" target="1632">
    <att type="string" name="canonicalName" value="11920 (pp) 232976"/>
    <att type="string" name="interaction" value="pp"/>
    <att type="int" name="SCORE" value="292"/>
    <att type="string" name="support" value="{&quot;OmniPath&quot;: &quot;pathwayextra&quot;, &quot;OmniPath_Reference&quot;: &quot;SPIKE_LC&quot;}"/>
  </edge>
  <edge label="11920 (pp) 233908" source="36" target="1646">
    <att type="string" name="canonicalName" value="11920 (pp) 233908"/>
    <att type="string" name="interaction" value="pp"/>
    <att type="int" name="SCORE" value="292"/>
    <att type="string" name="support" value="{&quot;StringDB&quot;: &quot;functional&quot;, &quot;StringEvidence&quot;: &quot;textmining:0.378,coexpression:0.040&quot;, &quot;OmniPath&quot;: &quot;kinaseextra&quot;, &quot;OmniPath_Reference&quot;: &quot;MIMP;PhosphoSite_MIMP;PhosphoSite_ProtMapper;ProtMapper;REACH_ProtMapper&quot;, &quot;String_Score_Combined&quot;: 427, &quot;String_Score_Physical&quot;: 292}"/>
  </edge>
  <edge label="11920 (pp) 234736" source="36" target="1656">
    <att type="string" name="canonicalName" value="11920 (pp) 234736"/>
    <att type="string" name="interaction" value="pp"/>
    <att type="int" name="SCORE" value="292"/>
    <att type="string" name="support" value="{&quot;StringDB&quot;: &quot;functional&quot;, &quot;StringEvidence&quot;: &quot;textmining:0.354,coexpression:0.021&quot;, &quot;OmniPath&quot;: &quot;omnipath,kinaseextra,pathwayextra&quot;, &quot;OmniPath_Reference&quot;: &quot;MIMP;PhosphoSite_MIMP;PhosphoSite_ProtMapper;PhosphoSite_noref;ProtMapper;SPIKE_LC;dbPTM&quot;, &quot;String_Score_Combined&quot;: 393, &quot;String_Score_Physical&quot;: 292}"/>
  </edge>
  <edge label="11920 (pp) 235132" source="36" target="1661">
    <att type="string" name="canonicalName" value="11920 (pp) 235132"/>
    <att type="string" name="interaction" value="pp"/>
    <att type="int" name="SCORE" value="292"/>
    <att type="string" name="support" value="{&quot;OmniPath&quot;: &quot;pathwayextra&quot;, &quot;OmniPath_Reference&quot;: &quot;SPIKE_LC&quot;}"/>
  </edge>
  <edge label="11920 (pp) 235439" source="36" target="1665">
    <att type="string" name="canonicalName" value="11920 (pp) 235439"/>
    <att type="string" name="interaction" value="pp"/>
    <att type="int" name="SCORE" value="292"/>
    <att type="string" name="support" value="{&quot;OmniPath&quot;: &quot;pathwayextra&quot;, &quot;OmniPath_Reference&quot;: &quot;SPIKE_LC&quot;}"/>
  </edge>
  <edge label="11920 (pp) 238505" source="36" target="1676">
    <att type="string" name="canonicalName" value="11920 (pp) 238505"/>
    <att type="string" name="interaction" value="pp"/>
    <att type="int" name="SCORE" value="224"/>
    <att type="string" name="support" value="{&quot;StringDB&quot;: &quot;physical&quot;, &quot;StringEvidence&quot;: &quot;textmining:0.259,experiments:0.192,coexpression:0.117&quot;, &quot;String_Score_Physical&quot;: 224, &quot;String_Score_Combined&quot;: 492}"/>
  </edge>
  <edge label="11920 (pp) 240087" source="36" target="1684">
    <att type="string" name="canonicalName" value="11920 (pp) 240087"/>
    <att type="string" name="interaction" value="pp"/>
    <att type="int" name="SCORE" value="823"/>
    <att type="string" name="support" value="{&quot;StringDB&quot;: &quot;physical&quot;, &quot;StringEvidence&quot;: &quot;textmining:0.989,experiments:0.648,database:0.479,coexpression:0.066&quot;, &quot;OmniPath&quot;: &quot;omnipath,kinaseextra,pathwayextra&quot;, &quot;OmniPath_Reference&quot;: &quot;HPRD;IntAct;PhosphoPoint;PhosphoSite;PhosphoSite_ProtMapper;ProtMapper;REACH_ProtMapper;RLIMS-P_ProtMapper;SIGNOR;SPIKE;SPIKE_LC;Sparser_ProtMapper;Wang;iPTMnet,HPRD;IntAct;SPIKE;SPIKE_LC;Wang&quot;, &quot;String_Score_Physical&quot;: 823, &quot;String_Score_Combined&quot;: 998}"/>
  </edge>
  <edge label="11920 (pp) 242570" source="36" target="1698">
    <att type="string" name="canonicalName" value="11920 (pp) 242570"/>
    <att type="string" name="interaction" value="pp"/>
    <att type="int" name="SCORE" value="292"/>
    <att type="string" name="support" value="{&quot;OmniPath&quot;: &quot;pathwayextra&quot;, &quot;OmniPath_Reference&quot;: &quot;SPIKE_LC&quot;}"/>
  </edge>
  <edge label="11920 (pp) 246694" source="36" target="1717">
    <att type="string" name="canonicalName" value="11920 (pp) 246694"/>
    <att type="string" name="interaction" value="pp"/>
    <att type="int" name="SCORE" value="292"/>
    <att type="string" name="support" value="{&quot;OmniPath&quot;: &quot;pathwayextra&quot;, &quot;OmniPath_Reference&quot;: &quot;SPIKE_LC&quot;}"/>
  </edge>
  <edge label="11920 (pp) 269023" source="36" target="1734">
    <att type="string" name="canonicalName" value="11920 (pp) 269023"/>
    <att type="string" name="interaction" value="pp"/>
    <att type="int" name="SCORE" value="292"/>
    <att type="string" name="support" value="{&quot;OmniPath&quot;: &quot;pathwayextra&quot;, &quot;OmniPath_Reference&quot;: &quot;SPIKE_LC&quot;}"/>
  </edge>
  <edge label="11920 (pp) 269523" source="36" target="1739">
    <att type="string" name="canonicalName" value="11920 (pp) 269523"/>
    <att type="string" name="interaction" value="pp"/>
    <att type="int" name="SCORE" value="292"/>
    <att type="string" name="support" value="{&quot;StringDB&quot;: &quot;functional&quot;, &quot;StringEvidence&quot;: &quot;textmining:0.274,coexpression:0.006&quot;, &quot;OmniPath&quot;: &quot;omnipath,kinaseextra,pathwayextra&quot;, &quot;OmniPath_Reference&quot;: &quot;MIMP;PhosphoSite_MIMP;PhosphoSite_ProtMapper;PhosphoSite_noref;ProtMapper;SPIKE;SPIKE_LC&quot;, &quot;String_Score_Combined&quot;: 307, &quot;String_Score_Physical&quot;: 292}"/>
  </edge>
  <edge label="11920 (pp) 269582" source="36" target="1741">
    <att type="string" name="canonicalName" value="11920 (pp) 269582"/>
    <att type="string" name="interaction" value="pp"/>
    <att type="int" name="SCORE" value="292"/>
    <att type="string" name="support" value="{&quot;StringDB&quot;: &quot;functional&quot;, &quot;StringEvidence&quot;: &quot;textmining:0.844,coexpression:0.031&quot;, &quot;OmniPath&quot;: &quot;pathwayextra&quot;, &quot;OmniPath_Reference&quot;: &quot;SPIKE_LC&quot;, &quot;String_Score_Combined&quot;: 855, &quot;String_Score_Physical&quot;: 292}"/>
  </edge>
  <edge label="11920 (pp) 27224" source="36" target="583">
    <att type="string" name="canonicalName" value="11920 (pp) 27224"/>
    <att type="string" name="interaction" value="pp"/>
    <att type="int" name="SCORE" value="292"/>
    <att type="string" name="support" value="{&quot;OmniPath&quot;: &quot;omnipath&quot;, &quot;OmniPath_Reference&quot;: &quot;KEA;NetworKIN_KEA&quot;}"/>
  </edge>
  <edge label="11920 (pp) 272551" source="36" target="1748">
    <att type="string" name="canonicalName" value="11920 (pp) 272551"/>
    <att type="string" name="interaction" value="pp"/>
    <att type="int" name="SCORE" value="292"/>
    <att type="string" name="support" value="{&quot;OmniPath&quot;: &quot;pathwayextra&quot;, &quot;OmniPath_Reference&quot;: &quot;SPIKE_LC&quot;}"/>
  </edge>
  <edge label="11920 (pp) 27368" source="36" target="587">
    <att type="string" name="canonicalName" value="11920 (pp) 27368"/>
    <att type="string" name="interaction" value="pp"/>
    <att type="int" name="SCORE" value="292"/>
    <att type="string" name="support" value="{&quot;OmniPath&quot;: &quot;pathwayextra&quot;, &quot;OmniPath_Reference&quot;: &quot;SPIKE_LC&quot;}"/>
  </edge>
  <edge label="11920 (pp) 27494" source="36" target="593">
    <att type="string" name="canonicalName" value="11920 (pp) 27494"/>
    <att type="string" name="interaction" value="pp"/>
    <att type="int" name="SCORE" value="292"/>
    <att type="string" name="support" value="{&quot;OmniPath&quot;: &quot;pathwayextra&quot;, &quot;OmniPath_Reference&quot;: &quot;SPIKE_LC&quot;}"/>
  </edge>
  <edge label="11920 (pp) 30877" source="36" target="608">
    <att type="string" name="canonicalName" value="11920 (pp) 30877"/>
    <att type="string" name="interaction" value="pp"/>
    <att type="int" name="SCORE" value="292"/>
    <att type="string" name="support" value="{&quot;StringDB&quot;: &quot;functional&quot;, &quot;StringEvidence&quot;: &quot;textmining:0.138,coexpression:0.014&quot;, &quot;OmniPath&quot;: &quot;pathwayextra&quot;, &quot;OmniPath_Reference&quot;: &quot;SPIKE_LC&quot;, &quot;String_Score_Combined&quot;: 185, &quot;String_Score_Physical&quot;: 292}"/>
  </edge>
  <edge label="11920 (pp) 319322" source="36" target="1756">
    <att type="string" name="canonicalName" value="11920 (pp) 319322"/>
    <att type="string" name="interaction" value="pp"/>
    <att type="int" name="SCORE" value="292"/>
    <att type="string" name="support" value="{&quot;OmniPath&quot;: &quot;pathwayextra&quot;, &quot;OmniPath_Reference&quot;: &quot;SPIKE_LC&quot;}"/>
  </edge>
  <edge label="11920 (pp) 319719" source="36" target="1762">
    <att type="string" name="canonicalName" value="11920 (pp) 319719"/>
    <att type="string" name="interaction" value="pp"/>
    <att type="int" name="SCORE" value="292"/>
    <att type="string" name="support" value="{&quot;OmniPath&quot;: &quot;pathwayextra&quot;, &quot;OmniPath_Reference&quot;: &quot;SPIKE_LC&quot;}"/>
  </edge>
  <edge label="11920 (pp) 319801" source="36" target="1763">
    <att type="string" name="canonicalName" value="11920 (pp) 319801"/>
    <att type="string" name="interaction" value="pp"/>
    <att type="int" name="SCORE" value="292"/>
    <att type="string" name="support" value="{&quot;StringDB&quot;: &quot;functional&quot;, &quot;StringEvidence&quot;: &quot;textmining:0.405&quot;, &quot;OmniPath&quot;: &quot;pathwayextra&quot;, &quot;OmniPath_Reference&quot;: &quot;SPIKE_LC&quot;, &quot;String_Score_Combined&quot;: 429, &quot;String_Score_Physical&quot;: 292}"/>
  </edge>
  <edge label="11920 (pp) 320165" source="36" target="1770">
    <att type="string" name="canonicalName" value="11920 (pp) 320165"/>
    <att type="string" name="interaction" value="pp"/>
    <att type="int" name="SCORE" value="292"/>
    <att type="string" name="support" value="{&quot;OmniPath&quot;: &quot;pathwayextra&quot;, &quot;OmniPath_Reference&quot;: &quot;SPIKE_LC&quot;}"/>
  </edge>
  <edge label="11920 (pp) 434130" source="36" target="1831">
    <att type="string" name="canonicalName" value="11920 (pp) 434130"/>
    <att type="string" name="interaction" value="pp"/>
    <att type="int" name="SCORE" value="292"/>
    <att type="string" name="support" value="{&quot;OmniPath&quot;: &quot;pathwayextra&quot;, &quot;OmniPath_Reference&quot;: &quot;SPIKE_LC&quot;}"/>
  </edge>
  <edge label="11920 (pp) 50754" source="36" target="619">
    <att type="string" name="canonicalName" value="11920 (pp) 50754"/>
    <att type="string" name="interaction" value="pp"/>
    <att type="int" name="SCORE" value="292"/>
    <att type="string" name="support" value="{&quot;StringDB&quot;: &quot;functional&quot;, &quot;StringEvidence&quot;: &quot;textmining:0.679,coexpression:0.014&quot;, &quot;OmniPath&quot;: &quot;omnipath,kinaseextra,pathwayextra&quot;, &quot;OmniPath_Reference&quot;: &quot;PhosphoSite_ProtMapper;PhosphoSite_noref;ProtMapper;SIGNOR;SPIKE_LC;Sparser_ProtMapper;iPTMnet&quot;, &quot;String_Score_Combined&quot;: 696, &quot;String_Score_Physical&quot;: 292}"/>
  </edge>
  <edge label="11920 (pp) 51813" source="36" target="632">
    <att type="string" name="canonicalName" value="11920 (pp) 51813"/>
    <att type="string" name="interaction" value="pp"/>
    <att type="int" name="SCORE" value="292"/>
    <att type="string" name="support" value="{&quot;StringDB&quot;: &quot;functional&quot;, &quot;StringEvidence&quot;: &quot;textmining:0.212,coexpression:0.006&quot;, &quot;OmniPath&quot;: &quot;pathwayextra&quot;, &quot;OmniPath_Reference&quot;: &quot;SPIKE_LC&quot;, &quot;String_Score_Combined&quot;: 249, &quot;String_Score_Physical&quot;: 292}"/>
  </edge>
  <edge label="11920 (pp) 52202" source="36" target="634">
    <att type="string" name="canonicalName" value="11920 (pp) 52202"/>
    <att type="string" name="interaction" value="pp"/>
    <att type="int" name="SCORE" value="292"/>
    <att type="string" name="support" value="{&quot;OmniPath&quot;: &quot;pathwayextra&quot;, &quot;OmniPath_Reference&quot;: &quot;SPIKE_LC&quot;}"/>
  </edge>
  <edge label="11920 (pp) 53321" source="36" target="651">
    <att type="string" name="canonicalName" value="11920 (pp) 53321"/>
    <att type="string" name="interaction" value="pp"/>
    <att type="int" name="SCORE" value="292"/>
    <att type="string" name="support" value="{&quot;OmniPath&quot;: &quot;pathwayextra&quot;, &quot;OmniPath_Reference&quot;: &quot;SPIKE_LC&quot;}"/>
  </edge>
  <edge label="11920 (pp) 56805" source="36" target="723">
    <att type="string" name="canonicalName" value="11920 (pp) 56805"/>
    <att type="string" name="interaction" value="pp"/>
    <att type="int" name="SCORE" value="292"/>
    <att type="string" name="support" value="{&quot;OmniPath&quot;: &quot;pathwayextra&quot;, &quot;OmniPath_Reference&quot;: &quot;SPIKE_LC&quot;}"/>
  </edge>
  <edge label="11920 (pp) 57905" source="36" target="733">
    <att type="string" name="canonicalName" value="11920 (pp) 57905"/>
    <att type="string" name="interaction" value="pp"/>
    <att type="int" name="SCORE" value="292"/>
    <att type="string" name="support" value="{&quot;OmniPath&quot;: &quot;pathwayextra&quot;, &quot;OmniPath_Reference&quot;: &quot;SPIKE_LC&quot;}"/>
  </edge>
  <edge label="11920 (pp) 57913" source="36" target="734">
    <att type="string" name="canonicalName" value="11920 (pp) 57913"/>
    <att type="string" name="interaction" value="pp"/>
    <att type="int" name="SCORE" value="755"/>
    <att type="string" name="support" value="{&quot;StringDB&quot;: &quot;physical&quot;, &quot;StringEvidence&quot;: &quot;database:0.739,textmining:0.441,experiments:0.023,coexpression:0.008&quot;, &quot;OmniPath&quot;: &quot;omnipath,kinaseextra&quot;, &quot;OmniPath_Reference&quot;: &quot;PhosphoSite;ProtMapper;REACH_ProtMapper;Reactome_ProtMapper;SIGNOR;Sparser_ProtMapper;iPTMnet&quot;, &quot;String_Score_Physical&quot;: 755, &quot;String_Score_Combined&quot;: 864}"/>
  </edge>
  <edge label="11920 (pp) 58230" source="36" target="740">
    <att type="string" name="canonicalName" value="11920 (pp) 58230"/>
    <att type="string" name="interaction" value="pp"/>
    <att type="int" name="SCORE" value="512"/>
    <att type="string" name="support" value="{&quot;StringDB&quot;: &quot;physical&quot;, &quot;StringEvidence&quot;: &quot;textmining:0.780,database:0.479,experiments:0.025&quot;, &quot;String_Score_Physical&quot;: 512, &quot;String_Score_Combined&quot;: 892}"/>
  </edge>
  <edge label="11920 (pp) 58988" source="36" target="746">
    <att type="string" name="canonicalName" value="11920 (pp) 58988"/>
    <att type="string" name="interaction" value="pp"/>
    <att type="int" name="SCORE" value="292"/>
    <att type="string" name="support" value="{&quot;StringDB&quot;: &quot;functional&quot;, &quot;StringEvidence&quot;: &quot;textmining:0.159,coexpression:0.040&quot;, &quot;OmniPath&quot;: &quot;pathwayextra&quot;, &quot;OmniPath_Reference&quot;: &quot;SPIKE_LC&quot;, &quot;String_Score_Combined&quot;: 225, &quot;String_Score_Physical&quot;: 292}"/>
  </edge>
  <edge label="11920 (pp) 59001" source="36" target="747">
    <att type="string" name="canonicalName" value="11920 (pp) 59001"/>
    <att type="string" name="interaction" value="pp"/>
    <att type="int" name="SCORE" value="400"/>
    <att type="string" name="support" value="{&quot;StringDB&quot;: &quot;physical&quot;, &quot;StringEvidence&quot;: &quot;database:0.374,textmining:0.213,coexpression:0.001&quot;, &quot;String_Score_Physical&quot;: 400, &quot;String_Score_Combined&quot;: 528}"/>
  </edge>
  <edge label="11920 (pp) 59008" source="36" target="748">
    <att type="string" name="canonicalName" value="11920 (pp) 59008"/>
    <att type="string" name="interaction" value="pp"/>
    <att type="int" name="SCORE" value="292"/>
    <att type="string" name="support" value="{&quot;OmniPath&quot;: &quot;omnipath&quot;, &quot;OmniPath_Reference&quot;: &quot;KEA;NetworKIN_KEA&quot;}"/>
  </edge>
  <edge label="11920 (pp) 66161" source="36" target="779">
    <att type="string" name="canonicalName" value="11920 (pp) 66161"/>
    <att type="string" name="interaction" value="pp"/>
    <att type="int" name="SCORE" value="292"/>
    <att type="string" name="support" value="{&quot;OmniPath&quot;: &quot;pathwayextra&quot;, &quot;OmniPath_Reference&quot;: &quot;SPIKE_LC&quot;}"/>
  </edge>
  <edge label="11920 (pp) 66440" source="36" target="807">
    <att type="string" name="canonicalName" value="11920 (pp) 66440"/>
    <att type="string" name="interaction" value="pp"/>
    <att type="int" name="SCORE" value="292"/>
    <att type="string" name="support" value="{&quot;OmniPath&quot;: &quot;pathwayextra&quot;, &quot;OmniPath_Reference&quot;: &quot;SPIKE_LC&quot;}"/>
  </edge>
  <edge label="11920 (pp) 66592" source="36" target="820">
    <att type="string" name="canonicalName" value="11920 (pp) 66592"/>
    <att type="string" name="interaction" value="pp"/>
    <att type="int" name="SCORE" value="292"/>
    <att type="string" name="support" value="{&quot;OmniPath&quot;: &quot;pathwayextra&quot;, &quot;OmniPath_Reference&quot;: &quot;SPIKE_LC&quot;}"/>
  </edge>
  <edge label="11920 (pp) 66647" source="36" target="825">
    <att type="string" name="canonicalName" value="11920 (pp) 66647"/>
    <att type="string" name="interaction" value="pp"/>
    <att type="int" name="SCORE" value="292"/>
    <att type="string" name="support" value="{&quot;OmniPath&quot;: &quot;pathwayextra&quot;, &quot;OmniPath_Reference&quot;: &quot;SPIKE_LC&quot;}"/>
  </edge>
  <edge label="11920 (pp) 66871" source="36" target="837">
    <att type="string" name="canonicalName" value="11920 (pp) 66871"/>
    <att type="string" name="interaction" value="pp"/>
    <att type="int" name="SCORE" value="292"/>
    <att type="string" name="support" value="{&quot;OmniPath&quot;: &quot;pathwayextra&quot;, &quot;OmniPath_Reference&quot;: &quot;SPIKE_LC&quot;}"/>
  </edge>
  <edge label="11920 (pp) 66926" source="36" target="841">
    <att type="string" name="canonicalName" value="11920 (pp) 66926"/>
    <att type="string" name="interaction" value="pp"/>
    <att type="int" name="SCORE" value="292"/>
    <att type="string" name="support" value="{&quot;OmniPath&quot;: &quot;pathwayextra&quot;, &quot;OmniPath_Reference&quot;: &quot;SPIKE_LC&quot;}"/>
  </edge>
  <edge label="11920 (pp) 67160" source="36" target="869">
    <att type="string" name="canonicalName" value="11920 (pp) 67160"/>
    <att type="string" name="interaction" value="pp"/>
    <att type="int" name="SCORE" value="292"/>
    <att type="string" name="support" value="{&quot;OmniPath&quot;: &quot;pathwayextra&quot;, &quot;OmniPath_Reference&quot;: &quot;SPIKE_LC&quot;}"/>
  </edge>
  <edge label="11920 (pp) 67443" source="36" target="894">
    <att type="string" name="canonicalName" value="11920 (pp) 67443"/>
    <att type="string" name="interaction" value="pp"/>
    <att type="int" name="SCORE" value="499"/>
    <att type="string" name="support" value="{&quot;StringDB&quot;: &quot;physical&quot;, &quot;StringEvidence&quot;: &quot;database:0.479,textmining:0.353&quot;, &quot;String_Score_Physical&quot;: 499, &quot;String_Score_Combined&quot;: 676}"/>
  </edge>
  <edge label="11920 (pp) 67694" source="36" target="907">
    <att type="string" name="canonicalName" value="11920 (pp) 67694"/>
    <att type="string" name="interaction" value="pp"/>
    <att type="int" name="SCORE" value="292"/>
    <att type="string" name="support" value="{&quot;OmniPath&quot;: &quot;pathwayextra&quot;, &quot;OmniPath_Reference&quot;: &quot;SPIKE_LC&quot;}"/>
  </edge>
  <edge label="11920 (pp) 67872" source="36" target="924">
    <att type="string" name="canonicalName" value="11920 (pp) 67872"/>
    <att type="string" name="interaction" value="pp"/>
    <att type="int" name="SCORE" value="292"/>
    <att type="string" name="support" value="{&quot;OmniPath&quot;: &quot;pathwayextra&quot;, &quot;OmniPath_Reference&quot;: &quot;SPIKE_LC&quot;}"/>
  </edge>
  <edge label="11920 (pp) 68094" source="36" target="938">
    <att type="string" name="canonicalName" value="11920 (pp) 68094"/>
    <att type="string" name="interaction" value="pp"/>
    <att type="int" name="SCORE" value="292"/>
    <att type="string" name="support" value="{&quot;StringDB&quot;: &quot;functional&quot;, &quot;StringEvidence&quot;: &quot;textmining:0.155,coexpression:0.034&quot;, &quot;OmniPath&quot;: &quot;omnipath,kinaseextra,pathwayextra&quot;, &quot;OmniPath_Reference&quot;: &quot;MIMP;PhosphoSite_MIMP;PhosphoSite_ProtMapper;ProtMapper;SPIKE;SPIKE_LC;iPTMnet&quot;, &quot;String_Score_Combined&quot;: 217, &quot;String_Score_Physical&quot;: 292}"/>
  </edge>
  <edge label="11920 (pp) 68114" source="36" target="939">
    <att type="string" name="canonicalName" value="11920 (pp) 68114"/>
    <att type="string" name="interaction" value="pp"/>
    <att type="int" name="SCORE" value="292"/>
    <att type="string" name="support" value="{&quot;OmniPath&quot;: &quot;pathwayextra&quot;, &quot;OmniPath_Reference&quot;: &quot;SPIKE_LC&quot;}"/>
  </edge>
  <edge label="11920 (pp) 68298" source="36" target="946">
    <att type="string" name="canonicalName" value="11920 (pp) 68298"/>
    <att type="string" name="interaction" value="pp"/>
    <att type="int" name="SCORE" value="292"/>
    <att type="string" name="support" value="{&quot;OmniPath&quot;: &quot;pathwayextra&quot;, &quot;OmniPath_Reference&quot;: &quot;SPIKE_LC&quot;}"/>
  </edge>
  <edge label="11920 (pp) 68420" source="36" target="952">
    <att type="string" name="canonicalName" value="11920 (pp) 68420"/>
    <att type="string" name="interaction" value="pp"/>
    <att type="int" name="SCORE" value="292"/>
    <att type="string" name="support" value="{&quot;OmniPath&quot;: &quot;pathwayextra&quot;, &quot;OmniPath_Reference&quot;: &quot;SPIKE_LC&quot;}"/>
  </edge>
  <edge label="11920 (pp) 68480" source="36" target="955">
    <att type="string" name="canonicalName" value="11920 (pp) 68480"/>
    <att type="string" name="interaction" value="pp"/>
    <att type="int" name="SCORE" value="292"/>
    <att type="string" name="support" value="{&quot;OmniPath&quot;: &quot;pathwayextra&quot;, &quot;OmniPath_Reference&quot;: &quot;SPIKE_LC&quot;}"/>
  </edge>
  <edge label="11920 (pp) 68626" source="36" target="968">
    <att type="string" name="canonicalName" value="11920 (pp) 68626"/>
    <att type="string" name="interaction" value="pp"/>
    <att type="int" name="SCORE" value="292"/>
    <att type="string" name="support" value="{&quot;OmniPath&quot;: &quot;pathwayextra&quot;, &quot;OmniPath_Reference&quot;: &quot;SPIKE_LC&quot;}"/>
  </edge>
  <edge label="11920 (pp) 68776" source="36" target="974">
    <att type="string" name="canonicalName" value="11920 (pp) 68776"/>
    <att type="string" name="interaction" value="pp"/>
    <att type="int" name="SCORE" value="292"/>
    <att type="string" name="support" value="{&quot;OmniPath&quot;: &quot;pathwayextra&quot;, &quot;OmniPath_Reference&quot;: &quot;SPIKE_LC&quot;}"/>
  </edge>
  <edge label="11920 (pp) 69260" source="36" target="993">
    <att type="string" name="canonicalName" value="11920 (pp) 69260"/>
    <att type="string" name="interaction" value="pp"/>
    <att type="int" name="SCORE" value="292"/>
    <att type="string" name="support" value="{&quot;StringDB&quot;: &quot;functional&quot;, &quot;StringEvidence&quot;: &quot;textmining:0.142,coexpression:0.027&quot;, &quot;OmniPath&quot;: &quot;kinaseextra&quot;, &quot;OmniPath_Reference&quot;: &quot;ProtMapper;Sparser_ProtMapper&quot;, &quot;String_Score_Combined&quot;: 199, &quot;String_Score_Physical&quot;: 292}"/>
  </edge>
  <edge label="11920 (pp) 69962" source="36" target="1015">
    <att type="string" name="canonicalName" value="11920 (pp) 69962"/>
    <att type="string" name="interaction" value="pp"/>
    <att type="int" name="SCORE" value="292"/>
    <att type="string" name="support" value="{&quot;OmniPath&quot;: &quot;pathwayextra&quot;, &quot;OmniPath_Reference&quot;: &quot;SPIKE_LC&quot;}"/>
  </edge>
  <edge label="11920 (pp) 70044" source="36" target="1016">
    <att type="string" name="canonicalName" value="11920 (pp) 70044"/>
    <att type="string" name="interaction" value="pp"/>
    <att type="int" name="SCORE" value="292"/>
    <att type="string" name="support" value="{&quot;OmniPath&quot;: &quot;pathwayextra&quot;, &quot;OmniPath_Reference&quot;: &quot;SPIKE_LC&quot;}"/>
  </edge>
  <edge label="11920 (pp) 70248" source="36" target="1024">
    <att type="string" name="canonicalName" value="11920 (pp) 70248"/>
    <att type="string" name="interaction" value="pp"/>
    <att type="int" name="SCORE" value="292"/>
    <att type="string" name="support" value="{&quot;OmniPath&quot;: &quot;pathwayextra&quot;, &quot;OmniPath_Reference&quot;: &quot;SPIKE_LC&quot;}"/>
  </edge>
  <edge label="11920 (pp) 70422" source="36" target="1032">
    <att type="string" name="canonicalName" value="11920 (pp) 70422"/>
    <att type="string" name="interaction" value="pp"/>
    <att type="int" name="SCORE" value="292"/>
    <att type="string" name="support" value="{&quot;StringDB&quot;: &quot;functional&quot;, &quot;StringEvidence&quot;: &quot;coexpression:0.137,textmining:0.005&quot;, &quot;OmniPath&quot;: &quot;pathwayextra&quot;, &quot;OmniPath_Reference&quot;: &quot;SPIKE_LC&quot;, &quot;String_Score_Combined&quot;: 176, &quot;String_Score_Physical&quot;: 292}"/>
  </edge>
  <edge label="11920 (pp) 70650" source="36" target="1040">
    <att type="string" name="canonicalName" value="11920 (pp) 70650"/>
    <att type="string" name="interaction" value="pp"/>
    <att type="int" name="SCORE" value="292"/>
    <att type="string" name="support" value="{&quot;OmniPath&quot;: &quot;pathwayextra&quot;, &quot;OmniPath_Reference&quot;: &quot;SPIKE_LC&quot;}"/>
  </edge>
  <edge label="11920 (pp) 70767" source="36" target="1047">
    <att type="string" name="canonicalName" value="11920 (pp) 70767"/>
    <att type="string" name="interaction" value="pp"/>
    <att type="int" name="SCORE" value="292"/>
    <att type="string" name="support" value="{&quot;OmniPath&quot;: &quot;pathwayextra&quot;, &quot;OmniPath_Reference&quot;: &quot;SPIKE_LC&quot;}"/>
  </edge>
  <edge label="11920 (pp) 71382" source="36" target="1059">
    <att type="string" name="canonicalName" value="11920 (pp) 71382"/>
    <att type="string" name="interaction" value="pp"/>
    <att type="int" name="SCORE" value="292"/>
    <att type="string" name="support" value="{&quot;OmniPath&quot;: &quot;pathwayextra&quot;, &quot;OmniPath_Reference&quot;: &quot;SPIKE_LC&quot;}"/>
  </edge>
  <edge label="11920 (pp) 71718" source="36" target="1066">
    <att type="string" name="canonicalName" value="11920 (pp) 71718"/>
    <att type="string" name="interaction" value="pp"/>
    <att type="int" name="SCORE" value="813"/>
    <att type="string" name="support" value="{&quot;StringDB&quot;: &quot;physical&quot;, &quot;StringEvidence&quot;: &quot;experiments:0.806,textmining:0.743,coexpression:0.003&quot;, &quot;OmniPath&quot;: &quot;omnipath,pathwayextra&quot;, &quot;OmniPath_Reference&quot;: &quot;InnateDB;IntAct;SPIKE;SPIKE_LC&quot;, &quot;BioGrid&quot;: &quot;physical&quot;, &quot;BioGrid_PubMed&quot;: &quot;18160036&quot;, &quot;BioGrid_Type&quot;: &quot;Affinity Capture-Western&quot;, &quot;String_Score_Physical&quot;: 813, &quot;String_Score_Combined&quot;: 952}"/>
  </edge>
  <edge label="11920 (pp) 71766" source="36" target="1071">
    <att type="string" name="canonicalName" value="11920 (pp) 71766"/>
    <att type="string" name="interaction" value="pp"/>
    <att type="int" name="SCORE" value="292"/>
    <att type="string" name="support" value="{&quot;OmniPath&quot;: &quot;omnipath,pathwayextra&quot;, &quot;OmniPath_Reference&quot;: &quot;SPIKE;SPIKE_LC&quot;}"/>
  </edge>
  <edge label="11920 (pp) 74201" source="36" target="1147">
    <att type="string" name="canonicalName" value="11920 (pp) 74201"/>
    <att type="string" name="interaction" value="pp"/>
    <att type="int" name="SCORE" value="292"/>
    <att type="string" name="support" value="{&quot;OmniPath&quot;: &quot;pathwayextra&quot;, &quot;OmniPath_Reference&quot;: &quot;SPIKE_LC&quot;}"/>
  </edge>
  <edge label="11920 (pp) 74375" source="36" target="1152">
    <att type="string" name="canonicalName" value="11920 (pp) 74375"/>
    <att type="string" name="interaction" value="pp"/>
    <att type="int" name="SCORE" value="292"/>
    <att type="string" name="support" value="{&quot;OmniPath&quot;: &quot;pathwayextra&quot;, &quot;OmniPath_Reference&quot;: &quot;SPIKE_LC&quot;}"/>
  </edge>
  <edge label="11920 (pp) 74386" source="36" target="1153">
    <att type="string" name="canonicalName" value="11920 (pp) 74386"/>
    <att type="string" name="interaction" value="pp"/>
    <att type="int" name="SCORE" value="499"/>
    <att type="string" name="support" value="{&quot;StringDB&quot;: &quot;physical&quot;, &quot;StringEvidence&quot;: &quot;database:0.479,textmining:0.432,coexpression:0.014&quot;, &quot;String_Score_Physical&quot;: 499, &quot;String_Score_Combined&quot;: 719}"/>
  </edge>
  <edge label="11920 (pp) 74551" source="36" target="1162">
    <att type="string" name="canonicalName" value="11920 (pp) 74551"/>
    <att type="string" name="interaction" value="pp"/>
    <att type="int" name="SCORE" value="292"/>
    <att type="string" name="support" value="{&quot;OmniPath&quot;: &quot;pathwayextra&quot;, &quot;OmniPath_Reference&quot;: &quot;SPIKE_LC&quot;}"/>
  </edge>
  <edge label="11920 (pp) 75570" source="36" target="1183">
    <att type="string" name="canonicalName" value="11920 (pp) 75570"/>
    <att type="string" name="interaction" value="pp"/>
    <att type="int" name="SCORE" value="735"/>
    <att type="string" name="support" value="{&quot;StringDB&quot;: &quot;physical&quot;, &quot;StringEvidence&quot;: &quot;textmining:0.714,database:0.708,experiments:0.054&quot;, &quot;OmniPath&quot;: &quot;omnipath,kinaseextra&quot;, &quot;OmniPath_Reference&quot;: &quot;MIMP;PhosphoSite_MIMP;PhosphoSite_ProtMapper;ProtMapper;REACH_ProtMapper;SIGNOR;SIGNOR_ProtMapper;iPTMnet&quot;, &quot;String_Score_Physical&quot;: 735, &quot;String_Score_Combined&quot;: 924}"/>
  </edge>
  <edge label="11920 (pp) 76499" source="36" target="1208">
    <att type="string" name="canonicalName" value="11920 (pp) 76499"/>
    <att type="string" name="interaction" value="pp"/>
    <att type="int" name="SCORE" value="292"/>
    <att type="string" name="support" value="{&quot;OmniPath&quot;: &quot;pathwayextra&quot;, &quot;OmniPath_Reference&quot;: &quot;SPIKE_LC&quot;}"/>
  </edge>
  <edge label="11920 (pp) 76813" source="36" target="1217">
    <att type="string" name="canonicalName" value="11920 (pp) 76813"/>
    <att type="string" name="interaction" value="pp"/>
    <att type="int" name="SCORE" value="292"/>
    <att type="string" name="support" value="{&quot;OmniPath&quot;: &quot;pathwayextra&quot;, &quot;OmniPath_Reference&quot;: &quot;SPIKE_LC&quot;}"/>
  </edge>
  <edge label="11920 (pp) 77634" source="36" target="1232">
    <att type="string" name="canonicalName" value="11920 (pp) 77634"/>
    <att type="string" name="interaction" value="pp"/>
    <att type="int" name="SCORE" value="292"/>
    <att type="string" name="support" value="{&quot;OmniPath&quot;: &quot;pathwayextra&quot;, &quot;OmniPath_Reference&quot;: &quot;SPIKE_LC&quot;}"/>
  </edge>
  <edge label="11920 (pp) 77744" source="36" target="1234">
    <att type="string" name="canonicalName" value="11920 (pp) 77744"/>
    <att type="string" name="interaction" value="pp"/>
    <att type="int" name="SCORE" value="292"/>
    <att type="string" name="support" value="{&quot;OmniPath&quot;: &quot;kinaseextra&quot;, &quot;OmniPath_Reference&quot;: &quot;ProtMapper;REACH_ProtMapper;RLIMS-P_ProtMapper;Sparser_ProtMapper&quot;}"/>
  </edge>
  <edge label="11920 (pp) 77987" source="36" target="1238">
    <att type="string" name="canonicalName" value="11920 (pp) 77987"/>
    <att type="string" name="interaction" value="pp"/>
    <att type="int" name="SCORE" value="720"/>
    <att type="string" name="support" value="{&quot;StringDB&quot;: &quot;physical&quot;, &quot;StringEvidence&quot;: &quot;database:0.708,coexpression:0.173,textmining:0.069&quot;, &quot;String_Score_Physical&quot;: 720, &quot;String_Score_Combined&quot;: 784}"/>
  </edge>
  <edge label="11920 (pp) 80884" source="36" target="1255">
    <att type="string" name="canonicalName" value="11920 (pp) 80884"/>
    <att type="string" name="interaction" value="pp"/>
    <att type="int" name="SCORE" value="292"/>
    <att type="string" name="support" value="{&quot;OmniPath&quot;: &quot;omnipath,pathwayextra&quot;, &quot;OmniPath_Reference&quot;: &quot;KEA;NetworKIN_KEA;SPIKE_LC&quot;}"/>
  </edge>
  <edge label="11920 (pp) 97130" source="36" target="1286">
    <att type="string" name="canonicalName" value="11920 (pp) 97130"/>
    <att type="string" name="interaction" value="pp"/>
    <att type="int" name="SCORE" value="292"/>
    <att type="string" name="support" value="{&quot;OmniPath&quot;: &quot;pathwayextra&quot;, &quot;OmniPath_Reference&quot;: &quot;SPIKE_LC&quot;}"/>
  </edge>
  <edge label="11920 (pp) 98910" source="36" target="1295">
    <att type="string" name="canonicalName" value="11920 (pp) 98910"/>
    <att type="string" name="interaction" value="pp"/>
    <att type="int" name="SCORE" value="292"/>
    <att type="string" name="support" value="{&quot;OmniPath&quot;: &quot;pathwayextra&quot;, &quot;OmniPath_Reference&quot;: &quot;SPIKE_LC&quot;}"/>
  </edge>
  <edge label="11920 (pp) 99480" source="36" target="1299">
    <att type="string" name="canonicalName" value="11920 (pp) 99480"/>
    <att type="string" name="interaction" value="pp"/>
    <att type="int" name="SCORE" value="292"/>
    <att type="string" name="support" value="{&quot;OmniPath&quot;: &quot;omnipath,pathwayextra&quot;, &quot;OmniPath_Reference&quot;: &quot;SPIKE;SPIKE_LC&quot;}"/>
  </edge>
  <edge label="11950 (pp) 11958" source="37" target="38">
    <att type="string" name="canonicalName" value="11950 (pp) 11958"/>
    <att type="string" name="interaction" value="pp"/>
    <att type="int" name="SCORE" value="998"/>
    <att type="string" name="support" value="{&quot;StringDB&quot;: &quot;physical&quot;, &quot;StringEvidence&quot;: &quot;experiments:0.983,database:0.896,textmining:0.788,coexpression:0.613&quot;, &quot;BioGrid&quot;: &quot;physical&quot;, &quot;BioGrid_PubMed&quot;: &quot;32325033&quot;, &quot;BioGrid_Type&quot;: &quot;Co-fractionation&quot;, &quot;BioGrid_Score&quot;: &quot;0.93&quot;, &quot;String_Score_Physical&quot;: 998, &quot;String_Score_Combined&quot;: 999}"/>
  </edge>
  <edge label="11950 (pp) 11972" source="37" target="39">
    <att type="string" name="canonicalName" value="11950 (pp) 11972"/>
    <att type="string" name="interaction" value="pp"/>
    <att type="int" name="SCORE" value="548"/>
    <att type="string" name="support" value="{&quot;StringDB&quot;: &quot;physical&quot;, &quot;StringEvidence&quot;: &quot;database:0.520,coexpression:0.097,experiments:0.019&quot;, &quot;String_Score_Physical&quot;: 548, &quot;String_Score_Combined&quot;: 592}"/>
  </edge>
  <edge label="11950 (pp) 11974" source="37" target="40">
    <att type="string" name="canonicalName" value="11950 (pp) 11974"/>
    <att type="string" name="interaction" value="pp"/>
    <att type="int" name="SCORE" value="360"/>
    <att type="string" name="support" value="{&quot;StringDB&quot;: &quot;physical&quot;, &quot;StringEvidence&quot;: &quot;database:0.333,textmining:0.173,coexpression:0.055&quot;, &quot;String_Score_Physical&quot;: 360, &quot;String_Score_Combined&quot;: 499}"/>
  </edge>
  <edge label="11950 (pp) 13205" source="37" target="104">
    <att type="string" name="canonicalName" value="11950 (pp) 13205"/>
```
