## Supplementary material for "Somatostatin-expressing neurons regulate sleep deprivation and recovery": HeatmapSelectedGO_PaGenBase.cdt

```
GID	GENE	NAME	GWEIGHT	PC2	PC3
AID				ARRY1X	ARRY2X
EWEIGHT				1	1
GENE1X	PGB:00010	Tissue-specific: brain	1	0.243	-0.000
```
