## Supplementary material for "Somatostatin-expressing neurons regulate sleep deprivation and recovery": HeatmapSelectedGO_TRRUST.cdt

```
GID	GENE	NAME	GWEIGHT	PC2	PC3
AID				ARRY1X	ARRY2X
EWEIGHT				1	1
GENE4X	TRR00032	Regulated by: Aatf	1	-0.000	0.112
GENE3X	TRR00937	Regulated by: Nfat5	1	-0.000	0.101
GENE1X	TRR01310	Regulated by: Ski	1	-0.000	0.119
GENE2X	TRR00207	Regulated by: Daxx	1	-0.000	0.101
```
