## Supplementary material for "Somatostatin-expressing neurons regulate sleep deprivation and recovery": HeatmapSelectedGO_TRRUST.gtr

```
NODE1X	GENE1X	GENE2X	1.0000
NODE2X	GENE3X	NODE1X	1.0000
NODE3X	GENE4X	NODE2X	1.0000
```
