## Supplementary material for "Somatostatin-expressing neurons regulate sleep deprivation and recovery": GONetwork.xgmml

```
<?xml version="1.0" encoding="UTF-8" standalone="yes"?>
<graph label="GOCluster" xmlns:dc="http://purl.org/dc/elements/1.1/" xmlns:xlink="http://www.w3.org/1999/xlink" xmlns:rdf="http://www.w3.org/1999/02/22-rdf-syntax-ns#" xmlns:cy="http://www.cytoscape.org" xmlns="http://www.cs.rpi.edu/XGMML" >
  <att name="documentVersion" value="1.1"/>
  <att name="networkMetadata">
    <rdf:RDF>
      <rdf:Description rdf:about="http://www.cytoscape.org/">
        <dc:type>Protein-Protein Interaction</dc:type>
        <dc:description>N/A</dc:description>
        <dc:identifier>N/A</dc:identifier>
        <dc:date>2025-07-03 03:43:09</dc:date>
        <dc:title>Cytoscape Network</dc:title>
        <dc:source>http://www.cytoscape.org/</dc:source>
        <dc:format>Cytoscape-XGMML</dc:format>
      </rdf:Description>
    </rdf:RDF>
  </att>
  <att type="string" name="backgroundColor" value="#ffffff"/>
  <att type="real" name="GRAPH_VIEW_ZOOM" value="1.0"/>
  <att type="real" name="GRAPH_VIEW_CENTER_X" value="300.0"/>
  <att type="real" name="GRAPH_VIEW_CENTER_Y" value="300.0"/>
  <node label="GO:0006412" id="1">
    <att type="string" name="canonicalName" value="GO:0006412"/>
    <att type="string" name="Description" value="translation"/>
    <att type="string" name="Category" value="GO Biological Processes"/>
    <att type="real" name="LogP" value="-21.166579123890852"/>
    <att type="real" name="Log(q-value)" value="-17.381344227011823"/>
    <att type="integer" name="GROUP_ID" value="1"/>
    <att type="string" name="Hits" value="Ddx3x|Eif2ak3|Eif2b4|Eif4a1|Aimp1|Gspt2|Eif2d|Rps2|Mrpl49|Rbm4|Rpl19|Rpl21|Rpl27|Rpl6|Rpl9|Rps15|Slbp|Eif1|Rpl13a|Eif4h|Rpl3|Mrpl39|Mrpl15|Mrpl17|Mrpl2|Mrpl50|Mrps7|Ankzf1|Rpl36|Mrpl19|Eif3c|Rnf14|Rnf25|Mrps30|Mrps23|Mrps14|Aurkaip1|Mrpl4|Mrpl35|Mrps21|Skic8|Mrpl11|Rpl35|Mrpl51|Rwdd1|Farsa|Mrpl45|Eef1g|Rplp2|Rpl39|Mrpl42|Mrpl18|Mrpl24|Rpl4|Rpl22l1|Rchy1|Mrpl13|Mrps18a|Mrpl58|Mrpl28|Mcts1|Mrps9|Aarsd1|Eif1ad|Nars1|Hars2|Tars2|Fastkd2|Eif4b|Mtif2|Ascc3|Mrpl9|Mrps34|Mrpl16|Mrpl27|Mrps26|Gadd45gip1|Mrpl30|Tars1|Mrps2|Eif4g1|Eif2b1|Mars2|Eif5|Skic3|Mrps27|Dhx29|Aars2|Rsl24d1|Rpl12|Eif5a|Gfm2|Gatc"/>
    <att type="real" name="Enrichment" value="2.9694346865606778"/>
    <att type="real" name="Z-score" value="11.568958969856974"/>
    <att type="integer" name="#GeneInGOAndHitList" value="93"/>
    <att type="integer" name="#GeneInGO" value="424"/>
    <att type="integer" name="#GeneInHitList" value="1563"/>
    <att type="integer" name="#TotalGeneInLibrary" value="21160"/>
    <att type="real" name="%InGO" value="5.950095969289827"/>
    <att type="real" name="STDV %InGO" value="0.5983587890969653"/>
    <att type="real" name="BestLogPInGroup" value="-21.749781671704074"/>
    <att type="real" name="BestEnrichmentInGroup" value="5.733769899514509"/>
    <att type="integer" name="FirstInGroupByEnrichment" value="0"/>
    <att type="integer" name="FirstInGroupByLogP" value="0"/>
    <att type="string" name="GeneID" value="13205|13666|13667|13681|13722|14853|16865|16898|18120|19653|19921|19933|19942|19988|20005|20054|20492|20918|22121|22384|27367|27393|27395|27397|27398|28028|50529|52231|54217|56284|56347|56736|57751|59054|64656|64659|66077|66163|66223|66292|66317|66419|66489|66493|66521|66590|67036|67160|67186|67248|67270|67681|67707|67891|68028|68098|68537|68565|68572|68611|68995|69527|69684|69860|70223|70791|71807|75619|75705|76784|77987|78523|79044|94063|94064|99045|102060|107734|110960|118451|208643|209354|212679|217869|218343|218506|218629|224805|225215|269261|276770|320806|384281"/>
    <att type="integer" name="_RANK_" value="2"/>
    <att type="string" name="_PATTERN_" value="M11"/>
    <att type="string" name="CLUSTER_LABEL" value=" "/>
    <att type="integer" name="#COUNT_001" value="53"/>
    <att type="integer" name="#COUNT_002" value="75"/>
    <att type="integer" name="_MEMBER_PC2" value="1"/>
    <att type="integer" name="_MEMBER_PC3" value="1"/>
    <att type="real" name="_LogP_PC2" value="-3.3429221085850336"/>
    <att type="real" name="_LogP_PC3" value="-7.4296724504623874"/>
    <att type="string" name="Gene" value="GO:0006412"/>
    <att type="integer" name="GiniIndex" value="0"/>
    <att type="integer" name="CategoryID" value="19"/>
    <att type="string" name="PARENT_GO" value="19_GO:0009987 cellular process"/>
    <att type="integer" name="EvidenceCutoff" value="0"/>
    <graphics type="CIRCLE" x="308.21752953014766" y="371.3273645270226"/>
  </node>
  <node label="GO:0140053" id="2">
    <att type="string" name="canonicalName" value="GO:0140053"/>
    <att type="string" name="Description" value="mitochondrial gene expression"/>
    <att type="string" name="Category" value="GO Biological Processes"/>
    <att type="real" name="LogP" value="-21.030235855151876"/>
    <att type="real" name="Log(q-value)" value="-17.369939694881147"/>
    <att type="integer" name="GROUP_ID" value="1"/>
    <att type="string" name="Hits" value="Cfh|Tfb2m|Mrpl49|Polr1b|Tbrg4|Tfam|Mrpl39|Mrpl15|Mrpl17|Mrpl2|Mrpl50|Mrps7|Mrpl19|Mrps30|Mrps23|Mrps14|Aurkaip1|Mrpl4|Mrpl35|Mrps21|Mterf3|Mrpl11|Mrpl51|Mrpl45|Mrpl42|Mrpl18|Mrpl24|Mto1|Mrpl13|Mrps18a|Mrpl58|Mrpl28|Elac2|Mrps9|Pnpt1|Fastkd2|Mtif2|Mrpl9|Mrps34|Mrpl16|Mrpl27|Mrps26|Gadd45gip1|Mrpl30|Mrps2|Polrmt|Mrps27|Aars2|Gfm2|Supv3l1|Gatc"/>
    <att type="real" name="Enrichment" value="4.6968806716544576"/>
    <att type="real" name="Z-score" value="12.702299008343779"/>
    <att type="integer" name="#GeneInGOAndHitList" value="51"/>
    <att type="integer" name="#GeneInGO" value="147"/>
    <att type="integer" name="#GeneInHitList" value="1563"/>
    <att type="integer" name="#TotalGeneInLibrary" value="21160"/>
    <att type="real" name="%InGO" value="3.2629558541266794"/>
    <att type="real" name="STDV %InGO" value="0.4493890816534527"/>
    <att type="real" name="BestLogPInGroup" value="-21.749781671704074"/>
    <att type="real" name="BestEnrichmentInGroup" value="5.733769899514509"/>
    <att type="integer" name="FirstInGroupByEnrichment" value="0"/>
    <att type="integer" name="FirstInGroupByLogP" value="0"/>
    <att type="string" name="GeneID" value="12628|15278|18120|20017|21379|21780|27393|27395|27397|27398|28028|50529|56284|59054|64656|64659|66077|66163|66223|66292|66410|66419|66493|67036|67270|67681|67707|68291|68537|68565|68572|68611|68626|69527|71701|75619|76784|78523|79044|94063|94064|99045|102060|107734|118451|216151|218506|224805|320806|338359|384281"/>
    <att type="integer" name="_RANK_" value="2"/>
    <att type="string" name="_PATTERN_" value="M11"/>
    <att type="string" name="CLUSTER_LABEL" value=" "/>
    <att type="integer" name="#COUNT_001" value="32"/>
    <att type="integer" name="#COUNT_002" value="35"/>
    <att type="integer" name="_MEMBER_PC2" value="1"/>
    <att type="integer" name="_MEMBER_PC3" value="1"/>
    <att type="real" name="_LogP_PC2" value="-6.211455203318502"/>
    <att type="real" name="_LogP_PC3" value="-8.683467227900035"/>
    <att type="string" name="Gene" value="GO:0140053"/>
    <att type="integer" name="GiniIndex" value="0"/>
    <att type="integer" name="CategoryID" value="19"/>
    <att type="string" name="PARENT_GO" value="19_GO:0009987 cellular process"/>
    <att type="integer" name="EvidenceCutoff" value="0"/>
    <graphics type="CIRCLE" x="379.6574982698437" y="233.60125754551834"/>
  </node>
  <node label="R-MMU-5419276" id="3">
    <att type="string" name="canonicalName" value="R-MMU-5419276"/>
    <att type="string" name="Description" value="Mitochondrial translation termination"/>
    <att type="string" name="Category" value="Reactome Gene Sets"/>
    <att type="real" name="LogP" value="-18.35580418152088"/>
    <att type="real" name="Log(q-value)" value="-14.792418034258208"/>
    <att type="integer" name="GROUP_ID" value="1"/>
    <att type="string" name="Hits" value="Mrpl49|Mrpl39|Mrpl15|Mrpl17|Mrpl2|Mrpl50|Mrps7|Mrpl19|Mrps30|Mrps23|Mrps14|Aurkaip1|Mrpl4|Mrpl35|Mrps21|Mrpl11|Mrpl51|Mrpl45|Mrpl42|Mrpl18|Mrpl24|Mrpl13|Mrps18a|Mrpl58|Mrpl28|Mrps9|Mrpl9|Mrps34|Mrpl16|Mrpl27|Mrps26|Gadd45gip1|Mrpl30|Mrps2|Mrps27|Gfm2"/>
    <att type="real" name="Enrichment" value="5.733769899514509"/>
    <att type="real" name="Z-score" value="12.349946521198126"/>
    <att type="integer" name="#GeneInGOAndHitList" value="36"/>
    <att type="integer" name="#GeneInGO" value="85"/>
    <att type="integer" name="#GeneInHitList" value="1563"/>
    <att type="integer" name="#TotalGeneInLibrary" value="21160"/>
    <att type="real" name="%InGO" value="2.3032629558541267"/>
    <att type="real" name="STDV %InGO" value="0.3794305557064594"/>
    <att type="real" name="BestLogPInGroup" value="-21.749781671704074"/>
    <att type="real" name="BestEnrichmentInGroup" value="5.733769899514509"/>
    <att type="integer" name="FirstInGroupByEnrichment" value="0"/>
    <att type="integer" name="FirstInGroupByLogP" value="0"/>
    <att type="string" name="GeneID" value="18120|27393|27395|27397|27398|28028|50529|56284|59054|64656|64659|66077|66163|66223|66292|66419|66493|67036|67270|67681|67707|68537|68565|68572|68611|69527|78523|79044|94063|94064|99045|102060|107734|118451|218506|320806"/>
    <att type="integer" name="_RANK_" value="2"/>
    <att type="string" name="_PATTERN_" value="M11"/>
    <att type="string" name="CLUSTER_LABEL" value=" "/>
    <att type="integer" name="#COUNT_001" value="23"/>
    <att type="integer" name="#COUNT_002" value="23"/>
    <att type="integer" name="_MEMBER_PC2" value="1"/>
    <att type="integer" name="_MEMBER_PC3" value="1"/>
    <att type="real" name="_LogP_PC2" value="-5.992818566331974"/>
    <att type="real" name="_LogP_PC3" value="-4.927557855037223"/>
    <att type="string" name="Gene" value="R-MMU-5419276"/>
    <att type="integer" name="GiniIndex" value="0"/>
    <att type="integer" name="CategoryID" value="6"/>
    <att type="string" name="PARENT_GO" value=""/>
    <att type="integer" name="EvidenceCutoff" value="0"/>
    <graphics type="CIRCLE" x="241.69667050657438" y="336.9561532521078"/>
  </node>
  <node label="R-MMU-5368287" id="4">
    <att type="string" name="canonicalName" value="R-MMU-5368287"/>
    <att type="string" name="Description" value="Mitochondrial translation"/>
    <att type="string" name="Category" value="Reactome Gene Sets"/>
    <att type="real" name="LogP" value="-18.15192439238367"/>
    <att type="real" name="Log(q-value)" value="-14.667719491168622"/>
    <att type="integer" name="GROUP_ID" value="1"/>
    <att type="string" name="Hits" value="Mrpl49|Mrpl39|Mrpl15|Mrpl17|Mrpl2|Mrpl50|Mrps7|Mrpl19|Mrps30|Mrps23|Mrps14|Aurkaip1|Mrpl4|Mrpl35|Mrps21|Mrpl11|Mrpl51|Mrpl45|Mrpl42|Mrpl18|Mrpl24|Mrpl13|Mrps18a|Mrpl58|Mrpl28|Mrps9|Mrpl9|Mrps34|Mrpl16|Mrpl27|Mrps26|Gadd45gip1|Mrpl30|Mrps2|Mrps27|Gfm2"/>
    <att type="real" name="Enrichment" value="5.667098156496898"/>
    <att type="real" name="Z-score" value="12.24771112796084"/>
    <att type="integer" name="#GeneInGOAndHitList" value="36"/>
    <att type="integer" name="#GeneInGO" value="86"/>
    <att type="integer" name="#GeneInHitList" value="1563"/>
    <att type="integer" name="#TotalGeneInLibrary" value="21160"/>
    <att type="real" name="%InGO" value="2.3032629558541267"/>
    <att type="real" name="STDV %InGO" value="0.3794305557064594"/>
    <att type="real" name="BestLogPInGroup" value="-21.749781671704074"/>
    <att type="real" name="BestEnrichmentInGroup" value="5.733769899514509"/>
    <att type="integer" name="FirstInGroupByEnrichment" value="0"/>
    <att type="integer" name="FirstInGroupByLogP" value="0"/>
    <att type="string" name="GeneID" value="18120|27393|27395|27397|27398|28028|50529|56284|59054|64656|64659|66077|66163|66223|66292|66419|66493|67036|67270|67681|67707|68537|68565|68572|68611|69527|78523|79044|94063|94064|99045|102060|107734|118451|218506|320806"/>
    <att type="integer" name="_RANK_" value="2"/>
    <att type="string" name="_PATTERN_" value="M11"/>
    <att type="string" name="CLUSTER_LABEL" value=" "/>
    <att type="integer" name="#COUNT_001" value="23"/>
    <att type="integer" name="#COUNT_002" value="23"/>
    <att type="integer" name="_MEMBER_PC2" value="1"/>
    <att type="integer" name="_MEMBER_PC3" value="1"/>
    <att type="real" name="_LogP_PC2" value="-5.895784369828976"/>
    <att type="real" name="_LogP_PC3" value="-4.836734246841443"/>
    <att type="string" name="Gene" value="R-MMU-5368287"/>
    <att type="integer" name="GiniIndex" value="0"/>
    <att type="integer" name="CategoryID" value="6"/>
    <att type="string" name="PARENT_GO" value=""/>
    <att type="integer" name="EvidenceCutoff" value="0"/>
    <graphics type="CIRCLE" x="328.1735340739069" y="399.85290807801516"/>
  </node>
  <node label="GO:0032543" id="5">
    <att type="string" name="canonicalName" value="GO:0032543"/>
    <att type="string" name="Description" value="mitochondrial translation"/>
    <att type="string" name="Category" value="GO Biological Processes"/>
    <att type="real" name="LogP" value="-17.972233876751083"/>
    <att type="real" name="Log(q-value)" value="-14.554975765166649"/>
    <att type="integer" name="GROUP_ID" value="1"/>
    <att type="string" name="Hits" value="Mrpl49|Mrpl39|Mrpl15|Mrpl17|Mrpl2|Mrpl50|Mrps7|Mrpl19|Mrps30|Mrps23|Mrps14|Aurkaip1|Mrpl4|Mrpl35|Mrps21|Mrpl11|Mrpl51|Mrpl45|Mrpl42|Mrpl18|Mrpl24|Mrpl13|Mrps18a|Mrpl58|Mrpl28|Mrps9|Fastkd2|Mtif2|Mrpl9|Mrps34|Mrpl16|Mrpl27|Mrps26|Gadd45gip1|Mrpl30|Mrps2|Mrps27|Aars2|Gfm2|Gatc"/>
    <att type="real" name="Enrichment" value="5.060959932074072"/>
    <att type="real" name="Z-score" value="11.893121621393052"/>
    <att type="integer" name="#GeneInGOAndHitList" value="40"/>
    <att type="integer" name="#GeneInGO" value="107"/>
    <att type="integer" name="#GeneInHitList" value="1563"/>
    <att type="integer" name="#TotalGeneInLibrary" value="21160"/>
    <att type="real" name="%InGO" value="2.5591810620601407"/>
    <att type="real" name="STDV %InGO" value="0.39943073575579424"/>
    <att type="real" name="BestLogPInGroup" value="-21.749781671704074"/>
    <att type="real" name="BestEnrichmentInGroup" value="5.733769899514509"/>
    <att type="integer" name="FirstInGroupByEnrichment" value="0"/>
    <att type="integer" name="FirstInGroupByLogP" value="0"/>
    <att type="string" name="GeneID" value="18120|27393|27395|27397|27398|28028|50529|56284|59054|64656|64659|66077|66163|66223|66292|66419|66493|67036|67270|67681|67707|68537|68565|68572|68611|69527|75619|76784|78523|79044|94063|94064|99045|102060|107734|118451|218506|224805|320806|384281"/>
    <att type="integer" name="_RANK_" value="2"/>
    <att type="string" name="_PATTERN_" value="M11"/>
    <att type="string" name="CLUSTER_LABEL" value=" "/>
    <att type="integer" name="#COUNT_001" value="26"/>
    <att type="integer" name="#COUNT_002" value="27"/>
    <att type="integer" name="_MEMBER_PC2" value="1"/>
    <att type="integer" name="_MEMBER_PC3" value="1"/>
    <att type="real" name="_LogP_PC2" value="-5.71074616266765"/>
    <att type="real" name="_LogP_PC3" value="-6.593166914758024"/>
    <att type="string" name="Gene" value="GO:0032543"/>
    <att type="integer" name="GiniIndex" value="0"/>
    <att type="integer" name="CategoryID" value="19"/>
    <att type="string" name="PARENT_GO" value="19_GO:0009987 cellular process"/>
    <att type="integer" name="EvidenceCutoff" value="0"/>
    <graphics type="CIRCLE" x="172.6467516086752" y="191.43206906689164"/>
  </node>
  <node label="R-MMU-5389840" id="6">
    <att type="string" name="canonicalName" value="R-MMU-5389840"/>
    <att type="string" name="Description" value="Mitochondrial translation elongation"/>
    <att type="string" name="Category" value="Reactome Gene Sets"/>
    <att type="real" name="LogP" value="-17.790293903614437"/>
    <att type="real" name="Log(q-value)" value="-14.431027739007689"/>
    <att type="integer" name="GROUP_ID" value="1"/>
    <att type="string" name="Hits" value="Mrpl49|Mrpl39|Mrpl15|Mrpl17|Mrpl2|Mrpl50|Mrps7|Mrpl19|Mrps30|Mrps23|Mrps14|Aurkaip1|Mrpl4|Mrpl35|Mrps21|Mrpl11|Mrpl51|Mrpl45|Mrpl42|Mrpl18|Mrpl24|Mrpl13|Mrps18a|Mrpl58|Mrpl28|Mrps9|Mrpl9|Mrps34|Mrpl16|Mrpl27|Mrps26|Gadd45gip1|Mrpl30|Mrps2|Mrps27"/>
    <att type="real" name="Enrichment" value="5.708823778800423"/>
    <att type="real" name="Z-score" value="12.138900406856566"/>
    <att type="integer" name="#GeneInGOAndHitList" value="35"/>
    <att type="integer" name="#GeneInGO" value="83"/>
    <att type="integer" name="#GeneInHitList" value="1563"/>
    <att type="integer" name="#TotalGeneInLibrary" value="21160"/>
    <att type="real" name="%InGO" value="2.239283429302623"/>
    <att type="real" name="STDV %InGO" value="0.3742460560418776"/>
    <att type="real" name="BestLogPInGroup" value="-21.749781671704074"/>
    <att type="real" name="BestEnrichmentInGroup" value="5.733769899514509"/>
    <att type="integer" name="FirstInGroupByEnrichment" value="0"/>
    <att type="integer" name="FirstInGroupByLogP" value="0"/>
    <att type="string" name="GeneID" value="18120|27393|27395|27397|27398|28028|50529|56284|59054|64656|64659|66077|66163|66223|66292|66419|66493|67036|67270|67681|67707|68537|68565|68572|68611|69527|78523|79044|94063|94064|99045|102060|107734|118451|218506"/>
    <att type="integer" name="_RANK_" value="2"/>
    <att type="string" name="_PATTERN_" value="M11"/>
    <att type="string" name="CLUSTER_LABEL" value=" "/>
    <att type="integer" name="#COUNT_001" value="22"/>
    <att type="integer" name="#COUNT_002" value="22"/>
    <att type="integer" name="_MEMBER_PC2" value="1"/>
    <att type="integer" name="_MEMBER_PC3" value="1"/>
    <att type="real" name="_LogP_PC2" value="-5.597013440164717"/>
    <att type="real" name="_LogP_PC3" value="-4.5878935577143425"/>
    <att type="string" name="Gene" value="R-MMU-5389840"/>
    <att type="integer" name="GiniIndex" value="0"/>
    <att type="integer" name="CategoryID" value="6"/>
    <att type="string" name="PARENT_GO" value=""/>
    <att type="integer" name="EvidenceCutoff" value="0"/>
    <graphics type="CIRCLE" x="391.2582801865665" y="301.9427008715045"/>
  </node>
  <node label="GO:0016071" id="7">
    <att type="string" name="canonicalName" value="GO:0016071"/>
    <att type="string" name="Description" value="mRNA metabolic process"/>
    <att type="string" name="Category" value="GO Biological Processes"/>
    <att type="real" name="LogP" value="-14.070419025163476"/>
    <att type="real" name="Log(q-value)" value="-10.954190909243023"/>
    <att type="integer" name="GROUP_ID" value="2"/>
    <att type="string" name="Hits" value="Atm|Celf1|Gspt2|Hnrnpa1|Hnrnpk|Hnrnpl|Trmt2a|Ptbp1|Qki|Rbm4|Rbmxl1|Rxra|Sap18|Srsf5|Slbp|Hltf|Sp1|Srebf1|Srpk2|Supt6|Taf6|Tbp|Tbrg4|Trp53|Nr1h3|Zfp36|Exosc9|Srrm1|Rbfox3|Akap8l|Zfp326|Rbm14|Mettl3|Adar|Habp4|Isy1|Cnot9|Sf3b6|Tsen34|Skic8|Magohb|Trmt6|Rnpc3|Gpatch1|Upf3b|Syf2|Hnrnpul2|Taf11|Cdk12|Mrto4|Tut1|Cactin|Rprd1b|Zcchc8|Prpf3|Pnpt1|Smg9|Trub1|Thoc3|Parn|Dcp1a|Lsm6|Pus7|Pus7l|Sf3b1|Rbm5|Taf13|Tent2|Pan2|Mbnl2|Sf3b4|Jmjd6|Thoc5|Srsf9|U2af1|Pnrc1|Adarb1|Prpf8|Eif4a3|Mettl14|Pde12|Ythdf2|Dis3l|Papolg|Skic3|Zc3h3|Usp49|Patl1|Trub2|Cstf3|Taf4|Csde1|Ptbp3|Tardbp|Bud31|U2af1l4|Smg1|Leo1|Dkc1|Rbfox1|Supv3l1|Edc3|Thoc6"/>
    <att type="real" name="Enrichment" value="2.227509561157682"/>
    <att type="real" name="Z-score" value="8.804557484750129"/>
    <att type="integer" name="#GeneInGOAndHitList" value="103"/>
    <att type="integer" name="#GeneInGO" value="626"/>
    <att type="integer" name="#GeneInHitList" value="1563"/>
    <att type="integer" name="#TotalGeneInLibrary" value="21160"/>
    <att type="real" name="%InGO" value="6.589891234804862"/>
    <att type="real" name="STDV %InGO" value="0.6275619058017446"/>
    <att type="real" name="BestLogPInGroup" value="-21.432176690767232"/>
    <att type="real" name="BestEnrichmentInGroup" value="2.6694781613545637"/>
    <att type="integer" name="FirstInGroupByEnrichment" value="0"/>
    <att type="integer" name="FirstInGroupByLogP" value="0"/>
    <att type="string" name="GeneID" value="11920|13046|14853|15382|15387|15388|15547|19205|19317|19653|19656|20181|20220|20384|20492|20585|20683|20787|20817|20926|21343|21374|21379|22059|22259|22695|50911|51796|52897|54194|54367|56275|56335|56417|56541|57905|58184|66055|66078|66317|66441|66926|67225|67471|68134|68592|68693|68776|69131|69902|70044|70312|70470|70650|70767|71701|71997|72133|73666|74108|75901|78651|78697|78895|81898|83486|99730|100715|103135|105559|107701|107817|107829|108014|108121|108767|110532|192159|192170|210529|211948|213541|213550|216578|218343|223642|224836|225929|227682|228410|228980|229663|230257|230908|231889|233073|233789|235497|245474|268859|338359|353190|386612"/>
    <att type="integer" name="_RANK_" value="2"/>
    <att type="string" name="_PATTERN_" value="M11"/>
    <att type="string" name="CLUSTER_LABEL" value=" "/>
    <att type="integer" name="#COUNT_001" value="72"/>
    <att type="integer" name="#COUNT_002" value="79"/>
    <att type="integer" name="_MEMBER_PC2" value="1"/>
    <att type="integer" name="_MEMBER_PC3" value="1"/>
    <att type="real" name="_LogP_PC2" value="-7.812082503974236"/>
    <att type="real" name="_LogP_PC3" value="-8.316735004862627"/>
    <att type="string" name="Gene" value="GO:0016071"/>
    <att type="integer" name="GiniIndex" value="0"/>
    <att type="integer" name="CategoryID" value="19"/>
    <att type="string" name="PARENT_GO" value="19_GO:0009987 cellular process"/>
    <att type="integer" name="EvidenceCutoff" value="0"/>
    <graphics type="CIRCLE" x="327.3802337503721" y="406.62746400641214"/>
  </node>
  <node label="WP310" id="8">
    <att type="string" name="canonicalName" value="WP310"/>
    <att type="string" name="Description" value="mRNA processing"/>
    <att type="string" name="Category" value="WikiPathways"/>
    <att type="real" name="LogP" value="-8.789233390946743"/>
    <att type="real" name="Log(q-value)" value="-6.333057213331938"/>
    <att type="integer" name="GROUP_ID" value="2"/>
    <att type="string" name="Hits" value="Aco1|Celf1|Ddx3x|Aimp1|Ewsr1|Fbl|Hnrnpa1|Hnrnpk|Hnrnpl|Trmt2a|Uhmk1|Eif2d|Ncl|Pcbp2|Ptbp1|Qki|Rbm4|Rbmxl1|Rbpms|Rpl19|Rpl9|Srsf5|Slbp|Spop|Srpk2|Trim21|Tarbp2|Tert|Traf6|Eif4h|Exosc9|Srrm1|Rbm34|Ddx56|Pum3|Ddx21|Rbm14|Mettl3|Adar|Sf3b6|Nip7|Mrpl11|Rpp14|Rnpc3|Rpl39|Nifk|Rbm42|Tut1|Prpf3|Nol8|Raver1|Rbpms2|Pum2|Sf3b1|Rbm5|Trmt1l|Tdrd7|Sf3b4|Srsf9|U2af1|Prpf8|Eif4a3|Papolg|Cstf3|Csde1|Ptbp3|Tardbp|Fus|Rbfox1|Rpl12|Gatc"/>
    <att type="real" name="Enrichment" value="2.1079009103051933"/>
    <att type="real" name="Z-score" value="6.754426389063278"/>
    <att type="integer" name="#GeneInGOAndHitList" value="71"/>
    <att type="integer" name="#GeneInGO" value="456"/>
    <att type="integer" name="#GeneInHitList" value="1563"/>
    <att type="integer" name="#TotalGeneInLibrary" value="21160"/>
    <att type="real" name="%InGO" value="4.54254638515675"/>
    <att type="real" name="STDV %InGO" value="0.526714311555781"/>
    <att type="real" name="BestLogPInGroup" value="-21.432176690767232"/>
    <att type="real" name="BestEnrichmentInGroup" value="2.6694781613545637"/>
    <att type="integer" name="FirstInGroupByEnrichment" value="0"/>
    <att type="integer" name="FirstInGroupByLogP" value="0"/>
    <att type="string" name="GeneID" value="11428|13046|13205|13722|14030|14113|15382|15387|15388|15547|16589|16865|17975|18521|19205|19317|19653|19656|19663|19921|20005|20384|20492|20747|20817|20821|21357|21752|22034|22384|50911|51796|52202|52513|52874|56200|56275|56335|56417|66055|66164|66419|67053|67225|67248|67949|68035|70044|70767|70930|71766|71973|80913|81898|83486|98685|100121|107701|108014|108121|192159|192170|216578|228410|229663|230257|230908|233908|268859|269261|384281"/>
    <att type="integer" name="_RANK_" value="2"/>
    <att type="string" name="_PATTERN_" value="M11"/>
    <att type="string" name="CLUSTER_LABEL" value=" "/>
    <att type="integer" name="#COUNT_001" value="46"/>
    <att type="integer" name="#COUNT_002" value="58"/>
    <att type="integer" name="_MEMBER_PC2" value="1"/>
    <att type="integer" name="_MEMBER_PC3" value="1"/>
    <att type="real" name="_LogP_PC2" value="-4.693567599514167"/>
    <att type="real" name="_LogP_PC3" value="-5.774787611752816"/>
    <att type="string" name="Gene" value="WP310"/>
    <att type="integer" name="GiniIndex" value="0"/>
    <att type="integer" name="CategoryID" value="27"/>
    <att type="string" name="PARENT_GO" value=""/>
    <att type="integer" name="EvidenceCutoff" value="0"/>
    <graphics type="CIRCLE" x="365.0040466219033" y="152.50872584688722"/>
  </node>
  <node label="GO:0006397" id="9">
    <att type="string" name="canonicalName" value="GO:0006397"/>
    <att type="string" name="Description" value="mRNA processing"/>
    <att type="string" name="Category" value="GO Biological Processes"/>
    <att type="real" name="LogP" value="-8.582792376448442"/>
    <att type="real" name="Log(q-value)" value="-6.146511027550576"/>
    <att type="integer" name="GROUP_ID" value="2"/>
    <att type="string" name="Hits" value="Celf1|Hnrnpa1|Hnrnpk|Hnrnpl|Trmt2a|Ptbp1|Qki|Rbm4|Rbmxl1|Sap18|Srsf5|Slbp|Srpk2|Supt6|Tbrg4|Srrm1|Rbfox3|Akap8l|Zfp326|Rbm14|Mettl3|Adar|Habp4|Isy1|Sf3b6|Tsen34|Magohb|Trmt6|Rnpc3|Gpatch1|Syf2|Hnrnpul2|Cdk12|Tut1|Cactin|Rprd1b|Zcchc8|Prpf3|Pnpt1|Trub1|Thoc3|Lsm6|Pus7|Pus7l|Sf3b1|Rbm5|Tent2|Pan2|Mbnl2|Sf3b4|Jmjd6|Thoc5|Srsf9|U2af1|Adarb1|Prpf8|Eif4a3|Mettl14|Pde12|Papolg|Zc3h3|Usp49|Trub2|Cstf3|Ptbp3|Tardbp|Bud31|U2af1l4|Leo1|Rbfox1|Thoc6"/>
    <att type="real" name="Enrichment" value="2.085038644466742"/>
    <att type="real" name="Z-score" value="6.652015439983729"/>
    <att type="integer" name="#GeneInGOAndHitList" value="71"/>
    <att type="integer" name="#GeneInGO" value="461"/>
    <att type="integer" name="#GeneInHitList" value="1563"/>
    <att type="integer" name="#TotalGeneInLibrary" value="21160"/>
    <att type="real" name="%InGO" value="4.54254638515675"/>
    <att type="real" name="STDV %InGO" value="0.526714311555781"/>
    <att type="real" name="BestLogPInGroup" value="-21.432176690767232"/>
    <att type="real" name="BestEnrichmentInGroup" value="2.6694781613545637"/>
    <att type="integer" name="FirstInGroupByEnrichment" value="0"/>
    <att type="integer" name="FirstInGroupByLogP" value="0"/>
    <att type="string" name="GeneID" value="13046|15382|15387|15388|15547|19205|19317|19653|19656|20220|20384|20492|20817|20926|21379|51796|52897|54194|54367|56275|56335|56417|56541|57905|66055|66078|66441|66926|67225|67471|68592|68693|69131|70044|70312|70470|70650|70767|71701|72133|73666|78651|78697|78895|81898|83486|100715|103135|105559|107701|107817|107829|108014|108121|110532|192159|192170|210529|211948|216578|223642|224836|227682|228410|230257|230908|231889|233073|235497|268859|386612"/>
    <att type="integer" name="_RANK_" value="2"/>
    <att type="string" name="_PATTERN_" value="M11"/>
    <att type="string" name="CLUSTER_LABEL" value=" "/>
    <att type="integer" name="#COUNT_001" value="49"/>
    <att type="integer" name="#COUNT_002" value="57"/>
    <att type="integer" name="_MEMBER_PC2" value="1"/>
    <att type="integer" name="_MEMBER_PC3" value="1"/>
    <att type="real" name="_LogP_PC2" value="-5.946301810104517"/>
    <att type="real" name="_LogP_PC3" value="-7.046906763971702"/>
    <att type="string" name="Gene" value="GO:0006397"/>
    <att type="integer" name="GiniIndex" value="0"/>
    <att type="integer" name="CategoryID" value="19"/>
    <att type="string" name="PARENT_GO" value="19_GO:0009987 cellular process"/>
    <att type="integer" name="EvidenceCutoff" value="0"/>
    <graphics type="CIRCLE" x="252.04612441906232" y="399.06403847429226"/>
  </node>
  <node label="R-MMU-72203" id="10">
    <att type="string" name="canonicalName" value="R-MMU-72203"/>
    <att type="string" name="Description" value="Processing of Capped Intron-Containing Pre-mRNA"/>
    <att type="string" name="Category" value="Reactome Gene Sets"/>
    <att type="real" name="LogP" value="-6.7650338973157496"/>
    <att type="real" name="Log(q-value)" value="-4.636216654087275"/>
    <att type="integer" name="GROUP_ID" value="2"/>
    <att type="string" name="Hits" value="Hnrnpa1|Hnrnpk|Hnrnpl|Nup62|Pcbp2|Ptbp1|Sap18|Srsf5|Slbp|Srrm1|Mettl3|Isy1|Polr2e|Rnpc3|Gpatch1|Rbm42|Upf3b|Syf2|Nup37|Nup43|Cactin|Prpf3|Nup93|Ndc1|Thoc3|Lsm6|Rbm5|Sf3b4|Thoc5|Srsf9|U2af1|Sec13|Nup155|Prpf8|Eif4a3|Mettl14|Nup188|Cstf3|Bud31|U2af1l4|Fus|Nup133|Thoc6|Nup85"/>
    <att type="real" name="Enrichment" value="2.299903413147175"/>
    <att type="real" name="Z-score" value="5.944422857664385"/>
    <att type="integer" name="#GeneInGOAndHitList" value="44"/>
    <att type="integer" name="#GeneInGO" value="259"/>
    <att type="integer" name="#GeneInHitList" value="1563"/>
    <att type="integer" name="#TotalGeneInLibrary" value="21160"/>
    <att type="real" name="%InGO" value="2.815099168266155"/>
    <att type="real" name="STDV %InGO" value="0.4183759949235165"/>
    <att type="real" name="BestLogPInGroup" value="-21.432176690767232"/>
    <att type="real" name="BestEnrichmentInGroup" value="2.6694781613545637"/>
    <att type="integer" name="FirstInGroupByEnrichment" value="0"/>
    <att type="integer" name="FirstInGroupByLogP" value="0"/>
    <att type="string" name="GeneID" value="15382|15387|15388|18226|18521|19205|20220|20384|20492|51796|56335|57905|66420|67225|67471|68035|68134|68592|69736|69912|70312|70767|71805|72787|73666|78651|83486|107701|107829|108014|108121|110379|170762|192159|192170|210529|227699|228410|231889|233073|233908|234865|386612|445007"/>
    <att type="integer" name="_RANK_" value="2"/>
    <att type="string" name="_PATTERN_" value="M11"/>
    <att type="string" name="CLUSTER_LABEL" value=" "/>
    <att type="integer" name="#COUNT_001" value="23"/>
    <att type="integer" name="#COUNT_002" value="36"/>
    <att type="integer" name="_MEMBER_PC2" value="1"/>
    <att type="integer" name="_MEMBER_PC3" value="1"/>
    <att type="real" name="_LogP_PC2" value="-2.264427197553331"/>
    <att type="real" name="_LogP_PC3" value="-4.971480322492505"/>
    <att type="string" name="Gene" value="R-MMU-72203"/>
    <att type="integer" name="GiniIndex" value="0"/>
    <att type="integer" name="CategoryID" value="6"/>
    <att type="string" name="PARENT_GO" value=""/>
    <att type="integer" name="EvidenceCutoff" value="0"/>
    <graphics type="CIRCLE" x="242.44489968715902" y="163.51869510475234"/>
  </node>
  <node label="GO:0008380" id="11">
    <att type="string" name="canonicalName" value="GO:0008380"/>
    <att type="string" name="Description" value="RNA splicing"/>
    <att type="string" name="Category" value="GO Biological Processes"/>
    <att type="real" name="LogP" value="-6.07838370500848"/>
    <att type="real" name="Log(q-value)" value="-3.158450234231994"/>
    <att type="integer" name="GROUP_ID" value="2"/>
    <att type="string" name="Hits" value="Arvcf|Coil|Celf1|Hnrnpk|Ptbp1|Rbm4|Rbmxl1|Sap18|Sf3a2|Srsf5|Snrpb2|Srpk2|Supt6|Zpr1|Rsrp1|Srrm1|Rbfox3|Zfp326|Rp9|Mettl3|Habp4|Cript|Isy1|Tsen34|Magohb|Tsen15|Ctnnbl1|Rnpc3|Xab2|Cwc25|Wdr83|Aar2|Syf2|Hnrnpul2|Prpf31|Cdk12|Prpf4|Cactin|Zcchc8|Prpf3|Thoc3|Celf6|Pus7|Sf3b1|Rbm5|Psip1|Mbnl2|Sf3b4|Jmjd6|Thoc5|Srsf9|U2af1|Fam50a|Prpf8|Eif4a3|Sde2|Mettl14|Prmt7|Usp49|Ptbp3|Prpf38a|Tardbp|U2af1l4|Fus|Rbfox1|Srsf12|Sf3b2|Celf5|Akap17b|Thoc6"/>
    <att type="real" name="Enrichment" value="1.7979743049418802"/>
    <att type="real" name="Z-score" value="5.305970151313796"/>
    <att type="integer" name="#GeneInGOAndHitList" value="70"/>
    <att type="integer" name="#GeneInGO" value="376"/>
    <att type="integer" name="#GeneInHitList" value="2191"/>
    <att type="integer" name="#TotalGeneInLibrary" value="21160"/>
    <att type="real" name="%InGO" value="3.194888178913738"/>
    <att type="real" name="STDV %InGO" value="0.3757126242220542"/>
    <att type="real" name="BestLogPInGroup" value="-21.432176690767232"/>
    <att type="real" name="BestEnrichmentInGroup" value="2.6694781613545637"/>
    <att type="integer" name="FirstInGroupByEnrichment" value="0"/>
    <att type="integer" name="FirstInGroupByLogP" value="0"/>
    <att type="string" name="GeneID" value="11877|12812|13046|15387|19205|19653|19656|20220|20222|20384|20639|20817|20926|22687|27981|51796|52897|54367|55934|56335|56541|56724|57905|66078|66441|66637|66642|67225|67439|67480|67836|68295|68592|68693|68988|69131|70052|70312|70650|70767|73666|76183|78697|81898|83486|101739|105559|107701|107817|107829|108014|108121|108160|192159|192170|208768|210529|214572|224836|230257|230596|230908|233073|233908|268859|272009|319322|319586|338351|386612"/>
    <att type="integer" name="_RANK_" value="2"/>
    <att type="string" name="_PATTERN_" value="M11"/>
    <att type="string" name="CLUSTER_LABEL" value=" "/>
    <att type="integer" name="#COUNT_001" value="28"/>
    <att type="integer" name="#COUNT_002" value="70"/>
    <att type="integer" name="_MEMBER_PC2" value="1"/>
    <att type="integer" name="_MEMBER_PC3" value="1"/>
    <att type="real" name="_LogP_PC2" value="-2.958847665499097"/>
    <att type="real" name="_LogP_PC3" value="-6.07838370500848"/>
    <att type="string" name="Gene" value="GO:0008380"/>
    <att type="integer" name="GiniIndex" value="0"/>
    <att type="integer" name="CategoryID" value="19"/>
    <att type="string" name="PARENT_GO" value="19_GO:0009987 cellular process"/>
    <att type="integer" name="EvidenceCutoff" value="0"/>
    <graphics type="CIRCLE" x="441.6005099755353" y="338.2313566286827"/>
  </node>
  <node label="R-MMU-72172" id="12">
    <att type="string" name="canonicalName" value="R-MMU-72172"/>
    <att type="string" name="Description" value="mRNA Splicing"/>
    <att type="string" name="Category" value="Reactome Gene Sets"/>
    <att type="real" name="LogP" value="-3.550078728672458"/>
    <att type="real" name="Log(q-value)" value="-1.4306989368681986"/>
    <att type="integer" name="GROUP_ID" value="2"/>
    <att type="string" name="Hits" value="Hnrnpk|Hnrnpl|Pcbp2|Ptbp1|Sap18|Srsf5|Snrpb2|Srrm1|Isy1|Polr2e|Ctnnbl1|Rnpc3|Xab2|Gpatch1|Cwc25|Rbm42|Syf2|Prpf31|Prpf4|Cactin|Prpf3|Ccdc12|Rbm5|Prcc|Sf3b4|Srsf9|U2af1|Fam50a|Prpf8|Eif4a3|Sde2|Prpf38a|U2af1l4|Fus|Sf3b2|Wdr70"/>
    <att type="real" name="Enrichment" value="1.820297695713784"/>
    <att type="real" name="Z-score" value="3.8703109186371094"/>
    <att type="integer" name="#GeneInGOAndHitList" value="36"/>
    <att type="integer" name="#GeneInGO" value="191"/>
    <att type="integer" name="#GeneInHitList" value="2191"/>
    <att type="integer" name="#TotalGeneInLibrary" value="21160"/>
    <att type="real" name="%InGO" value="1.6430853491556368"/>
    <att type="real" name="STDV %InGO" value="0.27158846549871374"/>
    <att type="real" name="BestLogPInGroup" value="-21.432176690767232"/>
    <att type="real" name="BestEnrichmentInGroup" value="2.6694781613545637"/>
    <att type="integer" name="FirstInGroupByEnrichment" value="0"/>
    <att type="integer" name="FirstInGroupByLogP" value="0"/>
    <att type="string" name="GeneID" value="15387|15388|18521|19205|20220|20384|20639|51796|57905|66420|66642|67225|67439|67471|67480|68035|68592|68988|70052|70312|70767|72654|83486|94315|107701|108014|108121|108160|192159|192170|208768|230596|233073|233908|319322|545085"/>
    <att type="integer" name="_RANK_" value="1"/>
    <att type="string" name="_PATTERN_" value="M01"/>
    <att type="string" name="CLUSTER_LABEL" value=" "/>
    <att type="integer" name="#COUNT_001" value="0"/>
    <att type="integer" name="#COUNT_002" value="36"/>
    <att type="integer" name="_MEMBER_PC2" value="0"/>
    <att type="integer" name="_MEMBER_PC3" value="1"/>
    <att type="real" name="_LogP_PC2" value="0.0"/>
    <att type="real" name="_LogP_PC3" value="-3.550078728672458"/>
    <att type="string" name="Gene" value="R-MMU-72172"/>
    <att type="integer" name="GiniIndex" value="0"/>
    <att type="integer" name="CategoryID" value="6"/>
    <att type="string" name="PARENT_GO" value=""/>
    <att type="integer" name="EvidenceCutoff" value="0"/>
    <graphics type="CIRCLE" x="325.82602988724574" y="244.54351388458562"/>
  </node>
  <node label="R-MMU-72163" id="13">
    <att type="string" name="canonicalName" value="R-MMU-72163"/>
    <att type="string" name="Description" value="mRNA Splicing - Major Pathway"/>
    <att type="string" name="Category" value="Reactome Gene Sets"/>
    <att type="real" name="LogP" value="-3.5008030673493216"/>
    <att type="real" name="Log(q-value)" value="-1.404938517987015"/>
    <att type="integer" name="GROUP_ID" value="2"/>
    <att type="string" name="Hits" value="Hnrnpk|Hnrnpl|Pcbp2|Ptbp1|Sap18|Srsf5|Snrpb2|Srrm1|Isy1|Polr2e|Ctnnbl1|Xab2|Gpatch1|Cwc25|Rbm42|Syf2|Prpf31|Prpf4|Cactin|Prpf3|Ccdc12|Rbm5|Prcc|Sf3b4|Srsf9|U2af1|Fam50a|Prpf8|Eif4a3|Sde2|Prpf38a|U2af1l4|Fus|Sf3b2|Wdr70"/>
    <att type="real" name="Enrichment" value="1.8271306450220188"/>
    <att type="real" name="Z-score" value="3.8402149225308775"/>
    <att type="integer" name="#GeneInGOAndHitList" value="35"/>
    <att type="integer" name="#GeneInGO" value="185"/>
    <att type="integer" name="#GeneInHitList" value="2191"/>
    <att type="integer" name="#TotalGeneInLibrary" value="21160"/>
    <att type="real" name="%InGO" value="1.597444089456869"/>
    <att type="real" name="STDV %InGO" value="0.26785196335016254"/>
    <att type="real" name="BestLogPInGroup" value="-21.432176690767232"/>
    <att type="real" name="BestEnrichmentInGroup" value="2.6694781613545637"/>
    <att type="integer" name="FirstInGroupByEnrichment" value="0"/>
    <att type="integer" name="FirstInGroupByLogP" value="0"/>
    <att type="string" name="GeneID" value="15387|15388|18521|19205|20220|20384|20639|51796|57905|66420|66642|67439|67471|67480|68035|68592|68988|70052|70312|70767|72654|83486|94315|107701|108014|108121|108160|192159|192170|208768|230596|233073|233908|319322|545085"/>
    <att type="integer" name="_RANK_" value="1"/>
    <att type="string" name="_PATTERN_" value="M01"/>
    <att type="string" name="CLUSTER_LABEL" value=" "/>
    <att type="integer" name="#COUNT_001" value="0"/>
    <att type="integer" name="#COUNT_002" value="35"/>
    <att type="integer" name="_MEMBER_PC2" value="0"/>
    <att type="integer" name="_MEMBER_PC3" value="1"/>
    <att type="real" name="_LogP_PC2" value="0.0"/>
    <att type="real" name="_LogP_PC3" value="-3.5008030673493216"/>
    <att type="string" name="Gene" value="R-MMU-72163"/>
    <att type="integer" name="GiniIndex" value="0"/>
    <att type="integer" name="CategoryID" value="6"/>
    <att type="string" name="PARENT_GO" value=""/>
    <att type="integer" name="EvidenceCutoff" value="0"/>
    <graphics type="CIRCLE" x="347.48968830992175" y="284.7821533506757"/>
  </node>
  <node label="GO:0000375" id="14">
    <att type="string" name="canonicalName" value="GO:0000375"/>
    <att type="string" name="Description" value="RNA splicing, via transesterification reactions"/>
    <att type="string" name="Category" value="GO Biological Processes"/>
    <att type="real" name="LogP" value="-3.148591243201409"/>
    <att type="real" name="Log(q-value)" value="-1.2103690636254443"/>
    <att type="integer" name="GROUP_ID" value="2"/>
    <att type="string" name="Hits" value="Coil|Celf1|Sf3a2|Srsf5|Snrpb2|Srpk2|Rsrp1|Srrm1|Mettl3|Isy1|Magohb|Ctnnbl1|Rnpc3|Xab2|Cwc25|Wdr83|Aar2|Syf2|Hnrnpul2|Prpf31|Prpf4|Cactin|Prpf3|Celf6|Sf3b1|Rbm5|Psip1|Sf3b4|Srsf9|U2af1|Prpf8|Eif4a3|Sde2|Mettl14|Prmt7|Usp49|Prpf38a|U2af1l4|Srsf12|Sf3b2|Celf5"/>
    <att type="real" name="Enrichment" value="1.6707397157916835"/>
    <att type="real" name="Z-score" value="3.529090193153135"/>
    <att type="integer" name="#GeneInGOAndHitList" value="41"/>
    <att type="integer" name="#GeneInGO" value="237"/>
    <att type="integer" name="#GeneInHitList" value="2191"/>
    <att type="integer" name="#TotalGeneInLibrary" value="21160"/>
    <att type="real" name="%InGO" value="1.8712916476494752"/>
    <att type="real" name="STDV %InGO" value="0.28949934934281885"/>
    <att type="real" name="BestLogPInGroup" value="-21.432176690767232"/>
    <att type="real" name="BestEnrichmentInGroup" value="2.6694781613545637"/>
    <att type="integer" name="FirstInGroupByEnrichment" value="0"/>
    <att type="integer" name="FirstInGroupByLogP" value="0"/>
    <att type="string" name="GeneID" value="12812|13046|20222|20384|20639|20817|27981|51796|56335|57905|66441|66642|67225|67439|67480|67836|68295|68592|68693|68988|70052|70312|70767|76183|81898|83486|101739|107701|108014|108121|192159|192170|208768|210529|214572|224836|230596|233073|272009|319322|319586"/>
    <att type="integer" name="_RANK_" value="1"/>
    <att type="string" name="_PATTERN_" value="M01"/>
    <att type="string" name="CLUSTER_LABEL" value=" "/>
    <att type="integer" name="#COUNT_001" value="0"/>
    <att type="integer" name="#COUNT_002" value="41"/>
    <att type="integer" name="_MEMBER_PC2" value="0"/>
    <att type="integer" name="_MEMBER_PC3" value="1"/>
    <att type="real" name="_LogP_PC2" value="0.0"/>
    <att type="real" name="_LogP_PC3" value="-3.148591243201409"/>
    <att type="string" name="Gene" value="GO:0000375"/>
    <att type="integer" name="GiniIndex" value="0"/>
    <att type="integer" name="CategoryID" value="19"/>
    <att type="string" name="PARENT_GO" value="19_GO:0009987 cellular process"/>
    <att type="integer" name="EvidenceCutoff" value="0"/>
    <graphics type="CIRCLE" x="375.4649832540187" y="251.42805900713734"/>
  </node>
  <node label="GO:0000377" id="15">
    <att type="string" name="canonicalName" value="GO:0000377"/>
    <att type="string" name="Description" value="RNA splicing, via transesterification reactions with bulged adenosine as nucleophile"/>
    <att type="string" name="Category" value="GO Biological Processes"/>
    <att type="real" name="LogP" value="-3.148591243201409"/>
    <att type="real" name="Log(q-value)" value="-1.2103690636254443"/>
    <att type="integer" name="GROUP_ID" value="2"/>
    <att type="string" name="Hits" value="Coil|Celf1|Sf3a2|Srsf5|Snrpb2|Srpk2|Rsrp1|Srrm1|Mettl3|Isy1|Magohb|Ctnnbl1|Rnpc3|Xab2|Cwc25|Wdr83|Aar2|Syf2|Hnrnpul2|Prpf31|Prpf4|Cactin|Prpf3|Celf6|Sf3b1|Rbm5|Psip1|Sf3b4|Srsf9|U2af1|Prpf8|Eif4a3|Sde2|Mettl14|Prmt7|Usp49|Prpf38a|U2af1l4|Srsf12|Sf3b2|Celf5"/>
    <att type="real" name="Enrichment" value="1.6707397157916835"/>
    <att type="real" name="Z-score" value="3.529090193153135"/>
    <att type="integer" name="#GeneInGOAndHitList" value="41"/>
    <att type="integer" name="#GeneInGO" value="237"/>
    <att type="integer" name="#GeneInHitList" value="2191"/>
    <att type="integer" name="#TotalGeneInLibrary" value="21160"/>
    <att type="real" name="%InGO" value="1.8712916476494752"/>
    <att type="real" name="STDV %InGO" value="0.28949934934281885"/>
    <att type="real" name="BestLogPInGroup" value="-21.432176690767232"/>
    <att type="real" name="BestEnrichmentInGroup" value="2.6694781613545637"/>
    <att type="integer" name="FirstInGroupByEnrichment" value="0"/>
    <att type="integer" name="FirstInGroupByLogP" value="0"/>
    <att type="string" name="GeneID" value="12812|13046|20222|20384|20639|20817|27981|51796|56335|57905|66441|66642|67225|67439|67480|67836|68295|68592|68693|68988|70052|70312|70767|76183|81898|83486|101739|107701|108014|108121|192159|192170|208768|210529|214572|224836|230596|233073|272009|319322|319586"/>
    <att type="integer" name="_RANK_" value="1"/>
    <att type="string" name="_PATTERN_" value="M01"/>
    <att type="string" name="CLUSTER_LABEL" value=" "/>
    <att type="integer" name="#COUNT_001" value="0"/>
    <att type="integer" name="#COUNT_002" value="41"/>
    <att type="integer" name="_MEMBER_PC2" value="0"/>
    <att type="integer" name="_MEMBER_PC3" value="1"/>
    <att type="real" name="_LogP_PC2" value="0.0"/>
    <att type="real" name="_LogP_PC3" value="-3.148591243201409"/>
    <att type="string" name="Gene" value="GO:0000377"/>
    <att type="integer" name="GiniIndex" value="0"/>
    <att type="integer" name="CategoryID" value="19"/>
    <att type="string" name="PARENT_GO" value="19_GO:0009987 cellular process"/>
    <att type="integer" name="EvidenceCutoff" value="0"/>
    <graphics type="CIRCLE" x="380.6779343498267" y="319.4816858998088"/>
  </node>
  <node label="GO:0006364" id="16">
    <att type="string" name="canonicalName" value="GO:0006364"/>
    <att type="string" name="Description" value="rRNA processing"/>
    <att type="string" name="Category" value="GO Biological Processes"/>
    <att type="real" name="LogP" value="-14.52366473876116"/>
    <att type="real" name="Log(q-value)" value="-11.348213696635833"/>
    <att type="integer" name="GROUP_ID" value="3"/>
    <att type="string" name="Hits" value="Ercc2|Fbl|Emg1|Tfb2m|Pdcd11|Prkdc|Rpl27|Rps15|Suv39h1|Utp4|Exosc9|Rbm34|Ddx56|Ftsj3|Ddx21|C1d|Nsa2|Utp3|Bud23|Rpl7l1|Rpl35|Esf1|Ddx18|Riok2|Brix1|Pak1ip1|Nol11|Gtpbp4|Mrto4|Nol7|Utp20|Nol8|Wdr43|Wdr75|Pelp1|Mettl15|Ddx52|Lsm6|Tsr1|Utp15|Wdr74|Slx9|Nop2|Pwp2|Eif4a3|Nol10|Heatr1|Dcaf13|Wdr36|Ddx27|Dkc1|Rps27rt"/>
    <att type="real" name="Enrichment" value="3.3845169545745364"/>
    <att type="real" name="Z-score" value="9.760040088296778"/>
    <att type="integer" name="#GeneInGOAndHitList" value="52"/>
    <att type="integer" name="#GeneInGO" value="208"/>
    <att type="integer" name="#GeneInHitList" value="1563"/>
    <att type="integer" name="#TotalGeneInLibrary" value="21160"/>
    <att type="real" name="%InGO" value="3.326935380678183"/>
    <att type="real" name="STDV %InGO" value="0.45362338701754634"/>
    <att type="real" name="BestLogPInGroup" value="-15.845223422773085"/>
    <att type="real" name="BestEnrichmentInGroup" value="4.10244479342368"/>
    <att type="integer" name="FirstInGroupByEnrichment" value="0"/>
    <att type="integer" name="FirstInGroupByLogP" value="0"/>
    <att type="string" name="GeneID" value="13871|14113|14791|15278|18572|19090|19942|20054|20937|21771|50911|52202|52513|56095|56200|57316|59050|65961|66138|66229|66489|66580|66942|67045|67832|68083|68979|69237|69902|70078|70683|70930|72515|73674|75273|76894|78394|78651|104662|105372|107071|108707|110109|110816|192170|217431|217995|223499|225348|228889|245474|100043813"/>
    <att type="integer" name="_RANK_" value="2"/>
    <att type="string" name="_PATTERN_" value="M11"/>
    <att type="string" name="CLUSTER_LABEL" value=" "/>
    <att type="integer" name="#COUNT_001" value="33"/>
    <att type="integer" name="#COUNT_002" value="38"/>
    <att type="integer" name="_MEMBER_PC2" value="1"/>
    <att type="integer" name="_MEMBER_PC3" value="1"/>
    <att type="real" name="_LogP_PC2" value="-5.1371454883099155"/>
    <att type="real" name="_LogP_PC3" value="-8.013357673288146"/>
    <att type="string" name="Gene" value="GO:0006364"/>
    <att type="integer" name="GiniIndex" value="0"/>
    <att type="integer" name="CategoryID" value="19"/>
    <att type="string" name="PARENT_GO" value="19_GO:0009987 cellular process"/>
    <att type="integer" name="EvidenceCutoff" value="0"/>
    <graphics type="CIRCLE" x="255.99001064414574" y="407.22541408893443"/>
  </node>
  <node label="GO:0042254" id="17">
    <att type="string" name="canonicalName" value="GO:0042254"/>
    <att type="string" name="Description" value="ribosome biogenesis"/>
    <att type="string" name="Category" value="GO Biological Processes"/>
    <att type="real" name="LogP" value="-14.496626495927687"/>
    <att type="real" name="Log(q-value)" value="-11.348213696635833"/>
    <att type="integer" name="GROUP_ID" value="3"/>
    <att type="string" name="Hits" value="Ddx3x|Ercc2|Fbl|Emg1|Tfb2m|Pdcd11|Prkdc|Rpl27|Rps15|Surf6|Suv39h1|Utp4|Mrps7|Exosc9|Rbm34|Ddx56|Ftsj3|Ddx21|C1d|Nsa2|Utp3|Bud23|Nip7|Rpl7l1|Mterf3|Rpl35|Esf1|Ddx18|Riok2|Brix1|Pak1ip1|Nol11|Gtpbp4|Mrto4|Nol7|Utp20|Nol8|Wdr43|Wdr75|Pelp1|Fastkd2|Mettl15|Ddx52|Lsm6|Nmd3|Tsr1|Utp15|Wdr74|Slx9|Nop2|Pwp2|Mrps2|Eif4a3|Nol10|Eif5|Heatr1|Dhx29|Dcaf13|Rsl24d1|Wdr36|Ddx27|Sdad1|Heatr3|Dkc1|Nom1|Rps27rt"/>
    <att type="real" name="Enrichment" value="2.8822983097021853"/>
    <att type="real" name="Z-score" value="9.428628655610124"/>
    <att type="integer" name="#GeneInGOAndHitList" value="66"/>
    <att type="integer" name="#GeneInGO" value="310"/>
    <att type="integer" name="#GeneInHitList" value="1563"/>
    <att type="integer" name="#TotalGeneInLibrary" value="21160"/>
    <att type="real" name="%InGO" value="4.222648752399232"/>
    <att type="real" name="STDV %InGO" value="0.5086796934738452"/>
    <att type="real" name="BestLogPInGroup" value="-15.845223422773085"/>
    <att type="real" name="BestEnrichmentInGroup" value="4.10244479342368"/>
    <att type="integer" name="FirstInGroupByEnrichment" value="0"/>
    <att type="integer" name="FirstInGroupByLogP" value="0"/>
    <att type="string" name="GeneID" value="13205|13871|14113|14791|15278|18572|19090|19942|20054|20935|20937|21771|50529|50911|52202|52513|56095|56200|57316|59050|65961|66138|66164|66229|66410|66489|66580|66942|67045|67832|68083|68979|69237|69902|70078|70683|70930|72515|73674|75273|75619|76894|78394|78651|97112|104662|105372|107071|108707|110109|110816|118451|192170|217431|217869|217995|218629|223499|225215|225348|228889|231452|234549|245474|433864|100043813"/>
    <att type="integer" name="_RANK_" value="2"/>
    <att type="string" name="_PATTERN_" value="M11"/>
    <att type="string" name="CLUSTER_LABEL" value=" "/>
    <att type="integer" name="#COUNT_001" value="44"/>
    <att type="integer" name="#COUNT_002" value="50"/>
    <att type="integer" name="_MEMBER_PC2" value="1"/>
    <att type="integer" name="_MEMBER_PC3" value="1"/>
    <att type="real" name="_LogP_PC2" value="-6.523371286188259"/>
    <att type="real" name="_LogP_PC3" value="-8.02859759359503"/>
    <att type="string" name="Gene" value="GO:0042254"/>
    <att type="integer" name="GiniIndex" value="0"/>
    <att type="integer" name="CategoryID" value="19"/>
    <att type="string" name="PARENT_GO" value="19_GO:0009987 cellular process"/>
    <att type="integer" name="EvidenceCutoff" value="0"/>
    <graphics type="CIRCLE" x="198.95440687970205" y="317.4851667374451"/>
  </node>
  <node label="GO:0022613" id="18">
    <att type="string" name="canonicalName" value="GO:0022613"/>
    <att type="string" name="Description" value="ribonucleoprotein complex biogenesis"/>
    <att type="string" name="Category" value="GO Biological Processes"/>
    <att type="real" name="LogP" value="-13.796195317379766"/>
    <att type="real" name="Log(q-value)" value="-10.737959148437"/>
    <att type="integer" name="GROUP_ID" value="3"/>
    <att type="string" name="Hits" value="Celf1|Ddx3x|Ercc2|Fbl|Emg1|Tfb2m|Eif2d|Pdcd11|Prkdc|Rpl27|Rps15|Ruvbl2|Srpk2|Surf6|Suv39h1|Tarbp2|Utp4|Eif4h|Mrps7|Exosc9|Rbm34|Ddx56|Ftsj3|Ddx21|Eif3c|Adar|C1d|Isy1|Nsa2|Utp3|Bud23|Nip7|Rpl7l1|Mterf3|Rpl35|Esf1|Ddx18|Riok2|Brix1|Pak1ip1|Nol11|Mcts1|Gtpbp4|Mrto4|Nol7|Utp20|Prpf3|Nol8|Wdr43|Wdr75|Pelp1|Fastkd2|Eif4b|Mettl15|Ddx52|Lsm6|Sf3b1|Rbm5|Nmd3|Tsr1|Utp15|Wdr74|Slx9|Nop2|Pwp2|Mrps2|Prpf8|Eif4a3|Nol10|Eif5|Heatr1|Dhx29|Dcaf13|Rsl24d1|Wdr36|Ddx27|Sdad1|Heatr3|Dkc1|Nom1|Rps27rt"/>
    <att type="real" name="Enrichment" value="2.4865838849935367"/>
    <att type="real" name="Z-score" value="8.909566672630213"/>
    <att type="integer" name="#GeneInGOAndHitList" value="81"/>
    <att type="integer" name="#GeneInGO" value="441"/>
    <att type="integer" name="#GeneInHitList" value="1563"/>
    <att type="integer" name="#TotalGeneInLibrary" value="21160"/>
    <att type="real" name="%InGO" value="5.182341650671785"/>
    <att type="real" name="STDV %InGO" value="0.5606968861458457"/>
    <att type="real" name="BestLogPInGroup" value="-15.845223422773085"/>
    <att type="real" name="BestEnrichmentInGroup" value="4.10244479342368"/>
    <att type="integer" name="FirstInGroupByEnrichment" value="0"/>
    <att type="integer" name="FirstInGroupByLogP" value="0"/>
    <att type="string" name="GeneID" value="13046|13205|13871|14113|14791|15278|16865|18572|19090|19942|20054|20174|20817|20935|20937|21357|21771|22384|50529|50911|52202|52513|56095|56200|56347|56417|57316|57905|59050|65961|66138|66164|66229|66410|66489|66580|66942|67045|67832|68083|68979|68995|69237|69902|70078|70683|70767|70930|72515|73674|75273|75619|75705|76894|78394|78651|81898|83486|97112|104662|105372|107071|108707|110109|110816|118451|192159|192170|217431|217869|217995|218629|223499|225215|225348|228889|231452|234549|245474|433864|100043813"/>
    <att type="integer" name="_RANK_" value="2"/>
    <att type="string" name="_PATTERN_" value="M11"/>
    <att type="string" name="CLUSTER_LABEL" value=" "/>
    <att type="integer" name="#COUNT_001" value="54"/>
    <att type="integer" name="#COUNT_002" value="64"/>
    <att type="integer" name="_MEMBER_PC2" value="1"/>
    <att type="integer" name="_MEMBER_PC3" value="1"/>
    <att type="real" name="_LogP_PC2" value="-6.381741532079363"/>
    <att type="real" name="_LogP_PC3" value="-10.051133968509218"/>
    <att type="string" name="Gene" value="GO:0022613"/>
    <att type="integer" name="GiniIndex" value="0"/>
    <att type="integer" name="CategoryID" value="19"/>
    <att type="string" name="PARENT_GO" value="19_GO:0009987 cellular process"/>
    <att type="integer" name="EvidenceCutoff" value="0"/>
    <graphics type="CIRCLE" x="212.53642470444987" y="286.13572725719075"/>
  </node>
  <node label="GO:0042274" id="19">
    <att type="string" name="canonicalName" value="GO:0042274"/>
    <att type="string" name="Description" value="ribosomal small subunit biogenesis"/>
    <att type="string" name="Category" value="GO Biological Processes"/>
    <att type="real" name="LogP" value="-7.870221891822481"/>
    <att type="real" name="Log(q-value)" value="-5.594637474490034"/>
    <att type="integer" name="GROUP_ID" value="3"/>
    <att type="string" name="Hits" value="Ercc2|Fbl|Emg1|Prkdc|Rps15|Surf6|Utp4|Mrps7|Utp3|Riok2|Nol11|Nol7|Utp20|Wdr43|Wdr75|Ddx52|Lsm6|Tsr1|Utp15|Slx9|Pwp2|Nol10|Heatr1|Dcaf13|Wdr36|Nom1|Rps27rt"/>
    <att type="real" name="Enrichment" value="3.3845169545745364"/>
    <att type="real" name="Z-score" value="7.016133981078144"/>
    <att type="integer" name="#GeneInGOAndHitList" value="27"/>
    <att type="integer" name="#GeneInGO" value="108"/>
    <att type="integer" name="#GeneInHitList" value="1563"/>
    <att type="integer" name="#TotalGeneInLibrary" value="21160"/>
    <att type="real" name="%InGO" value="1.727447216890595"/>
    <att type="real" name="STDV %InGO" value="0.32956343658608656"/>
    <att type="real" name="BestLogPInGroup" value="-15.845223422773085"/>
    <att type="real" name="BestEnrichmentInGroup" value="4.10244479342368"/>
    <att type="integer" name="FirstInGroupByEnrichment" value="0"/>
    <att type="integer" name="FirstInGroupByLogP" value="0"/>
    <att type="string" name="GeneID" value="13871|14113|14791|19090|20054|20935|21771|50529|65961|67045|68979|70078|70683|72515|73674|78394|78651|104662|105372|108707|110816|217431|217995|223499|225348|433864|100043813"/>
    <att type="integer" name="_RANK_" value="2"/>
    <att type="string" name="_PATTERN_" value="M11"/>
    <att type="string" name="CLUSTER_LABEL" value=" "/>
    <att type="integer" name="#COUNT_001" value="21"/>
    <att type="integer" name="#COUNT_002" value="16"/>
    <att type="integer" name="_MEMBER_PC2" value="1"/>
    <att type="integer" name="_MEMBER_PC3" value="1"/>
    <att type="real" name="_LogP_PC2" value="-4.619144558010277"/>
    <att type="real" name="_LogP_PC3" value="-2.8409825372767306"/>
    <att type="string" name="Gene" value="GO:0042274"/>
    <att type="integer" name="GiniIndex" value="0"/>
    <att type="integer" name="CategoryID" value="19"/>
    <att type="string" name="PARENT_GO" value="19_GO:0009987 cellular process"/>
    <att type="integer" name="EvidenceCutoff" value="0"/>
    <graphics type="CIRCLE" x="396.5536050485819" y="335.31228936062655"/>
  </node>
  <node label="GO:0030490" id="20">
    <att type="string" name="canonicalName" value="GO:0030490"/>
    <att type="string" name="Description" value="maturation of SSU-rRNA"/>
    <att type="string" name="Category" value="GO Biological Processes"/>
    <att type="real" name="LogP" value="-5.723718236817096"/>
    <att type="real" name="Log(q-value)" value="-3.7682724930648157"/>
    <att type="integer" name="GROUP_ID" value="3"/>
    <att type="string" name="Hits" value="Ercc2|Utp4|Utp3|Riok2|Nol11|Nol7|Wdr43|Ddx52|Lsm6|Tsr1|Slx9|Pwp2|Nol10|Heatr1|Dcaf13"/>
    <att type="real" name="Enrichment" value="4.061420345489443"/>
    <att type="real" name="Z-score" value="6.120629788013193"/>
    <att type="integer" name="#GeneInGOAndHitList" value="15"/>
    <att type="integer" name="#GeneInGO" value="50"/>
    <att type="integer" name="#GeneInHitList" value="1563"/>
    <att type="integer" name="#TotalGeneInLibrary" value="21160"/>
    <att type="real" name="%InGO" value="0.9596928982725528"/>
    <att type="real" name="STDV %InGO" value="0.24659975493735486"/>
    <att type="real" name="BestLogPInGroup" value="-15.845223422773085"/>
    <att type="real" name="BestEnrichmentInGroup" value="4.10244479342368"/>
    <att type="integer" name="FirstInGroupByEnrichment" value="0"/>
    <att type="integer" name="FirstInGroupByLogP" value="0"/>
    <att type="string" name="GeneID" value="13871|21771|65961|67045|68979|70078|72515|78394|78651|104662|108707|110816|217431|217995|223499"/>
    <att type="integer" name="_RANK_" value="1"/>
    <att type="string" name="_PATTERN_" value="M10"/>
    <att type="string" name="CLUSTER_LABEL" value=" "/>
    <att type="integer" name="#COUNT_001" value="14"/>
    <att type="integer" name="#COUNT_002" value="0"/>
    <att type="integer" name="_MEMBER_PC2" value="1"/>
    <att type="integer" name="_MEMBER_PC3" value="0"/>
    <att type="real" name="_LogP_PC2" value="-4.0624973519920715"/>
    <att type="real" name="_LogP_PC3" value="0.0"/>
    <att type="string" name="Gene" value="GO:0030490"/>
    <att type="integer" name="GiniIndex" value="0"/>
    <att type="integer" name="CategoryID" value="19"/>
    <att type="string" name="PARENT_GO" value="19_GO:0009987 cellular process"/>
    <att type="integer" name="EvidenceCutoff" value="0"/>
    <graphics type="CIRCLE" x="421.04207035545045" y="243.77260921382964"/>
  </node>
  <node label="GO:0000462" id="21">
    <att type="string" name="canonicalName" value="GO:0000462"/>
    <att type="string" name="Description" value="maturation of SSU-rRNA from tricistronic rRNA transcript (SSU-rRNA, 5.8S rRNA, LSU-rRNA)"/>
    <att type="string" name="Category" value="GO Biological Processes"/>
    <att type="real" name="LogP" value="-4.046123080494379"/>
    <att type="real" name="Log(q-value)" value="-2.3460597933521616"/>
    <att type="integer" name="GROUP_ID" value="3"/>
    <att type="string" name="Hits" value="Ercc2|Utp4|Utp3|Wdr43|Tsr1|Slx9|Pwp2|Nol10|Heatr1|Dcaf13"/>
    <att type="real" name="Enrichment" value="4.10244479342368"/>
    <att type="real" name="Z-score" value="5.037028149577024"/>
    <att type="integer" name="#GeneInGOAndHitList" value="10"/>
    <att type="integer" name="#GeneInGO" value="33"/>
    <att type="integer" name="#GeneInHitList" value="1563"/>
    <att type="integer" name="#TotalGeneInLibrary" value="21160"/>
    <att type="real" name="%InGO" value="0.6397952655150352"/>
    <att type="real" name="STDV %InGO" value="0.20167276879839288"/>
    <att type="real" name="BestLogPInGroup" value="-15.845223422773085"/>
    <att type="real" name="BestEnrichmentInGroup" value="4.10244479342368"/>
    <att type="integer" name="FirstInGroupByEnrichment" value="0"/>
    <att type="integer" name="FirstInGroupByLogP" value="0"/>
    <att type="string" name="GeneID" value="13871|21771|65961|72515|104662|108707|110816|217431|217995|223499"/>
    <att type="integer" name="_RANK_" value="1"/>
    <att type="string" name="_PATTERN_" value="M10"/>
    <att type="string" name="CLUSTER_LABEL" value=" "/>
    <att type="integer" name="#COUNT_001" value="10"/>
    <att type="integer" name="#COUNT_002" value="0"/>
    <att type="integer" name="_MEMBER_PC2" value="1"/>
    <att type="integer" name="_MEMBER_PC3" value="0"/>
    <att type="real" name="_LogP_PC2" value="-3.358677715457127"/>
    <att type="real" name="_LogP_PC3" value="0.0"/>
    <att type="string" name="Gene" value="GO:0000462"/>
    <att type="integer" name="GiniIndex" value="0"/>
    <att type="integer" name="CategoryID" value="19"/>
    <att type="string" name="PARENT_GO" value="19_GO:0009987 cellular process"/>
    <att type="integer" name="EvidenceCutoff" value="0"/>
    <graphics type="CIRCLE" x="218.64876603754897" y="158.13807182279845"/>
  </node>
  <node label="GO:0090174" id="22">
    <att type="string" name="canonicalName" value="GO:0090174"/>
    <att type="string" name="Description" value="organelle membrane fusion"/>
    <att type="string" name="Category" value="GO Biological Processes"/>
    <att type="real" name="LogP" value="-10.097939049227412"/>
    <att type="real" name="Log(q-value)" value="-7.437642888956682"/>
    <att type="integer" name="GROUP_ID" value="4"/>
    <att type="string" name="Hits" value="Stx2|Gnai3|Rab8a|Bloc1s6|Rab7|Snap25|Stx1a|Syt1|Syt4|Tom1|Vamp3|Stx8|Diaph3|Chmp4c|Chmp1b|Arl8b|Snap29|Stx17|Snap47|Rab14|Prrt2|Pip4k2b|Chmp6|Spg11|Rufy1|Vps41|Bnip1|Rab7b|Plekhm1|Znrf2"/>
    <att type="real" name="Enrichment" value="3.831528627820229"/>
    <att type="real" name="Z-score" value="8.253513047584955"/>
    <att type="integer" name="#GeneInGOAndHitList" value="30"/>
    <att type="integer" name="#GeneInGO" value="106"/>
    <att type="integer" name="#GeneInHitList" value="1563"/>
    <att type="integer" name="#TotalGeneInLibrary" value="21160"/>
    <att type="real" name="%InGO" value="1.9193857965451055"/>
    <att type="real" name="STDV %InGO" value="0.3470509501615254"/>
    <att type="real" name="BestLogPInGroup" value="-15.084534675626546"/>
    <att type="real" name="BestEnrichmentInGroup" value="3.831528627820229"/>
    <att type="integer" name="FirstInGroupByEnrichment" value="0"/>
    <att type="integer" name="FirstInGroupByLogP" value="0"/>
    <att type="string" name="GeneID" value="13852|14679|17274|18457|19349|20614|20907|20979|20983|21968|22319|55943|56419|66371|67064|67166|67474|67727|67826|68365|69017|108083|208092|214585|216724|218035|224630|226421|353047|387524"/>
    <att type="integer" name="_RANK_" value="2"/>
    <att type="string" name="_PATTERN_" value="M11"/>
    <att type="string" name="CLUSTER_LABEL" value=" "/>
    <att type="integer" name="#COUNT_001" value="22"/>
    <att type="integer" name="#COUNT_002" value="19"/>
    <att type="integer" name="_MEMBER_PC2" value="1"/>
    <att type="integer" name="_MEMBER_PC3" value="1"/>
    <att type="real" name="_LogP_PC2" value="-3.8207575320733462"/>
    <att type="real" name="_LogP_PC3" value="-2.9522595855597866"/>
    <att type="string" name="Gene" value="GO:0090174"/>
    <att type="integer" name="GiniIndex" value="0"/>
    <att type="integer" name="CategoryID" value="19"/>
    <att type="string" name="PARENT_GO" value="19_GO:0009987 cellular process"/>
    <att type="integer" name="EvidenceCutoff" value="0"/>
    <graphics type="CIRCLE" x="155.0996519110256" y="188.9116753682194"/>
  </node>
  <node label="GO:0006906" id="23">
    <att type="string" name="canonicalName" value="GO:0006906"/>
    <att type="string" name="Description" value="vesicle fusion"/>
    <att type="string" name="Category" value="GO Biological Processes"/>
    <att type="real" name="LogP" value="-9.614086648461125"/>
    <att type="real" name="Log(q-value)" value="-7.023828354798151"/>
    <att type="integer" name="GROUP_ID" value="4"/>
    <att type="string" name="Hits" value="Stx2|Gnai3|Rab8a|Bloc1s6|Rab7|Snap25|Stx1a|Syt1|Syt4|Tom1|Vamp3|Stx8|Diaph3|Chmp4c|Chmp1b|Arl8b|Snap29|Stx17|Snap47|Rab14|Prrt2|Pip4k2b|Chmp6|Spg11|Rufy1|Vps41|Rab7b|Plekhm1|Znrf2"/>
    <att type="real" name="Enrichment" value="3.775038141640829"/>
    <att type="real" name="Z-score" value="8.011797287373687"/>
    <att type="integer" name="#GeneInGOAndHitList" value="29"/>
    <att type="integer" name="#GeneInGO" value="104"/>
    <att type="integer" name="#GeneInHitList" value="1563"/>
    <att type="integer" name="#TotalGeneInLibrary" value="21160"/>
    <att type="real" name="%InGO" value="1.855406269993602"/>
    <att type="real" name="STDV %InGO" value="0.341329018348685"/>
    <att type="real" name="BestLogPInGroup" value="-15.084534675626546"/>
    <att type="real" name="BestEnrichmentInGroup" value="3.831528627820229"/>
    <att type="integer" name="FirstInGroupByEnrichment" value="0"/>
    <att type="integer" name="FirstInGroupByLogP" value="0"/>
    <att type="string" name="GeneID" value="13852|14679|17274|18457|19349|20614|20907|20979|20983|21968|22319|55943|56419|66371|67064|67166|67474|67727|67826|68365|69017|108083|208092|214585|216724|218035|226421|353047|387524"/>
    <att type="integer" name="_RANK_" value="2"/>
    <att type="string" name="_PATTERN_" value="M11"/>
    <att type="string" name="CLUSTER_LABEL" value=" "/>
    <att type="integer" name="#COUNT_001" value="22"/>
    <att type="integer" name="#COUNT_002" value="18"/>
    <att type="integer" name="_MEMBER_PC2" value="1"/>
    <att type="integer" name="_MEMBER_PC3" value="1"/>
    <att type="real" name="_LogP_PC2" value="-3.9482947402907214"/>
    <att type="real" name="_LogP_PC3" value="-2.6887764272683214"/>
    <att type="string" name="Gene" value="GO:0006906"/>
    <att type="integer" name="GiniIndex" value="0"/>
    <att type="integer" name="CategoryID" value="19"/>
    <att type="string" name="PARENT_GO" value="19_GO:0051179 localization"/>
    <att type="integer" name="EvidenceCutoff" value="0"/>
    <graphics type="CIRCLE" x="427.67153544221503" y="242.8517088995352"/>
  </node>
  <node label="GO:0048284" id="24">
    <att type="string" name="canonicalName" value="GO:0048284"/>
    <att type="string" name="Description" value="organelle fusion"/>
    <att type="string" name="Category" value="GO Biological Processes"/>
    <att type="real" name="LogP" value="-9.19435648649399"/>
    <att type="real" name="Log(q-value)" value="-6.680188361901499"/>
    <att type="integer" name="GROUP_ID" value="4"/>
    <att type="string" name="Hits" value="Bax|Cideb|Stx2|Gnai3|Rab8a|Bloc1s6|Rab7|Snap25|Stx1a|Syt1|Syt4|Tom1|Vamp3|Stx8|Diaph3|Chmp4c|Chmp1b|Arl8b|Snap29|Stx17|Snap47|Rab14|Prrt2|Pip4k2b|Mfn2|Chmp6|Spg11|Rufy1|Vps41|Bnip1|Rab7b|Plekhm1|Parl|Znrf2"/>
    <att type="real" name="Enrichment" value="3.2415091959305413"/>
    <att type="real" name="Z-score" value="7.56869954280691"/>
    <att type="integer" name="#GeneInGOAndHitList" value="34"/>
    <att type="integer" name="#GeneInGO" value="142"/>
    <att type="integer" name="#GeneInHitList" value="1563"/>
    <att type="integer" name="#TotalGeneInLibrary" value="21160"/>
    <att type="real" name="%InGO" value="2.1753039027511196"/>
    <att type="real" name="STDV %InGO" value="0.3689816207780993"/>
    <att type="real" name="BestLogPInGroup" value="-15.084534675626546"/>
    <att type="real" name="BestEnrichmentInGroup" value="3.831528627820229"/>
    <att type="integer" name="FirstInGroupByEnrichment" value="0"/>
    <att type="integer" name="FirstInGroupByLogP" value="0"/>
    <att type="string" name="GeneID" value="12028|12684|13852|14679|17274|18457|19349|20614|20907|20979|20983|21968|22319|55943|56419|66371|67064|67166|67474|67727|67826|68365|69017|108083|170731|208092|214585|216724|218035|224630|226421|353047|381038|387524"/>
    <att type="integer" name="_RANK_" value="2"/>
    <att type="string" name="_PATTERN_" value="M11"/>
    <att type="string" name="CLUSTER_LABEL" value=" "/>
    <att type="integer" name="#COUNT_001" value="24"/>
    <att type="integer" name="#COUNT_002" value="22"/>
    <att type="integer" name="_MEMBER_PC2" value="1"/>
    <att type="integer" name="_MEMBER_PC3" value="1"/>
    <att type="real" name="_LogP_PC2" value="-3.470035759939732"/>
    <att type="real" name="_LogP_PC3" value="-2.873275826100801"/>
    <att type="string" name="Gene" value="GO:0048284"/>
    <att type="integer" name="GiniIndex" value="0"/>
    <att type="integer" name="CategoryID" value="19"/>
    <att type="string" name="PARENT_GO" value="19_GO:0009987 cellular process"/>
    <att type="integer" name="EvidenceCutoff" value="0"/>
    <graphics type="CIRCLE" x="422.37940023153243" y="205.38464799890068"/>
  </node>
  <node label="GO:0061025" id="25">
    <att type="string" name="canonicalName" value="GO:0061025"/>
    <att type="string" name="Description" value="membrane fusion"/>
    <att type="string" name="Category" value="GO Biological Processes"/>
    <att type="real" name="LogP" value="-8.712743987206458"/>
    <att type="real" name="Log(q-value)" value="-6.269931771149635"/>
    <att type="integer" name="GROUP_ID" value="4"/>
    <att type="string" name="Hits" value="Cd9|Stx2|Gnai3|Rab8a|Bloc1s6|Rab7|Snap25|Stx1a|Syt1|Syt4|Tom1|Tpst2|Vamp3|Stx8|Diaph3|Chmp4c|Chmp1b|Arl8b|Snap29|Stx17|Snap47|Rab14|Prrt2|Stx18|Dnm1l|Pip4k2b|Chmp6|Spg11|Rufy1|Vps41|Bnip1|Rab7b|Vps33b|Plekhm1|Znrf2"/>
    <att type="real" name="Enrichment" value="3.0569830557447424"/>
    <att type="real" name="Z-score" value="7.258844322532235"/>
    <att type="integer" name="#GeneInGOAndHitList" value="35"/>
    <att type="integer" name="#GeneInGO" value="155"/>
    <att type="integer" name="#GeneInHitList" value="1563"/>
    <att type="integer" name="#TotalGeneInLibrary" value="21160"/>
    <att type="real" name="%InGO" value="2.239283429302623"/>
    <att type="real" name="STDV %InGO" value="0.3742460560418776"/>
    <att type="real" name="BestLogPInGroup" value="-15.084534675626546"/>
    <att type="real" name="BestEnrichmentInGroup" value="3.831528627820229"/>
    <att type="integer" name="FirstInGroupByEnrichment" value="0"/>
    <att type="integer" name="FirstInGroupByLogP" value="0"/>
    <att type="string" name="GeneID" value="12527|13852|14679|17274|18457|19349|20614|20907|20979|20983|21968|22022|22319|55943|56419|66371|67064|67166|67474|67727|67826|68365|69017|71116|74006|108083|208092|214585|216724|218035|224630|226421|233405|353047|387524"/>
    <att type="integer" name="_RANK_" value="1"/>
    <att type="string" name="_PATTERN_" value="M01"/>
    <att type="string" name="CLUSTER_LABEL" value=" "/>
    <att type="integer" name="#COUNT_001" value="0"/>
    <att type="integer" name="#COUNT_002" value="24"/>
    <att type="integer" name="_MEMBER_PC2" value="0"/>
    <att type="integer" name="_MEMBER_PC3" value="1"/>
    <att type="real" name="_LogP_PC2" value="0.0"/>
    <att type="real" name="_LogP_PC3" value="-2.6131193271275492"/>
    <att type="string" name="Gene" value="GO:0061025"/>
    <att type="integer" name="GiniIndex" value="0"/>
    <att type="integer" name="CategoryID" value="19"/>
    <att type="string" name="PARENT_GO" value="19_GO:0009987 cellular process"/>
    <att type="integer" name="EvidenceCutoff" value="0"/>
    <graphics type="CIRCLE" x="240.26986949949293" y="368.6950692338612"/>
  </node>
  <node label="GO:0010256" id="26">
    <att type="string" name="canonicalName" value="GO:0010256"/>
    <att type="string" name="Description" value="endomembrane system organization"/>
    <att type="string" name="Category" value="GO Biological Processes"/>
    <att type="real" name="LogP" value="-8.117504369744893"/>
    <att type="real" name="Log(q-value)" value="-5.79963089029637"/>
    <att type="integer" name="GROUP_ID" value="4"/>
    <att type="string" name="Hits" value="Agrn|Ap1b1|Ap3d1|Cd9|Cdc42|Col6a1|Eif2ak3|Epb41l3|Stx2|Htt|Large1|Lmnb2|Rab8a|Plec|Pten|Rab1a|Snap25|Stx1a|Syt4|Tpst2|Banf1|Map2k1|Zw10|Golga5|Abca7|Iqgap1|Tor1a|Tor1b|Bin1|Akap8l|Tmed3|Sptssb|Blzf1|Chmp4c|Use1|Chmp1b|Arl8b|Rab5if|Snap29|Get4|Hikeshi|Stx17|Snap47|Tmco1|Cdan1|Prrt2|Ubr4|Tmem147|Stx18|Arhgap21|Nup93|Tram1|Tmed5|Cog2|Clasp2|Gper1|Csnk1a1|Usp6nl|Exoc8|Ap1s2|Nup155|Hps4|Hps1|Chmp6|Tor1aip1|Mtss1|Xkr6|Bnip1|Bag6|Myrf|Golph3l|Zmpste24|Tardbp|Ap5z1|Wnk1|Vps33b|Plscr4|Hps5"/>
    <att type="real" name="Enrichment" value="1.9591266972676347"/>
    <att type="real" name="Z-score" value="6.370122193657569"/>
    <att type="integer" name="#GeneInGOAndHitList" value="78"/>
    <att type="integer" name="#GeneInGO" value="539"/>
    <att type="integer" name="#GeneInHitList" value="1563"/>
    <att type="integer" name="#TotalGeneInLibrary" value="21160"/>
    <att type="real" name="%InGO" value="4.990403071017274"/>
    <att type="real" name="STDV %InGO" value="0.5507722632072458"/>
    <att type="real" name="BestLogPInGroup" value="-15.084534675626546"/>
    <att type="real" name="BestEnrichmentInGroup" value="3.831528627820229"/>
    <att type="integer" name="FirstInGroupByEnrichment" value="0"/>
    <att type="integer" name="FirstInGroupByLogP" value="0"/>
    <att type="string" name="GeneID" value="11603|11764|11776|12527|12540|12833|13666|13823|13852|15194|16795|16907|17274|18810|19211|19324|20614|20907|20983|22022|23825|26395|26951|27277|27403|29875|30931|30934|30948|54194|66111|66183|66352|66371|67023|67064|67166|67388|67474|67604|67669|67727|67826|68944|68968|69017|69116|69804|71116|71435|71805|72265|73130|76332|76499|76854|93687|98910|102058|108012|170762|192232|192236|208092|208263|211401|219149|224630|224727|225908|229593|230709|230908|231855|232341|233405|235527|246694"/>
    <att type="integer" name="_RANK_" value="1"/>
    <att type="string" name="_PATTERN_" value="M01"/>
    <att type="string" name="CLUSTER_LABEL" value=" "/>
    <att type="integer" name="#COUNT_001" value="0"/>
    <att type="integer" name="#COUNT_002" value="63"/>
    <att type="integer" name="_MEMBER_PC2" value="0"/>
    <att type="integer" name="_MEMBER_PC3" value="1"/>
    <att type="real" name="_LogP_PC2" value="0.0"/>
    <att type="real" name="_LogP_PC3" value="-4.273341932395988"/>
    <att type="string" name="Gene" value="GO:0010256"/>
    <att type="integer" name="GiniIndex" value="0"/>
    <att type="integer" name="CategoryID" value="19"/>
    <att type="string" name="PARENT_GO" value="19_GO:0009987 cellular process"/>
    <att type="integer" name="EvidenceCutoff" value="0"/>
    <graphics type="CIRCLE" x="304.3204287639182" y="361.1722012866568"/>
  </node>
  <node label="GO:0006352" id="27">
    <att type="string" name="canonicalName" value="GO:0006352"/>
    <att type="string" name="Description" value="DNA-templated transcription initiation"/>
    <att type="string" name="Category" value="GO Biological Processes"/>
    <att type="real" name="LogP" value="-13.04015274366984"/>
    <att type="real" name="Log(q-value)" value="-10.175736600743186"/>
    <att type="integer" name="GROUP_ID" value="5"/>
    <att type="string" name="Hits" value="Apex1|Crcp|Egr1|Ercc2|Ercc3|Esr1|Tfb2m|Smarca4|Med22|Taf1b|Taf6|Tbp|Vps72|Tfam|Trp53|Wbp2|Eloa|Med10|Usp21|Rbm14|Med20|Med11|Med18|Med4|N6amt1|Taf11|Znhit1|Glyr1|Med8|Taf13|Wdr5|Med9|Lcor|Kmt2a|Polrmt|Taf4|Gtf2b|Zmpste24|Med17|Gtf2a2|Med19|Taf9b"/>
    <att type="real" name="Enrichment" value="3.6448644126187313"/>
    <att type="real" name="Z-score" value="9.363688753800883"/>
    <att type="integer" name="#GeneInGOAndHitList" value="42"/>
    <att type="integer" name="#GeneInGO" value="156"/>
    <att type="integer" name="#GeneInHitList" value="1563"/>
    <att type="integer" name="#TotalGeneInLibrary" value="21160"/>
    <att type="real" name="%InGO" value="2.6871401151631478"/>
    <att type="real" name="STDV %InGO" value="0.4090258776623285"/>
    <att type="real" name="BestLogPInGroup" value="-14.752076256763267"/>
    <att type="real" name="BestEnrichmentInGroup" value="4.973167769987074"/>
    <att type="integer" name="FirstInGroupByEnrichment" value="0"/>
    <att type="integer" name="FirstInGroupByLogP" value="0"/>
    <att type="string" name="GeneID" value="11792|12909|13653|13871|13872|13982|15278|20586|20933|21340|21343|21374|21427|21780|22059|22378|27224|28077|30941|56275|56771|66172|67219|67381|67768|68776|70103|74022|80509|99730|140858|192191|212391|214162|216151|228980|229906|230709|234959|235459|381379|407786"/>
    <att type="integer" name="_RANK_" value="2"/>
    <att type="string" name="_PATTERN_" value="M11"/>
    <att type="string" name="CLUSTER_LABEL" value=" "/>
    <att type="integer" name="#COUNT_001" value="24"/>
    <att type="integer" name="#COUNT_002" value="29"/>
    <att type="integer" name="_MEMBER_PC2" value="1"/>
    <att type="integer" name="_MEMBER_PC3" value="1"/>
    <att type="real" name="_LogP_PC2" value="-2.8376597724497543"/>
    <att type="real" name="_LogP_PC3" value="-3.554753924441227"/>
    <att type="string" name="Gene" value="GO:0006352"/>
    <att type="integer" name="GiniIndex" value="0"/>
    <att type="integer" name="CategoryID" value="19"/>
    <att type="string" name="PARENT_GO" value="19_GO:0009987 cellular process"/>
    <att type="integer" name="EvidenceCutoff" value="0"/>
    <graphics type="CIRCLE" x="445.8728983650552" y="310.5966481496114"/>
  </node>
  <node label="GO:0006366" id="28">
    <att type="string" name="canonicalName" value="GO:0006366"/>
    <att type="string" name="Description" value="transcription by RNA polymerase II"/>
    <att type="string" name="Category" value="GO Biological Processes"/>
    <att type="real" name="LogP" value="-12.34618819378487"/>
    <att type="real" name="Log(q-value)" value="-9.560382384413344"/>
    <att type="integer" name="GROUP_ID" value="5"/>
    <att type="string" name="Hits" value="Apex1|Cebpb|Edn1|Egr1|Ell|Ercc2|Ercc3|Esr1|Gtf2i|Smad1|Smad4|Nfix|Notch1|Pou2f1|Rbmxl1|Polr1b|Sub1|Rxra|Hltf|Smarca4|Sp1|Srebf1|Stat5b|Supt4a|Supt6|Med22|Taf6|Tbp|Tcf7l1|Vps72|Trp53|Nr1h3|Wbp2|Wnt10b|Atrx|Eloa|Med10|Usp21|Ddx21|Rbm14|Gsk3b|Med20|Med11|Skic8|Polr2e|Med18|Med4|N6amt1|Smarcc2|Taf11|Cdk12|Znhit1|Rprd1b|Glyr1|Snapc3|Med8|Taf13|Snapc2|Wdr5|Med9|Ash1l|Lcor|Kmt2a|Polrmt|Ice1|Taf4|Gtf2b|Zmpste24|Pcid2|Med17|Gtf2a2|Leo1|Med19"/>
    <att type="real" name="Enrichment" value="2.470697376839411"/>
    <att type="real" name="Z-score" value="8.386329093925983"/>
    <att type="integer" name="#GeneInGOAndHitList" value="73"/>
    <att type="integer" name="#GeneInGO" value="400"/>
    <att type="integer" name="#GeneInHitList" value="1563"/>
    <att type="integer" name="#TotalGeneInLibrary" value="21160"/>
    <att type="real" name="%InGO" value="4.670505438259757"/>
    <att type="real" name="STDV %InGO" value="0.5337232196797432"/>
    <att type="real" name="BestLogPInGroup" value="-14.752076256763267"/>
    <att type="real" name="BestEnrichmentInGroup" value="4.973167769987074"/>
    <att type="integer" name="FirstInGroupByEnrichment" value="0"/>
    <att type="integer" name="FirstInGroupByLogP" value="0"/>
    <att type="string" name="GeneID" value="11792|12608|13614|13653|13716|13871|13872|13982|14886|17125|17128|18032|18128|18986|19656|20017|20024|20181|20585|20586|20683|20787|20851|20922|20926|20933|21343|21374|21415|21427|22059|22259|22378|22410|22589|27224|28077|30941|56200|56275|56637|56771|66172|66317|66420|67219|67381|67768|68094|68776|69131|70103|70470|74022|77634|80509|99730|102209|140858|192191|192195|212391|214162|216151|218333|228980|229906|230709|234069|234959|235459|235497|381379"/>
    <att type="integer" name="_RANK_" value="1"/>
    <att type="string" name="_PATTERN_" value="M01"/>
    <att type="string" name="CLUSTER_LABEL" value=" "/>
    <att type="integer" name="#COUNT_001" value="0"/>
    <att type="integer" name="#COUNT_002" value="54"/>
    <att type="integer" name="_MEMBER_PC2" value="0"/>
    <att type="integer" name="_MEMBER_PC3" value="1"/>
    <att type="real" name="_LogP_PC2" value="0.0"/>
    <att type="real" name="_LogP_PC3" value="-3.3155426565722523"/>
    <att type="string" name="Gene" value="GO:0006366"/>
    <att type="integer" name="GiniIndex" value="0"/>
    <att type="integer" name="CategoryID" value="19"/>
    <att type="string" name="PARENT_GO" value="19_GO:0009987 cellular process"/>
    <att type="integer" name="EvidenceCutoff" value="0"/>
    <graphics type="CIRCLE" x="393.6739078860786" y="306.88503856953946"/>
  </node>
  <node label="GO:0006367" id="29">
    <att type="string" name="canonicalName" value="GO:0006367"/>
    <att type="string" name="Description" value="transcription initiation at RNA polymerase II promoter"/>
    <att type="string" name="Category" value="GO Biological Processes"/>
    <att type="real" name="LogP" value="-12.345617281292373"/>
    <att type="real" name="Log(q-value)" value="-9.560382384413344"/>
    <att type="integer" name="GROUP_ID" value="5"/>
    <att type="string" name="Hits" value="Apex1|Egr1|Ercc2|Ercc3|Esr1|Smarca4|Med22|Taf6|Tbp|Vps72|Trp53|Wbp2|Eloa|Med10|Usp21|Rbm14|Med20|Med11|Med18|Med4|N6amt1|Taf11|Znhit1|Glyr1|Med8|Taf13|Wdr5|Med9|Lcor|Kmt2a|Taf4|Gtf2b|Zmpste24|Med17|Gtf2a2|Med19"/>
    <att type="real" name="Enrichment" value="3.9304067859575262"/>
    <att type="real" name="Z-score" value="9.242499480744483"/>
    <att type="integer" name="#GeneInGOAndHitList" value="36"/>
    <att type="integer" name="#GeneInGO" value="124"/>
    <att type="integer" name="#GeneInHitList" value="1563"/>
    <att type="integer" name="#TotalGeneInLibrary" value="21160"/>
    <att type="real" name="%InGO" value="2.3032629558541267"/>
    <att type="real" name="STDV %InGO" value="0.3794305557064594"/>
    <att type="real" name="BestLogPInGroup" value="-14.752076256763267"/>
    <att type="real" name="BestEnrichmentInGroup" value="4.973167769987074"/>
    <att type="integer" name="FirstInGroupByEnrichment" value="0"/>
    <att type="integer" name="FirstInGroupByLogP" value="0"/>
    <att type="string" name="GeneID" value="11792|13653|13871|13872|13982|20586|20933|21343|21374|21427|22059|22378|27224|28077|30941|56275|56771|66172|67219|67381|67768|68776|70103|74022|80509|99730|140858|192191|212391|214162|228980|229906|230709|234959|235459|381379"/>
    <att type="integer" name="_RANK_" value="2"/>
    <att type="string" name="_PATTERN_" value="M11"/>
    <att type="string" name="CLUSTER_LABEL" value=" "/>
    <att type="integer" name="#COUNT_001" value="20"/>
    <att type="integer" name="#COUNT_002" value="25"/>
    <att type="integer" name="_MEMBER_PC2" value="1"/>
    <att type="integer" name="_MEMBER_PC3" value="1"/>
    <att type="real" name="_LogP_PC2" value="-2.486967687778399"/>
    <att type="real" name="_LogP_PC3" value="-3.4528050434881568"/>
    <att type="string" name="Gene" value="GO:0006367"/>
    <att type="integer" name="GiniIndex" value="0"/>
    <att type="integer" name="CategoryID" value="19"/>
    <att type="string" name="PARENT_GO" value="19_GO:0009987 cellular process"/>
    <att type="integer" name="EvidenceCutoff" value="0"/>
    <graphics type="CIRCLE" x="244.55949934863665" y="288.95341657214317"/>
  </node>
  <node label="GO:0071824" id="30">
    <att type="string" name="canonicalName" value="GO:0071824"/>
    <att type="string" name="Description" value="protein-DNA complex organization"/>
    <att type="string" name="Category" value="GO Biological Processes"/>
    <att type="real" name="LogP" value="-9.29687835115651"/>
    <att type="real" name="Log(q-value)" value="-6.7587980691586065"/>
    <att type="integer" name="GROUP_ID" value="5"/>
    <att type="string" name="Hits" value="Chd1|Daxx|Esr1|Brd2|Hp1bp3|Smarca4|Supt6|Med22|Taf1b|Taf6|Tbp|Tspyl1|Atrx|Med10|Nap1l1|Med20|Nap1l5|Pole3|Med11|Smarcd3|Med18|Med4|Anp32b|Itgb3bp|Smarcc2|Taf11|Smyd3|Med8|Taf13|Bmyc|Dnajc9|Med9|Baz1a|Taf4|Gtf2b|Med17|Gtf2a2|H2ac25|Med19"/>
    <att type="real" name="Enrichment" value="2.982964095557218"/>
    <att type="real" name="Z-score" value="7.481694240051616"/>
    <att type="integer" name="#GeneInGOAndHitList" value="39"/>
    <att type="integer" name="#GeneInGO" value="177"/>
    <att type="integer" name="#GeneInHitList" value="1563"/>
    <att type="integer" name="#TotalGeneInLibrary" value="21160"/>
    <att type="real" name="%InGO" value="2.495201535508637"/>
    <att type="real" name="STDV %InGO" value="0.3945357118510585"/>
    <att type="real" name="BestLogPInGroup" value="-14.752076256763267"/>
    <att type="real" name="BestEnrichmentInGroup" value="4.973167769987074"/>
    <att type="integer" name="FirstInGroupByEnrichment" value="0"/>
    <att type="integer" name="FirstInGroupByLogP" value="0"/>
    <att type="string" name="GeneID" value="12648|13163|13982|14312|15441|20586|20926|20933|21340|21343|21374|22110|22589|28077|53605|56771|58243|59001|66172|66993|67219|67381|67628|67733|68094|68776|69726|80509|99730|107771|108671|192191|217578|228980|229906|234959|235459|319162|381379"/>
    <att type="integer" name="_RANK_" value="1"/>
    <att type="string" name="_PATTERN_" value="M01"/>
    <att type="string" name="CLUSTER_LABEL" value=" "/>
    <att type="integer" name="#COUNT_001" value="0"/>
    <att type="integer" name="#COUNT_002" value="30"/>
    <att type="integer" name="_MEMBER_PC2" value="0"/>
    <att type="integer" name="_MEMBER_PC3" value="1"/>
    <att type="real" name="_LogP_PC2" value="0.0"/>
    <att type="real" name="_LogP_PC3" value="-3.546023238076528"/>
    <att type="string" name="Gene" value="GO:0071824"/>
    <att type="integer" name="GiniIndex" value="0"/>
    <att type="integer" name="CategoryID" value="19"/>
    <att type="string" name="PARENT_GO" value="19_GO:0009987 cellular process"/>
    <att type="integer" name="EvidenceCutoff" value="0"/>
    <graphics type="CIRCLE" x="271.307540162805" y="302.62740816236305"/>
  </node>
  <node label="GO:0060260" id="31">
    <att type="string" name="canonicalName" value="GO:0060260"/>
    <att type="string" name="Description" value="regulation of transcription initiation by RNA polymerase II"/>
    <att type="string" name="Category" value="GO Biological Processes"/>
    <att type="real" name="LogP" value="-9.026116919531958"/>
    <att type="real" name="Log(q-value)" value="-6.54191201831691"/>
    <att type="integer" name="GROUP_ID" value="5"/>
    <att type="string" name="Hits" value="Sub1|Med22|Taf6|Tbp|Trp53|Wnt10b|Med10|Foxo1|Med20|Med11|Ctnnbip1|Med18|Med4|Taf11|Znhit1|Med8|Taf13|Bmyc|Med9|Taf4|Pcid2|Med17|Gtf2a2|Med19"/>
    <att type="real" name="Enrichment" value="4.165559328707121"/>
    <att type="real" name="Z-score" value="7.909956884919778"/>
    <att type="integer" name="#GeneInGOAndHitList" value="24"/>
    <att type="integer" name="#GeneInGO" value="78"/>
    <att type="integer" name="#GeneInHitList" value="1563"/>
    <att type="integer" name="#TotalGeneInLibrary" value="21160"/>
    <att type="real" name="%InGO" value="1.5355086372360844"/>
    <att type="real" name="STDV %InGO" value="0.31101867276797557"/>
    <att type="real" name="BestLogPInGroup" value="-14.752076256763267"/>
    <att type="real" name="BestEnrichmentInGroup" value="4.973167769987074"/>
    <att type="integer" name="FirstInGroupByEnrichment" value="0"/>
    <att type="integer" name="FirstInGroupByLogP" value="0"/>
    <att type="string" name="GeneID" value="20024|20933|21343|21374|22059|22410|28077|56458|56771|66172|67087|67219|67381|68776|70103|80509|99730|107771|192191|228980|234069|234959|235459|381379"/>
    <att type="integer" name="_RANK_" value="2"/>
    <att type="string" name="_PATTERN_" value="M11"/>
    <att type="string" name="CLUSTER_LABEL" value=" "/>
    <att type="integer" name="#COUNT_001" value="16"/>
    <att type="integer" name="#COUNT_002" value="16"/>
    <att type="integer" name="_MEMBER_PC2" value="1"/>
    <att type="integer" name="_MEMBER_PC3" value="1"/>
    <att type="real" name="_LogP_PC2" value="-3.344956640927955"/>
    <att type="real" name="_LogP_PC3" value="-2.248094366222227"/>
    <att type="string" name="Gene" value="GO:0060260"/>
    <att type="integer" name="GiniIndex" value="0"/>
    <att type="integer" name="CategoryID" value="19"/>
    <att type="string" name="PARENT_GO" value="19_GO:0050789 regulation of biological process"/>
    <att type="integer" name="EvidenceCutoff" value="0"/>
    <graphics type="CIRCLE" x="279.95872036372975" y="286.9788617108586"/>
  </node>
  <node label="GO:0034243" id="32">
    <att type="string" name="canonicalName" value="GO:0034243"/>
    <att type="string" name="Description" value="regulation of transcription elongation by RNA polymerase II"/>
    <att type="string" name="Category" value="GO Biological Processes"/>
    <att type="real" name="LogP" value="-8.520782480017214"/>
    <att type="real" name="Log(q-value)" value="-6.097275419155777"/>
    <att type="integer" name="GROUP_ID" value="5"/>
    <att type="string" name="Hits" value="Axin1|Ccnk|Ell|Shh|Supt4a|Supt6|Med22|Map2k1|Med10|Med20|Rnf8|Med11|Zmynd11|Med18|Med4|Cdk12|Wdr43|Med8|Recql5|Med9|Med17|Leo1|Med19"/>
    <att type="real" name="Enrichment" value="4.097046839748122"/>
    <att type="real" name="Z-score" value="7.638539486950092"/>
    <att type="integer" name="#GeneInGOAndHitList" value="23"/>
    <att type="integer" name="#GeneInGO" value="76"/>
    <att type="integer" name="#GeneInHitList" value="1563"/>
    <att type="integer" name="#TotalGeneInLibrary" value="21160"/>
    <att type="real" name="%InGO" value="1.471529110684581"/>
    <att type="real" name="STDV %InGO" value="0.3045690799619754"/>
    <att type="real" name="BestLogPInGroup" value="-14.752076256763267"/>
    <att type="real" name="BestEnrichmentInGroup" value="4.973167769987074"/>
    <att type="integer" name="FirstInGroupByEnrichment" value="0"/>
    <att type="integer" name="FirstInGroupByLogP" value="0"/>
    <att type="string" name="GeneID" value="12005|12454|13716|20423|20922|20926|20933|26395|28077|56771|58230|66172|66505|67219|67381|69131|72515|80509|170472|192191|234959|235497|381379"/>
    <att type="integer" name="_RANK_" value="1"/>
    <att type="string" name="_PATTERN_" value="M10"/>
    <att type="string" name="CLUSTER_LABEL" value=" "/>
    <att type="integer" name="#COUNT_001" value="15"/>
    <att type="integer" name="#COUNT_002" value="0"/>
    <att type="integer" name="_MEMBER_PC2" value="1"/>
    <att type="integer" name="_MEMBER_PC3" value="0"/>
    <att type="real" name="_LogP_PC2" value="-3.0091578204350715"/>
    <att type="real" name="_LogP_PC3" value="0.0"/>
    <att type="string" name="Gene" value="GO:0034243"/>
    <att type="integer" name="GiniIndex" value="0"/>
    <att type="integer" name="CategoryID" value="19"/>
    <att type="string" name="PARENT_GO" value="19_GO:0050789 regulation of biological process"/>
    <att type="integer" name="EvidenceCutoff" value="0"/>
    <graphics type="CIRCLE" x="442.83799608620836" y="301.0795151046932"/>
  </node>
  <node label="GO:0051123" id="33">
    <att type="string" name="canonicalName" value="GO:0051123"/>
    <att type="string" name="Description" value="RNA polymerase II preinitiation complex assembly"/>
    <att type="string" name="Category" value="GO Biological Processes"/>
    <att type="real" name="LogP" value="-8.308059542024095"/>
    <att type="real" name="Log(q-value)" value="-5.934097219120919"/>
    <att type="integer" name="GROUP_ID" value="5"/>
    <att type="string" name="Hits" value="Esr1|Med22|Taf6|Tbp|Med10|Med20|Med11|Med18|Med4|Taf11|Med8|Taf13|Med9|Taf4|Gtf2b|Med17|Gtf2a2|Med19"/>
    <att type="real" name="Enrichment" value="4.973167769987074"/>
    <att type="real" name="Z-score" value="7.863444084990859"/>
    <att type="integer" name="#GeneInGOAndHitList" value="18"/>
    <att type="integer" name="#GeneInGO" value="49"/>
    <att type="integer" name="#GeneInHitList" value="1563"/>
    <att type="integer" name="#TotalGeneInLibrary" value="21160"/>
    <att type="real" name="%InGO" value="1.1516314779270633"/>
    <att type="real" name="STDV %InGO" value="0.2698746097926203"/>
    <att type="real" name="BestLogPInGroup" value="-14.752076256763267"/>
    <att type="real" name="BestEnrichmentInGroup" value="4.973167769987074"/>
    <att type="integer" name="FirstInGroupByEnrichment" value="0"/>
    <att type="integer" name="FirstInGroupByLogP" value="0"/>
    <att type="string" name="GeneID" value="13982|20933|21343|21374|28077|56771|66172|67219|67381|68776|80509|99730|192191|228980|229906|234959|235459|381379"/>
    <att type="integer" name="_RANK_" value="2"/>
    <att type="string" name="_PATTERN_" value="M11"/>
    <att type="string" name="CLUSTER_LABEL" value=" "/>
    <att type="integer" name="#COUNT_001" value="12"/>
    <att type="integer" name="#COUNT_002" value="12"/>
    <att type="integer" name="_MEMBER_PC2" value="1"/>
    <att type="integer" name="_MEMBER_PC3" value="1"/>
    <att type="real" name="_LogP_PC2" value="-2.9871116733458165"/>
    <att type="real" name="_LogP_PC3" value="-2.450166125665352"/>
    <att type="string" name="Gene" value="GO:0051123"/>
    <att type="integer" name="GiniIndex" value="0"/>
    <att type="integer" name="CategoryID" value="19"/>
    <att type="string" name="PARENT_GO" value="19_GO:0009987 cellular process"/>
    <att type="integer" name="EvidenceCutoff" value="0"/>
    <graphics type="CIRCLE" x="194.01779151061865" y="203.1576238161994"/>
  </node>
  <node label="GO:0032784" id="34">
    <att type="string" name="canonicalName" value="GO:0032784"/>
    <att type="string" name="Description" value="regulation of DNA-templated transcription elongation"/>
    <att type="string" name="Category" value="GO Biological Processes"/>
    <att type="real" name="LogP" value="-8.30435876802913"/>
    <att type="real" name="Log(q-value)" value="-5.934097219120919"/>
    <att type="integer" name="GROUP_ID" value="5"/>
    <att type="string" name="Hits" value="Axin1|Ccnk|Ell|Shh|Supt4a|Supt6|Med22|Map2k1|Med10|Zfp326|Med20|Rnf8|Med11|Zmynd11|Med18|Med4|Cdk12|Wdr43|Med8|Recql5|Med9|Med17|Leo1|Med19"/>
    <att type="real" name="Enrichment" value="3.8680193766566124"/>
    <att type="real" name="Z-score" value="7.438063663114989"/>
    <att type="integer" name="#GeneInGOAndHitList" value="24"/>
    <att type="integer" name="#GeneInGO" value="84"/>
    <att type="integer" name="#GeneInHitList" value="1563"/>
    <att type="integer" name="#TotalGeneInLibrary" value="21160"/>
    <att type="real" name="%InGO" value="1.5355086372360844"/>
    <att type="real" name="STDV %InGO" value="0.31101867276797557"/>
    <att type="real" name="BestLogPInGroup" value="-14.752076256763267"/>
    <att type="real" name="BestEnrichmentInGroup" value="4.973167769987074"/>
    <att type="integer" name="FirstInGroupByEnrichment" value="0"/>
    <att type="integer" name="FirstInGroupByLogP" value="0"/>
    <att type="string" name="GeneID" value="12005|12454|13716|20423|20922|20926|20933|26395|28077|54367|56771|58230|66172|66505|67219|67381|69131|72515|80509|170472|192191|234959|235497|381379"/>
    <att type="integer" name="_RANK_" value="1"/>
    <att type="string" name="_PATTERN_" value="M10"/>
    <att type="string" name="CLUSTER_LABEL" value=" "/>
    <att type="integer" name="#COUNT_001" value="16"/>
    <att type="integer" name="#COUNT_002" value="0"/>
    <att type="integer" name="_MEMBER_PC2" value="1"/>
    <att type="integer" name="_MEMBER_PC3" value="0"/>
    <att type="real" name="_LogP_PC2" value="-2.9581957546167854"/>
    <att type="real" name="_LogP_PC3" value="0.0"/>
    <att type="string" name="Gene" value="GO:0032784"/>
    <att type="integer" name="GiniIndex" value="0"/>
    <att type="integer" name="CategoryID" value="19"/>
    <att type="string" name="PARENT_GO" value="19_GO:0050789 regulation of biological process"/>
    <att type="integer" name="EvidenceCutoff" value="0"/>
    <graphics type="CIRCLE" x="184.91035254116244" y="322.0400985306762"/>
  </node>
  <node label="GO:2000142" id="35">
    <att type="string" name="canonicalName" value="GO:2000142"/>
    <att type="string" name="Description" value="regulation of DNA-templated transcription initiation"/>
    <att type="string" name="Category" value="GO Biological Processes"/>
    <att type="real" name="LogP" value="-7.971808841848127"/>
    <att type="real" name="Log(q-value)" value="-5.684841289779145"/>
    <att type="integer" name="GROUP_ID" value="5"/>
    <att type="string" name="Hits" value="Sub1|Med22|Taf6|Tbp|Trp53|Wnt10b|Med10|Foxo1|Med20|Med11|Ctnnbip1|Med18|Med4|Taf11|Znhit1|Med8|Taf13|Bmyc|Med9|Taf4|Pcid2|Med17|Gtf2a2|Med19"/>
    <att type="real" name="Enrichment" value="3.734639398151212"/>
    <att type="real" name="Z-score" value="7.2181976718788325"/>
    <att type="integer" name="#GeneInGOAndHitList" value="24"/>
    <att type="integer" name="#GeneInGO" value="87"/>
    <att type="integer" name="#GeneInHitList" value="1563"/>
    <att type="integer" name="#TotalGeneInLibrary" value="21160"/>
    <att type="real" name="%InGO" value="1.5355086372360844"/>
    <att type="real" name="STDV %InGO" value="0.31101867276797557"/>
    <att type="real" name="BestLogPInGroup" value="-14.752076256763267"/>
    <att type="real" name="BestEnrichmentInGroup" value="4.973167769987074"/>
    <att type="integer" name="FirstInGroupByEnrichment" value="0"/>
    <att type="integer" name="FirstInGroupByLogP" value="0"/>
    <att type="string" name="GeneID" value="20024|20933|21343|21374|22059|22410|28077|56458|56771|66172|67087|67219|67381|68776|70103|80509|99730|107771|192191|228980|234069|234959|235459|381379"/>
    <att type="integer" name="_RANK_" value="1"/>
    <att type="string" name="_PATTERN_" value="M10"/>
    <att type="string" name="CLUSTER_LABEL" value=" "/>
    <att type="integer" name="#COUNT_001" value="16"/>
    <att type="integer" name="#COUNT_002" value="0"/>
    <att type="integer" name="_MEMBER_PC2" value="1"/>
    <att type="integer" name="_MEMBER_PC3" value="0"/>
    <att type="real" name="_LogP_PC2" value="-2.782541494387896"/>
    <att type="real" name="_LogP_PC3" value="0.0"/>
    <att type="string" name="Gene" value="GO:2000142"/>
    <att type="integer" name="GiniIndex" value="0"/>
    <att type="integer" name="CategoryID" value="19"/>
    <att type="string" name="PARENT_GO" value="19_GO:0050789 regulation of biological process"/>
    <att type="integer" name="EvidenceCutoff" value="0"/>
    <graphics type="CIRCLE" x="378.029691899751" y="433.6765422200911"/>
  </node>
  <node label="R-MMU-5653656" id="36">
    <att type="string" name="canonicalName" value="R-MMU-5653656"/>
    <att type="string" name="Description" value="Vesicle-mediated transport"/>
    <att type="string" name="Category" value="Reactome Gene Sets"/>
    <att type="real" name="LogP" value="-12.256558626676545"/>
    <att type="real" name="Log(q-value)" value="-9.485564168912125"/>
    <att type="integer" name="GROUP_ID" value="6"/>
    <att type="string" name="Hits" value="Ap1b1|Ap2a1|Ap2a2|Ap4m1|Ap4s1|Arf1|Epn1|Eps15|Kif11|Kif16b|Kif21a|Kif3c|Kif5a|Kif5b|Kifap3|Ldlr|Rab8a|Bloc1s6|Pik3c2a|Pla2g4a|Rab1a|Rab11b|Rab33b|Dennd5a|Rab7|Sh3gl2|Sh3gl1|Syt1|Tgfa|Tubb2a|Vamp3|Akt3|Zw10|Agpat3|Tor1a|Tor1b|Bin1|Pla2g6|Actr1a|Copg1|Ubqln2|Ubqln1|Stam2|Copz2|Rab9|Tmed3|Arfgap3|Chmp4c|Sar1b|Actr2|Kdelr2|Use1|Map1lc3b|Snap29|Stx17|Rab13|Rab14|Dctn2|Vps36|Dennd1c|Stx18|Rint1|Mon1a|Klc4|Cog2|Arfrp1|Ston1|Sbf1|Sptbn4|Usp6nl|Vps37c|Ap1s2|Napg|Napa|Grk2|Sec13|Hps4|Hps1|Reps2|Chmp6|Dennd2a|Dennd6a|Clvs2|Amph|Bnip1|Rab7b|Madd|Ccz1|Dync1li2|Rab9b|Dennd4c|Vps37b"/>
    <att type="real" name="Enrichment" value="2.196652979335854"/>
    <att type="real" name="Z-score" value="8.15703278988347"/>
    <att type="integer" name="#GeneInGOAndHitList" value="92"/>
    <att type="integer" name="#GeneInGO" value="567"/>
    <att type="integer" name="#GeneInHitList" value="1563"/>
    <att type="integer" name="#TotalGeneInLibrary" value="21160"/>
    <att type="real" name="%InGO" value="5.886116442738324"/>
    <att type="real" name="STDV %InGO" value="0.5953355035623967"/>
    <att type="real" name="BestLogPInGroup" value="-13.884067415488072"/>
    <att type="real" name="BestEnrichmentInGroup" value="3.4217094485808492"/>
    <att type="integer" name="FirstInGroupByEnrichment" value="0"/>
    <att type="integer" name="FirstInGroupByLogP" value="0"/>
    <att type="string" name="GeneID" value="11764|11771|11772|11781|11782|11840|13854|13858|16551|16558|16564|16570|16572|16573|16579|16835|17274|18457|18704|18783|19324|19326|19338|19347|19349|20404|20405|20979|21802|22151|22319|23797|26951|28169|30931|30934|30948|53357|54130|54161|54609|56085|56324|56358|56382|66111|66251|66371|66397|66713|66913|67023|67443|67474|67727|68328|68365|69654|70160|70785|71116|72772|72825|74764|76332|76688|77057|77980|80297|98910|107305|108012|108123|108124|110355|110379|192232|192236|194590|208092|209773|211922|215890|218038|224630|226421|228355|231874|234663|319642|329877|330192"/>
    <att type="integer" name="_RANK_" value="1"/>
    <att type="string" name="_PATTERN_" value="M01"/>
    <att type="string" name="CLUSTER_LABEL" value=" "/>
    <att type="integer" name="#COUNT_001" value="0"/>
    <att type="integer" name="#COUNT_002" value="76"/>
    <att type="integer" name="_MEMBER_PC2" value="0"/>
    <att type="integer" name="_MEMBER_PC3" value="1"/>
    <att type="real" name="_LogP_PC2" value="0.0"/>
    <att type="real" name="_LogP_PC3" value="-5.311492266092677"/>
    <att type="string" name="Gene" value="R-MMU-5653656"/>
    <att type="integer" name="GiniIndex" value="0"/>
    <att type="integer" name="CategoryID" value="6"/>
    <att type="string" name="PARENT_GO" value=""/>
    <att type="integer" name="EvidenceCutoff" value="0"/>
    <graphics type="CIRCLE" x="422.7268249479463" y="445.9842758128587"/>
  </node>
  <node label="R-MMU-6811442" id="37">
    <att type="string" name="canonicalName" value="R-MMU-6811442"/>
    <att type="string" name="Description" value="Intra-Golgi and retrograde Golgi-to-ER traffic"/>
    <att type="string" name="Category" value="Reactome Gene Sets"/>
    <att type="real" name="LogP" value="-8.123269311181438"/>
    <att type="real" name="Log(q-value)" value="-5.800432412201365"/>
    <att type="integer" name="GROUP_ID" value="6"/>
    <att type="string" name="Hits" value="Arf1|Kif11|Kif16b|Kif21a|Kif3c|Kif5a|Kif5b|Kifap3|Pla2g4a|Rab1a|Rab33b|Tubb2a|Vamp3|Zw10|Agpat3|Pla2g6|Actr1a|Copg1|Copz2|Rab9|Tmed3|Arfgap3|Kdelr2|Use1|Snap29|Dctn2|Stx18|Rint1|Klc4|Cog2|Arfrp1|Usp6nl|Napg|Napa|Bnip1|Dync1li2|Rab9b"/>
    <att type="real" name="Enrichment" value="2.8140927487473673"/>
    <att type="real" name="Z-score" value="6.8640163474495015"/>
    <att type="integer" name="#GeneInGOAndHitList" value="37"/>
    <att type="integer" name="#GeneInGO" value="178"/>
    <att type="integer" name="#GeneInHitList" value="1563"/>
    <att type="integer" name="#TotalGeneInLibrary" value="21160"/>
    <att type="real" name="%InGO" value="2.36724248240563"/>
    <att type="real" name="STDV %InGO" value="0.38453835295646427"/>
    <att type="real" name="BestLogPInGroup" value="-13.884067415488072"/>
    <att type="real" name="BestEnrichmentInGroup" value="3.4217094485808492"/>
    <att type="integer" name="FirstInGroupByEnrichment" value="0"/>
    <att type="integer" name="FirstInGroupByLogP" value="0"/>
    <att type="string" name="GeneID" value="11840|16551|16558|16564|16570|16572|16573|16579|18783|19324|19338|22151|22319|26951|28169|53357|54130|54161|56358|56382|66111|66251|66913|67023|67474|69654|71116|72772|74764|76332|76688|98910|108123|108124|224630|234663|319642"/>
    <att type="integer" name="_RANK_" value="1"/>
    <att type="string" name="_PATTERN_" value="M01"/>
    <att type="string" name="CLUSTER_LABEL" value=" "/>
    <att type="integer" name="#COUNT_001" value="0"/>
    <att type="integer" name="#COUNT_002" value="31"/>
    <att type="integer" name="_MEMBER_PC2" value="0"/>
    <att type="integer" name="_MEMBER_PC3" value="1"/>
    <att type="real" name="_LogP_PC2" value="0.0"/>
    <att type="real" name="_LogP_PC3" value="-4.558074635162747"/>
    <att type="string" name="Gene" value="R-MMU-6811442"/>
    <att type="integer" name="GiniIndex" value="0"/>
    <att type="integer" name="CategoryID" value="6"/>
    <att type="string" name="PARENT_GO" value=""/>
    <att type="integer" name="EvidenceCutoff" value="0"/>
    <graphics type="CIRCLE" x="263.7518345242365" y="281.72218495103516"/>
  </node>
  <node label="R-MMU-8856688" id="38">
    <att type="string" name="canonicalName" value="R-MMU-8856688"/>
    <att type="string" name="Description" value="Golgi-to-ER retrograde transport"/>
    <att type="string" name="Category" value="Reactome Gene Sets"/>
    <att type="real" name="LogP" value="-7.78151571604551"/>
    <att type="real" name="Log(q-value)" value="-5.527626180551169"/>
    <att type="integer" name="GROUP_ID" value="6"/>
    <att type="string" name="Hits" value="Arf1|Kif11|Kif16b|Kif21a|Kif3c|Kif5a|Kif5b|Kifap3|Pla2g4a|Rab1a|Tubb2a|Zw10|Agpat3|Pla2g6|Actr1a|Copg1|Copz2|Tmed3|Arfgap3|Kdelr2|Use1|Dctn2|Stx18|Rint1|Klc4|Napg|Napa|Bnip1|Dync1li2"/>
    <att type="real" name="Enrichment" value="3.1919021685418394"/>
    <att type="real" name="Z-score" value="6.885160690188093"/>
    <att type="integer" name="#GeneInGOAndHitList" value="29"/>
    <att type="integer" name="#GeneInGO" value="123"/>
    <att type="integer" name="#GeneInHitList" value="1563"/>
    <att type="integer" name="#TotalGeneInLibrary" value="21160"/>
    <att type="real" name="%InGO" value="1.855406269993602"/>
    <att type="real" name="STDV %InGO" value="0.341329018348685"/>
    <att type="real" name="BestLogPInGroup" value="-13.884067415488072"/>
    <att type="real" name="BestEnrichmentInGroup" value="3.4217094485808492"/>
    <att type="integer" name="FirstInGroupByEnrichment" value="0"/>
    <att type="integer" name="FirstInGroupByLogP" value="0"/>
    <att type="string" name="GeneID" value="11840|16551|16558|16564|16570|16572|16573|16579|18783|19324|22151|26951|28169|53357|54130|54161|56358|66111|66251|66913|67023|69654|71116|72772|74764|108123|108124|224630|234663"/>
    <att type="integer" name="_RANK_" value="1"/>
    <att type="string" name="_PATTERN_" value="M01"/>
    <att type="string" name="CLUSTER_LABEL" value=" "/>
    <att type="integer" name="#COUNT_001" value="0"/>
    <att type="integer" name="#COUNT_002" value="27"/>
    <att type="integer" name="_MEMBER_PC2" value="0"/>
    <att type="integer" name="_MEMBER_PC3" value="1"/>
    <att type="real" name="_LogP_PC2" value="0.0"/>
    <att type="real" name="_LogP_PC3" value="-3.9082197737870072"/>
    <att type="string" name="Gene" value="R-MMU-8856688"/>
    <att type="integer" name="GiniIndex" value="0"/>
    <att type="integer" name="CategoryID" value="6"/>
    <att type="string" name="PARENT_GO" value=""/>
    <att type="integer" name="EvidenceCutoff" value="0"/>
    <graphics type="CIRCLE" x="433.880008233718" y="267.07266694481547"/>
  </node>
  <node label="R-MMU-6811434" id="39">
    <att type="string" name="canonicalName" value="R-MMU-6811434"/>
    <att type="string" name="Description" value="COPI-dependent Golgi-to-ER retrograde traffic"/>
    <att type="string" name="Category" value="Reactome Gene Sets"/>
    <att type="real" name="LogP" value="-6.897008031635455"/>
    <att type="real" name="Log(q-value)" value="-4.741861849684631"/>
    <att type="integer" name="GROUP_ID" value="6"/>
    <att type="string" name="Hits" value="Arf1|Kif11|Kif16b|Kif21a|Kif3c|Kif5a|Kif5b|Kifap3|Rab1a|Tubb2a|Zw10|Copg1|Copz2|Tmed3|Arfgap3|Kdelr2|Use1|Stx18|Rint1|Klc4|Napg|Napa|Bnip1"/>
    <att type="real" name="Enrichment" value="3.4217094485808492"/>
    <att type="real" name="Z-score" value="6.538122190218315"/>
    <att type="integer" name="#GeneInGOAndHitList" value="23"/>
    <att type="integer" name="#GeneInGO" value="91"/>
    <att type="integer" name="#GeneInHitList" value="1563"/>
    <att type="integer" name="#TotalGeneInLibrary" value="21160"/>
    <att type="real" name="%InGO" value="1.471529110684581"/>
    <att type="real" name="STDV %InGO" value="0.3045690799619754"/>
    <att type="real" name="BestLogPInGroup" value="-13.884067415488072"/>
    <att type="real" name="BestEnrichmentInGroup" value="3.4217094485808492"/>
    <att type="integer" name="FirstInGroupByEnrichment" value="0"/>
    <att type="integer" name="FirstInGroupByLogP" value="0"/>
    <att type="string" name="GeneID" value="11840|16551|16558|16564|16570|16572|16573|16579|19324|22151|26951|54161|56358|66111|66251|66913|67023|71116|72772|74764|108123|108124|224630"/>
    <att type="integer" name="_RANK_" value="1"/>
    <att type="string" name="_PATTERN_" value="M01"/>
    <att type="string" name="CLUSTER_LABEL" value=" "/>
    <att type="integer" name="#COUNT_001" value="0"/>
    <att type="integer" name="#COUNT_002" value="22"/>
    <att type="integer" name="_MEMBER_PC2" value="0"/>
    <att type="integer" name="_MEMBER_PC3" value="1"/>
    <att type="real" name="_LogP_PC2" value="0.0"/>
    <att type="real" name="_LogP_PC3" value="-3.934058148909132"/>
    <att type="string" name="Gene" value="R-MMU-6811434"/>
    <att type="integer" name="GiniIndex" value="0"/>
    <att type="integer" name="CategoryID" value="6"/>
    <att type="string" name="PARENT_GO" value=""/>
    <att type="integer" name="EvidenceCutoff" value="0"/>
    <graphics type="CIRCLE" x="349.7969048611836" y="307.00209286250777"/>
  </node>
  <node label="R-MMU-2132295" id="40">
    <att type="string" name="canonicalName" value="R-MMU-2132295"/>
    <att type="string" name="Description" value="MHC class II antigen presentation"/>
    <att type="string" name="Category" value="Reactome Gene Sets"/>
    <att type="real" name="LogP" value="-5.198733764126496"/>
    <att type="real" name="Log(q-value)" value="-3.32907456578747"/>
    <att type="integer" name="GROUP_ID" value="6"/>
    <att type="string" name="Hits" value="Ap1b1|Ap2a1|Ap2a2|Arf1|Canx|Ctsd|Cd74|Kif11|Kif16b|Kif21a|Kif3c|Kif5a|Kif5b|Kifap3|Rab7|Sh3gl2|Tubb2a|Actr1a|Sar1b|Dctn2|Klc4|Ap1s2|Sec13|Dync1li2"/>
    <att type="real" name="Enrichment" value="2.7076135636596286"/>
    <att type="real" name="Z-score" value="5.297727467864573"/>
    <att type="integer" name="#GeneInGOAndHitList" value="24"/>
    <att type="integer" name="#GeneInGO" value="120"/>
    <att type="integer" name="#GeneInHitList" value="1563"/>
    <att type="integer" name="#TotalGeneInLibrary" value="21160"/>
    <att type="real" name="%InGO" value="1.5355086372360844"/>
    <att type="real" name="STDV %InGO" value="0.31101867276797557"/>
    <att type="real" name="BestLogPInGroup" value="-13.884067415488072"/>
    <att type="real" name="BestEnrichmentInGroup" value="3.4217094485808492"/>
    <att type="integer" name="FirstInGroupByEnrichment" value="0"/>
    <att type="integer" name="FirstInGroupByLogP" value="0"/>
    <att type="string" name="GeneID" value="11764|11771|11772|11840|12330|13033|16149|16551|16558|16564|16570|16572|16573|16579|19349|20404|22151|54130|66397|69654|74764|108012|110379|234663"/>
    <att type="integer" name="_RANK_" value="1"/>
    <att type="string" name="_PATTERN_" value="M01"/>
    <att type="string" name="CLUSTER_LABEL" value=" "/>
    <att type="integer" name="#COUNT_001" value="0"/>
    <att type="integer" name="#COUNT_002" value="20"/>
    <att type="integer" name="_MEMBER_PC2" value="0"/>
    <att type="integer" name="_MEMBER_PC3" value="1"/>
    <att type="real" name="_LogP_PC2" value="0.0"/>
    <att type="real" name="_LogP_PC3" value="-2.2517083406273635"/>
    <att type="string" name="Gene" value="R-MMU-2132295"/>
    <att type="integer" name="GiniIndex" value="0"/>
    <att type="integer" name="CategoryID" value="6"/>
    <att type="string" name="PARENT_GO" value=""/>
    <att type="integer" name="EvidenceCutoff" value="0"/>
    <graphics type="CIRCLE" x="157.00653670112735" y="227.33221031011388"/>
  </node>
  <node label="R-MMU-983231" id="41">
    <att type="string" name="canonicalName" value="R-MMU-983231"/>
    <att type="string" name="Description" value="Factors involved in megakaryocyte development and platelet production"/>
    <att type="string" name="Category" value="Reactome Gene Sets"/>
    <att type="real" name="LogP" value="-2.8565007938749387"/>
    <att type="real" name="Log(q-value)" value="-1.3329252007606158"/>
    <att type="integer" name="GROUP_ID" value="6"/>
    <att type="string" name="Hits" value="Cdc42|Kif11|Kif16b|Kif21a|Kif3c|Kif5a|Kif5b|Kifap3|Sh2b3|Rac1|Tubb2a|Zfpm1|Carmil1|Klc4|Mfn2|Dock10|Rcor1|Dock1|Hdac1"/>
    <att type="real" name="Enrichment" value="2.125812302046816"/>
    <att type="real" name="Z-score" value="3.5073442163773594"/>
    <att type="integer" name="#GeneInGOAndHitList" value="19"/>
    <att type="integer" name="#GeneInGO" value="121"/>
    <att type="integer" name="#GeneInHitList" value="1563"/>
    <att type="integer" name="#TotalGeneInLibrary" value="21160"/>
    <att type="real" name="%InGO" value="1.2156110044785668"/>
    <att type="real" name="STDV %InGO" value="0.277180058089433"/>
    <att type="real" name="BestLogPInGroup" value="-13.884067415488072"/>
    <att type="real" name="BestEnrichmentInGroup" value="3.4217094485808492"/>
    <att type="integer" name="FirstInGroupByEnrichment" value="0"/>
    <att type="integer" name="FirstInGroupByLogP" value="0"/>
    <att type="string" name="GeneID" value="12540|16551|16558|16564|16570|16572|16573|16579|16923|19353|22151|22761|68732|74764|170731|210293|217864|330662|433759"/>
    <att type="integer" name="_RANK_" value="1"/>
    <att type="string" name="_PATTERN_" value="M10"/>
    <att type="string" name="CLUSTER_LABEL" value=" "/>
    <att type="integer" name="#COUNT_001" value="14"/>
    <att type="integer" name="#COUNT_002" value="0"/>
    <att type="integer" name="_MEMBER_PC2" value="1"/>
    <att type="integer" name="_MEMBER_PC3" value="0"/>
    <att type="real" name="_LogP_PC2" value="-2.2734242941843057"/>
    <att type="real" name="_LogP_PC3" value="0.0"/>
    <att type="string" name="Gene" value="R-MMU-983231"/>
    <att type="integer" name="GiniIndex" value="0"/>
    <att type="integer" name="CategoryID" value="6"/>
    <att type="string" name="PARENT_GO" value=""/>
    <att type="integer" name="EvidenceCutoff" value="0"/>
    <graphics type="CIRCLE" x="250.2365945952389" y="292.194376338181"/>
  </node>
  <node label="GO:0010970" id="42">
    <att type="string" name="canonicalName" value="GO:0010970"/>
    <att type="string" name="Description" value="transport along microtubule"/>
    <att type="string" name="Category" value="GO Biological Processes"/>
    <att type="real" name="LogP" value="-13.665553080683134"/>
    <att type="real" name="Log(q-value)" value="-10.658469434187747"/>
    <att type="integer" name="GROUP_ID" value="7"/>
    <att type="string" name="Hits" value="Ap3b2|Ap3d1|Atg5|Cdc42|Ift81|Htt|Kif13a|Kif16b|Kif21a|Kif5a|Kif5b|Kifap3|Klc2|Bloc1s6|Prkcz|Rab1a|Ift88|Tub|Map2k1|Copg1|Cilk1|Ap3m2|Borcs7|Trak1|Arl8b|Agtpbp1|Ift22|Ift74|Borcs5|Ift80|Arl8a|Camsap3|Trak2|Arhgap21|Dync2i2|Borcs8|Bloc1s2|Traf3ip1|Kxd1|Cluap1|Wasf1|Wdr19|Spg11|Dync2i1|Madd|Bbs12|Syne2"/>
    <att type="real" name="Enrichment" value="3.4769900954099056"/>
    <att type="real" name="Z-score" value="9.504086662488318"/>
    <att type="integer" name="#GeneInGOAndHitList" value="47"/>
    <att type="integer" name="#GeneInGO" value="183"/>
    <att type="integer" name="#GeneInHitList" value="1563"/>
    <att type="integer" name="#TotalGeneInLibrary" value="21160"/>
    <att type="real" name="%InGO" value="3.0070377479206654"/>
    <att type="real" name="STDV %InGO" value="0.43197644154402476"/>
    <att type="real" name="BestLogPInGroup" value="-13.715084146086014"/>
    <att type="real" name="BestEnrichmentInGroup" value="5.003198976327575"/>
    <att type="integer" name="FirstInGroupByEnrichment" value="0"/>
    <att type="integer" name="FirstInGroupByLogP" value="0"/>
    <att type="string" name="GeneID" value="11775|11776|11793|12540|12589|15194|16553|16558|16564|16572|16573|16579|16594|18457|18762|19324|21821|22141|26395|54161|56542|64933|66439|67095|67166|67269|67286|67694|67774|68259|68724|69697|70827|71435|71820|72368|73689|74019|75620|76779|83767|213081|214585|217935|228355|241950|319565"/>
    <att type="integer" name="_RANK_" value="2"/>
    <att type="string" name="_PATTERN_" value="M11"/>
    <att type="string" name="CLUSTER_LABEL" value=" "/>
    <att type="integer" name="#COUNT_001" value="28"/>
    <att type="integer" name="#COUNT_002" value="33"/>
    <att type="integer" name="_MEMBER_PC2" value="1"/>
    <att type="integer" name="_MEMBER_PC3" value="1"/>
    <att type="real" name="_LogP_PC2" value="-4.870297289103201"/>
    <att type="real" name="_LogP_PC3" value="-3.2698471841443326"/>
    <att type="string" name="Gene" value="GO:0010970"/>
    <att type="integer" name="GiniIndex" value="0"/>
    <att type="integer" name="CategoryID" value="19"/>
    <att type="string" name="PARENT_GO" value="19_GO:0051179 localization"/>
    <att type="integer" name="EvidenceCutoff" value="0"/>
    <graphics type="CIRCLE" x="257.6331680034383" y="428.2322717300063"/>
  </node>
  <node label="GO:0072384" id="43">
    <att type="string" name="canonicalName" value="GO:0072384"/>
    <att type="string" name="Description" value="organelle transport along microtubule"/>
    <att type="string" name="Category" value="GO Biological Processes"/>
    <att type="real" name="LogP" value="-10.699836741215739"/>
    <att type="real" name="Log(q-value)" value="-8.005682313684042"/>
    <att type="integer" name="GROUP_ID" value="7"/>
    <att type="string" name="Hits" value="Ap3b2|Ap3d1|Cdc42|Htt|Kif13a|Kif16b|Kif5a|Kif5b|Bloc1s6|Prkcz|Rab1a|Map2k1|Copg1|Ap3m2|Borcs7|Trak1|Agtpbp1|Borcs5|Trak2|Arhgap21|Borcs8|Bloc1s2|Kxd1|Wasf1|Spg11|Madd|Syne2"/>
    <att type="real" name="Enrichment" value="4.403949772217469"/>
    <att type="real" name="Z-score" value="8.775059168898503"/>
    <att type="integer" name="#GeneInGOAndHitList" value="27"/>
    <att type="integer" name="#GeneInGO" value="83"/>
    <att type="integer" name="#GeneInHitList" value="1563"/>
    <att type="integer" name="#TotalGeneInLibrary" value="21160"/>
    <att type="real" name="%InGO" value="1.727447216890595"/>
    <att type="real" name="STDV %InGO" value="0.32956343658608656"/>
    <att type="real" name="BestLogPInGroup" value="-13.715084146086014"/>
    <att type="real" name="BestEnrichmentInGroup" value="5.003198976327575"/>
    <att type="integer" name="FirstInGroupByEnrichment" value="0"/>
    <att type="integer" name="FirstInGroupByLogP" value="0"/>
    <att type="string" name="GeneID" value="11775|11776|12540|15194|16553|16558|16572|16573|18457|18762|19324|26395|54161|64933|66439|67095|67269|67774|70827|71435|72368|73689|75620|83767|214585|228355|319565"/>
    <att type="integer" name="_RANK_" value="2"/>
    <att type="string" name="_PATTERN_" value="M11"/>
    <att type="string" name="CLUSTER_LABEL" value=" "/>
    <att type="integer" name="#COUNT_001" value="18"/>
    <att type="integer" name="#COUNT_002" value="17"/>
    <att type="integer" name="_MEMBER_PC2" value="1"/>
    <att type="integer" name="_MEMBER_PC3" value="1"/>
    <att type="real" name="_LogP_PC2" value="-3.4790713886394253"/>
    <att type="real" name="_LogP_PC3" value="-2.3479627798382237"/>
    <att type="string" name="Gene" value="GO:0072384"/>
    <att type="integer" name="GiniIndex" value="0"/>
    <att type="integer" name="CategoryID" value="19"/>
    <att type="string" name="PARENT_GO" value="19_GO:0051179 localization"/>
    <att type="integer" name="EvidenceCutoff" value="0"/>
    <graphics type="CIRCLE" x="433.03860407691786" y="254.20898455734772"/>
  </node>
  <node label="GO:0051650" id="44">
    <att type="string" name="canonicalName" value="GO:0051650"/>
    <att type="string" name="Description" value="establishment of vesicle localization"/>
    <att type="string" name="Category" value="GO Biological Processes"/>
    <att type="real" name="LogP" value="-10.030156611437896"/>
    <att type="real" name="Log(q-value)" value="-7.380584316558939"/>
    <att type="integer" name="GROUP_ID" value="7"/>
    <att type="string" name="Hits" value="Ap3b2|Ap3d1|Arf1|Htt|Kif13a|Kif16b|Kif5a|Kif5b|Myo1c|Myo7a|Bloc1s6|Prkcz|Rab1a|Rab11b|Rab7|Snap25|Syt4|Lin7b|Map2k1|Tor1a|Wipi1|Ahi1|Ap3m2|Arfgap3|Sar1b|Trak1|Dctn2|Trak2|Pdzd11|Bloc1s2|Stard3nl|Clasp2|Tanc2|Exoc8|Ap1s2|Lin7a|Unc13c|Spg11|Madd|Btbd8"/>
    <att type="real" name="Enrichment" value="3.09441550132529"/>
    <att type="real" name="Z-score" value="7.857052283480611"/>
    <att type="integer" name="#GeneInGOAndHitList" value="40"/>
    <att type="integer" name="#GeneInGO" value="175"/>
    <att type="integer" name="#GeneInHitList" value="1563"/>
    <att type="integer" name="#TotalGeneInLibrary" value="21160"/>
    <att type="real" name="%InGO" value="2.5591810620601407"/>
    <att type="real" name="STDV %InGO" value="0.39943073575579424"/>
    <att type="real" name="BestLogPInGroup" value="-13.715084146086014"/>
    <att type="real" name="BestEnrichmentInGroup" value="5.003198976327575"/>
    <att type="integer" name="FirstInGroupByEnrichment" value="0"/>
    <att type="integer" name="FirstInGroupByLogP" value="0"/>
    <att type="string" name="GeneID" value="11775|11776|11840|15194|16553|16558|16572|16573|17913|17921|18457|18762|19324|19326|19349|20614|20983|22342|26395|30931|52639|52906|64933|66251|66397|67095|69654|70827|72621|73689|76205|76499|77097|102058|108012|108030|208898|214585|228355|100503185"/>
    <att type="integer" name="_RANK_" value="1"/>
    <att type="string" name="_PATTERN_" value="M10"/>
    <att type="string" name="CLUSTER_LABEL" value=" "/>
    <att type="integer" name="#COUNT_001" value="25"/>
    <att type="integer" name="#COUNT_002" value="0"/>
    <att type="integer" name="_MEMBER_PC2" value="1"/>
    <att type="integer" name="_MEMBER_PC3" value="0"/>
    <att type="real" name="_LogP_PC2" value="-3.0553806274997606"/>
    <att type="real" name="_LogP_PC3" value="0.0"/>
    <att type="string" name="Gene" value="GO:0051650"/>
    <att type="integer" name="GiniIndex" value="0"/>
    <att type="integer" name="CategoryID" value="19"/>
    <att type="string" name="PARENT_GO" value="19_GO:0051179 localization"/>
    <att type="integer" name="EvidenceCutoff" value="0"/>
    <graphics type="CIRCLE" x="415.35335810258897" y="411.09926837025074"/>
  </node>
  <node label="GO:0099111" id="45">
    <att type="string" name="canonicalName" value="GO:0099111"/>
    <att type="string" name="Description" value="microtubule-based transport"/>
    <att type="string" name="Category" value="GO Biological Processes"/>
    <att type="real" name="LogP" value="-9.922131215029646"/>
    <att type="real" name="Log(q-value)" value="-7.3129875772062976"/>
    <att type="integer" name="GROUP_ID" value="7"/>
    <att type="string" name="Hits" value="Ap3b2|Ap3d1|Atg5|Cdc42|Ift81|Htt|Kif13a|Kif16b|Kif21a|Kif5a|Kif5b|Kifap3|Klc2|Bloc1s6|Prkcz|Rab1a|Ift88|Tub|Map2k1|Copg1|Cilk1|Ap3m2|Borcs7|Trak1|Arl8b|Agtpbp1|Ift22|Ift74|Borcs5|Ift80|Arl8a|Camsap3|Trak2|Arhgap21|Dync2i2|Borcs8|Bloc1s2|Traf3ip1|Kxd1|Cluap1|Wasf1|Wdr19|Spg11|Dync2i1|Madd|Vangl1|Bbs12|Syne2"/>
    <att type="real" name="Enrichment" value="2.7418871530730415"/>
    <att type="real" name="Z-score" value="7.615781466999094"/>
    <att type="integer" name="#GeneInGOAndHitList" value="48"/>
    <att type="integer" name="#GeneInGO" value="237"/>
    <att type="integer" name="#GeneInHitList" value="1563"/>
    <att type="integer" name="#TotalGeneInLibrary" value="21160"/>
    <att type="real" name="%InGO" value="3.071017274472169"/>
    <att type="real" name="STDV %InGO" value="0.43640374424286754"/>
    <att type="real" name="BestLogPInGroup" value="-13.715084146086014"/>
    <att type="real" name="BestEnrichmentInGroup" value="5.003198976327575"/>
    <att type="integer" name="FirstInGroupByEnrichment" value="0"/>
    <att type="integer" name="FirstInGroupByLogP" value="0"/>
    <att type="string" name="GeneID" value="11775|11776|11793|12540|12589|15194|16553|16558|16564|16572|16573|16579|16594|18457|18762|19324|21821|22141|26395|54161|56542|64933|66439|67095|67166|67269|67286|67694|67774|68259|68724|69697|70827|71435|71820|72368|73689|74019|75620|76779|83767|213081|214585|217935|228355|229658|241950|319565"/>
    <att type="integer" name="_RANK_" value="2"/>
    <att type="string" name="_PATTERN_" value="M11"/>
    <att type="string" name="CLUSTER_LABEL" value=" "/>
    <att type="integer" name="#COUNT_001" value="29"/>
    <att type="integer" name="#COUNT_002" value="34"/>
    <att type="integer" name="_MEMBER_PC2" value="1"/>
    <att type="integer" name="_MEMBER_PC3" value="1"/>
    <att type="real" name="_LogP_PC2" value="-4.49716003161331"/>
    <att type="real" name="_LogP_PC3" value="-2.3675047084471927"/>
    <att type="string" name="Gene" value="GO:0099111"/>
    <att type="integer" name="GiniIndex" value="0"/>
    <att type="integer" name="CategoryID" value="19"/>
    <att type="string" name="PARENT_GO" value="19_GO:0051179 localization"/>
    <att type="integer" name="EvidenceCutoff" value="0"/>
    <graphics type="CIRCLE" x="390.4864180658034" y="161.82398962077357"/>
  </node>
  <node label="GO:0051648" id="46">
    <att type="string" name="canonicalName" value="GO:0051648"/>
    <att type="string" name="Description" value="vesicle localization"/>
    <att type="string" name="Category" value="GO Biological Processes"/>
    <att type="real" name="LogP" value="-9.371249708806621"/>
    <att type="real" name="Log(q-value)" value="-6.8164637333058655"/>
    <att type="integer" name="GROUP_ID" value="7"/>
    <att type="string" name="Hits" value="Ap3b2|Ap3d1|Arf1|Htt|Kif13a|Kif16b|Kif5a|Kif5b|Myo1c|Myo7a|Bloc1s6|Prkcz|Rab1a|Rab11b|Rab7|Snap25|Syt4|Lin7b|Map2k1|Tor1a|Wipi1|Ahi1|Ap3m2|Arfgap3|Sar1b|Trak1|Dctn2|Trak2|Pdzd11|Bloc1s2|Stard3nl|Clasp2|Tanc2|Exoc8|Ap1s2|Lin7a|Unc13c|Spg11|Madd|Vps33b|Btbd8"/>
    <att type="real" name="Enrichment" value="2.9060773850797066"/>
    <att type="real" name="Z-score" value="7.473096914044384"/>
    <att type="integer" name="#GeneInGOAndHitList" value="41"/>
    <att type="integer" name="#GeneInGO" value="191"/>
    <att type="integer" name="#GeneInHitList" value="1563"/>
    <att type="integer" name="#TotalGeneInLibrary" value="21160"/>
    <att type="real" name="%InGO" value="2.6231605886116443"/>
    <att type="real" name="STDV %InGO" value="0.4042600147886926"/>
    <att type="real" name="BestLogPInGroup" value="-13.715084146086014"/>
    <att type="real" name="BestEnrichmentInGroup" value="5.003198976327575"/>
    <att type="integer" name="FirstInGroupByEnrichment" value="0"/>
    <att type="integer" name="FirstInGroupByLogP" value="0"/>
    <att type="string" name="GeneID" value="11775|11776|11840|15194|16553|16558|16572|16573|17913|17921|18457|18762|19324|19326|19349|20614|20983|22342|26395|30931|52639|52906|64933|66251|66397|67095|69654|70827|72621|73689|76205|76499|77097|102058|108012|108030|208898|214585|228355|233405|100503185"/>
    <att type="integer" name="_RANK_" value="2"/>
    <att type="string" name="_PATTERN_" value="M11"/>
    <att type="string" name="CLUSTER_LABEL" value=" "/>
    <att type="integer" name="#COUNT_001" value="25"/>
    <att type="integer" name="#COUNT_002" value="28"/>
    <att type="integer" name="_MEMBER_PC2" value="1"/>
    <att type="integer" name="_MEMBER_PC3" value="1"/>
    <att type="real" name="_LogP_PC2" value="-2.465890940002637"/>
    <att type="real" name="_LogP_PC3" value="-2.1110041892538502"/>
    <att type="string" name="Gene" value="GO:0051648"/>
    <att type="integer" name="GiniIndex" value="0"/>
    <att type="integer" name="CategoryID" value="19"/>
    <att type="string" name="PARENT_GO" value="19_GO:0051179 localization"/>
    <att type="integer" name="EvidenceCutoff" value="0"/>
    <graphics type="CIRCLE" x="248.60268560391967" y="292.9253051945692"/>
  </node>
  <node label="GO:0099518" id="47">
    <att type="string" name="canonicalName" value="GO:0099518"/>
    <att type="string" name="Description" value="vesicle cytoskeletal trafficking"/>
    <att type="string" name="Category" value="GO Biological Processes"/>
    <att type="real" name="LogP" value="-8.75210796441331"/>
    <att type="real" name="Log(q-value)" value="-6.302665169457474"/>
    <att type="integer" name="GROUP_ID" value="7"/>
    <att type="string" name="Hits" value="Ap3b2|Ap3d1|Htt|Kif13a|Kif16b|Kif5a|Kif5b|Myo1c|Bloc1s6|Prkcz|Rab1a|Syt4|Map2k1|Ap3m2|Trak1|Trak2|Bloc1s2|Tanc2|Spg11|Madd"/>
    <att type="real" name="Enrichment" value="4.750199234490577"/>
    <att type="real" name="Z-score" value="8.006670037355924"/>
    <att type="integer" name="#GeneInGOAndHitList" value="20"/>
    <att type="integer" name="#GeneInGO" value="57"/>
    <att type="integer" name="#GeneInHitList" value="1563"/>
    <att type="integer" name="#TotalGeneInLibrary" value="21160"/>
    <att type="real" name="%InGO" value="1.2795905310300704"/>
    <att type="real" name="STDV %InGO" value="0.2842886321050302"/>
    <att type="real" name="BestLogPInGroup" value="-13.715084146086014"/>
    <att type="real" name="BestEnrichmentInGroup" value="5.003198976327575"/>
    <att type="integer" name="FirstInGroupByEnrichment" value="0"/>
    <att type="integer" name="FirstInGroupByLogP" value="0"/>
    <att type="string" name="GeneID" value="11775|11776|15194|16553|16558|16572|16573|17913|18457|18762|19324|20983|26395|64933|67095|70827|73689|77097|214585|228355"/>
    <att type="integer" name="_RANK_" value="2"/>
    <att type="string" name="_PATTERN_" value="M11"/>
    <att type="string" name="CLUSTER_LABEL" value=" "/>
    <att type="integer" name="#COUNT_001" value="13"/>
    <att type="integer" name="#COUNT_002" value="14"/>
    <att type="integer" name="_MEMBER_PC2" value="1"/>
    <att type="integer" name="_MEMBER_PC3" value="1"/>
    <att type="real" name="_LogP_PC2" value="-2.8800933700015454"/>
    <att type="real" name="_LogP_PC3" value="-2.783159511756791"/>
    <att type="string" name="Gene" value="GO:0099518"/>
    <att type="integer" name="GiniIndex" value="0"/>
    <att type="integer" name="CategoryID" value="19"/>
    <att type="string" name="PARENT_GO" value="19_GO:0051179 localization"/>
    <att type="integer" name="EvidenceCutoff" value="0"/>
    <graphics type="CIRCLE" x="401.89304170988385" y="346.4861718932649"/>
  </node>
  <node label="GO:0047496" id="48">
    <att type="string" name="canonicalName" value="GO:0047496"/>
    <att type="string" name="Description" value="vesicle transport along microtubule"/>
    <att type="string" name="Category" value="GO Biological Processes"/>
    <att type="real" name="LogP" value="-7.927259971236097"/>
    <att type="real" name="Log(q-value)" value="-5.647175052676974"/>
    <att type="integer" name="GROUP_ID" value="7"/>
    <att type="string" name="Hits" value="Ap3b2|Ap3d1|Htt|Kif13a|Kif16b|Kif5a|Kif5b|Bloc1s6|Prkcz|Rab1a|Map2k1|Ap3m2|Trak1|Trak2|Bloc1s2|Spg11|Madd"/>
    <att type="real" name="Enrichment" value="5.003198976327575"/>
    <att type="real" name="Z-score" value="7.675966950366274"/>
    <att type="integer" name="#GeneInGOAndHitList" value="17"/>
    <att type="integer" name="#GeneInGO" value="46"/>
    <att type="integer" name="#GeneInHitList" value="1563"/>
    <att type="integer" name="#TotalGeneInLibrary" value="21160"/>
    <att type="real" name="%InGO" value="1.0876519513755598"/>
    <att type="real" name="STDV %InGO" value="0.2623558414995212"/>
    <att type="real" name="BestLogPInGroup" value="-13.715084146086014"/>
    <att type="real" name="BestEnrichmentInGroup" value="5.003198976327575"/>
    <att type="integer" name="FirstInGroupByEnrichment" value="0"/>
    <att type="integer" name="FirstInGroupByLogP" value="0"/>
    <att type="string" name="GeneID" value="11775|11776|15194|16553|16558|16572|16573|18457|18762|19324|26395|64933|67095|70827|73689|214585|228355"/>
    <att type="integer" name="_RANK_" value="2"/>
    <att type="string" name="_PATTERN_" value="M11"/>
    <att type="string" name="CLUSTER_LABEL" value=" "/>
    <att type="integer" name="#COUNT_001" value="10"/>
    <att type="integer" name="#COUNT_002" value="13"/>
    <att type="integer" name="_MEMBER_PC2" value="1"/>
    <att type="integer" name="_MEMBER_PC3" value="1"/>
    <att type="real" name="_LogP_PC2" value="-2.1797659716175435"/>
    <att type="real" name="_LogP_PC3" value="-3.236351766023968"/>
    <att type="string" name="Gene" value="GO:0047496"/>
    <att type="integer" name="GiniIndex" value="0"/>
    <att type="integer" name="CategoryID" value="19"/>
    <att type="string" name="PARENT_GO" value="19_GO:0051179 localization"/>
    <att type="integer" name="EvidenceCutoff" value="0"/>
    <graphics type="CIRCLE" x="328.9832690578389" y="361.13772778609274"/>
  </node>
  <node label="GO:0048489" id="49">
    <att type="string" name="canonicalName" value="GO:0048489"/>
    <att type="string" name="Description" value="synaptic vesicle transport"/>
    <att type="string" name="Category" value="GO Biological Processes"/>
    <att type="real" name="LogP" value="-7.300380417623025"/>
    <att type="real" name="Log(q-value)" value="-5.1062101277704945"/>
    <att type="integer" name="GROUP_ID" value="7"/>
    <att type="string" name="Hits" value="Ap3b2|Ap3d1|Arf1|Kif5a|Kif5b|Bloc1s6|Syt4|Lin7b|Tor1a|Ap3m2|Pdzd11|Bloc1s2|Ap1s2|Lin7a|Spg11|Madd|Btbd8"/>
    <att type="real" name="Enrichment" value="4.602943058221369"/>
    <att type="real" name="Z-score" value="7.2032841354686505"/>
    <att type="integer" name="#GeneInGOAndHitList" value="17"/>
    <att type="integer" name="#GeneInGO" value="50"/>
    <att type="integer" name="#GeneInHitList" value="1563"/>
    <att type="integer" name="#TotalGeneInLibrary" value="21160"/>
    <att type="real" name="%InGO" value="1.0876519513755598"/>
    <att type="real" name="STDV %InGO" value="0.2623558414995212"/>
    <att type="real" name="BestLogPInGroup" value="-13.715084146086014"/>
    <att type="real" name="BestEnrichmentInGroup" value="5.003198976327575"/>
    <att type="integer" name="FirstInGroupByEnrichment" value="0"/>
    <att type="integer" name="FirstInGroupByLogP" value="0"/>
    <att type="string" name="GeneID" value="11775|11776|11840|16572|16573|18457|20983|22342|30931|64933|72621|73689|108012|108030|214585|228355|100503185"/>
    <att type="integer" name="_RANK_" value="2"/>
    <att type="string" name="_PATTERN_" value="M11"/>
    <att type="string" name="CLUSTER_LABEL" value=" "/>
    <att type="integer" name="#COUNT_001" value="11"/>
    <att type="integer" name="#COUNT_002" value="12"/>
    <att type="integer" name="_MEMBER_PC2" value="1"/>
    <att type="integer" name="_MEMBER_PC3" value="1"/>
    <att type="real" name="_LogP_PC2" value="-2.904288423060993"/>
    <att type="real" name="_LogP_PC3" value="-2.3731036333226134"/>
    <att type="string" name="Gene" value="GO:0048489"/>
    <att type="integer" name="GiniIndex" value="0"/>
    <att type="integer" name="CategoryID" value="19"/>
    <att type="string" name="PARENT_GO" value="19_GO:0051179 localization"/>
    <att type="integer" name="EvidenceCutoff" value="0"/>
    <graphics type="CIRCLE" x="352.2610950339859" y="352.26206869527607"/>
  </node>
  <node label="GO:0097479" id="50">
    <att type="string" name="canonicalName" value="GO:0097479"/>
    <att type="string" name="Description" value="synaptic vesicle localization"/>
    <att type="string" name="Category" value="GO Biological Processes"/>
    <att type="real" name="LogP" value="-6.127779912063482"/>
    <att type="real" name="Log(q-value)" value="-4.080267608512488"/>
    <att type="integer" name="GROUP_ID" value="7"/>
    <att type="string" name="Hits" value="Ap3b2|Ap3d1|Arf1|Kif5a|Kif5b|Bloc1s6|Syt4|Lin7b|Tor1a|Ap3m2|Pdzd11|Bloc1s2|Ap1s2|Lin7a|Spg11|Madd|Btbd8"/>
    <att type="real" name="Enrichment" value="3.900799201882516"/>
    <att type="real" name="Z-score" value="6.301216714212863"/>
    <att type="integer" name="#GeneInGOAndHitList" value="17"/>
    <att type="integer" name="#GeneInGO" value="59"/>
    <att type="integer" name="#GeneInHitList" value="1563"/>
    <att type="integer" name="#TotalGeneInLibrary" value="21160"/>
    <att type="real" name="%InGO" value="1.0876519513755598"/>
    <att type="real" name="STDV %InGO" value="0.2623558414995212"/>
    <att type="real" name="BestLogPInGroup" value="-13.715084146086014"/>
    <att type="real" name="BestEnrichmentInGroup" value="5.003198976327575"/>
    <att type="integer" name="FirstInGroupByEnrichment" value="0"/>
    <att type="integer" name="FirstInGroupByLogP" value="0"/>
    <att type="string" name="GeneID" value="11775|11776|11840|16572|16573|18457|20983|22342|30931|64933|72621|73689|108012|108030|214585|228355|100503185"/>
    <att type="integer" name="_RANK_" value="1"/>
    <att type="string" name="_PATTERN_" value="M10"/>
    <att type="string" name="CLUSTER_LABEL" value=" "/>
    <att type="integer" name="#COUNT_001" value="11"/>
    <att type="integer" name="#COUNT_002" value="0"/>
    <att type="integer" name="_MEMBER_PC2" value="1"/>
    <att type="integer" name="_MEMBER_PC3" value="0"/>
    <att type="real" name="_LogP_PC2" value="-2.2653622071839674"/>
    <att type="real" name="_LogP_PC3" value="0.0"/>
    <att type="string" name="Gene" value="GO:0097479"/>
    <att type="integer" name="GiniIndex" value="0"/>
    <att type="integer" name="CategoryID" value="19"/>
    <att type="string" name="PARENT_GO" value="19_GO:0051179 localization"/>
    <att type="integer" name="EvidenceCutoff" value="0"/>
    <graphics type="CIRCLE" x="331.45009920155326" y="165.9542246283785"/>
  </node>
  <node label="GO:0033365" id="51">
    <att type="string" name="canonicalName" value="GO:0033365"/>
    <att type="string" name="Description" value="protein localization to organelle"/>
    <att type="string" name="Category" value="GO Biological Processes"/>
    <att type="real" name="LogP" value="-13.355577829396504"/>
    <att type="real" name="Log(q-value)" value="-10.454949513815405"/>
    <att type="integer" name="GROUP_ID" value="8"/>
    <att type="string" name="Hits" value="Adam22|Adrb1|Ap3d1|Ap4m1|Bax|Cd81|Daxx|Ddx3x|Dlg1|Eps15|Esr1|Fkbp8|Brd2|Grin2a|Htt|Dnaja1|Hspa4|Kpna2|Lamp1|Laptm5|Lmnb2|Rab8a|Msh2|Grpel1|Notch1|Nrxn3|Nup62|Pex7|Rab33b|Rab7|Rangap1|Ruvbl2|Scg3|Shh|Srprb|Skp1|Tert|Trp53|Tub|Usp9x|Wbp2|Atrx|Mid2|Ing1|Aifm1|Zw10|Abca7|Cep63|Tomm70a|Timm9|Tor1a|Tor1b|Ahi1|Cacng4|Arl6|Arl2|Adar|Gsk3b|Glmp|Timm50|Kdelr2|Arl8b|Bbs2|Rab5if|Get4|Hikeshi|Tctn2|Ift80|Pink1|Tmco1|Dctn2|Fbxo7|Tmem147|Vps36|Nol8|Ints13|Pex1|Nup93|Pex13|Tram1|Sting1|Mon1a|Atp6v1d|Dnm1l|Snx16|Dcp1a|Arfrp1|Cttnbp2nl|Sh3bp4|Prkaa1|Topors|Vps37c|Grk2|Sec13|Kcnq3|Mfn2|Nup155|Edem1|Tor1aip1|Mapre2|Wdr19|Spg11|Vps41|Zfyve16|Bag6|Nup188|Golph3l|Wnk1|Heatr3|Nup133|Topbp1|Mdc1|Nphp4|Vps37b|Morc3|Cnep1r1|Cdkl5|Nup85|Tctn1|Atg14"/>
    <att type="real" name="Enrichment" value="2.0332517374164922"/>
    <att type="real" name="Z-score" value="8.408378322659013"/>
    <att type="integer" name="#GeneInGOAndHitList" value="120"/>
    <att type="integer" name="#GeneInGO" value="799"/>
    <att type="integer" name="#GeneInHitList" value="1563"/>
    <att type="integer" name="#TotalGeneInLibrary" value="21160"/>
    <att type="real" name="%InGO" value="7.677543186180422"/>
    <att type="real" name="STDV %InGO" value="0.6734189318222688"/>
    <att type="real" name="BestLogPInGroup" value="-13.583286181357321"/>
    <att type="real" name="BestEnrichmentInGroup" value="2.310764822418236"/>
    <att type="integer" name="FirstInGroupByEnrichment" value="0"/>
    <att type="integer" name="FirstInGroupByLogP" value="0"/>
    <att type="string" name="GeneID" value="11496|11554|11776|11781|12028|12520|13163|13205|13383|13858|13982|14232|14312|14811|15194|15502|15525|16647|16783|16792|16907|17274|17685|17713|18128|18191|18226|18634|19338|19349|19387|20174|20255|20423|20818|21402|21752|22059|22141|22284|22378|22589|23947|26356|26926|26951|27403|28135|28185|30056|30931|30934|52906|54377|56297|56327|56417|56637|56700|66525|66913|67166|67378|67388|67604|67669|67978|68259|68943|68944|69654|69754|69804|70160|70930|71177|71382|71805|72129|72265|72512|72825|73834|74006|74718|75901|76688|80281|98402|105787|106021|107305|110355|110379|110862|170731|170762|192193|208263|212307|213081|214585|218035|218441|224727|227699|229593|232341|234549|234865|235559|240087|260305|330192|338467|382030|382253|445007|654470|100504663"/>
    <att type="integer" name="_RANK_" value="1"/>
    <att type="string" name="_PATTERN_" value="M10"/>
    <att type="string" name="CLUSTER_LABEL" value=" "/>
    <att type="integer" name="#COUNT_001" value="82"/>
    <att type="integer" name="#COUNT_002" value="0"/>
    <att type="integer" name="_MEMBER_PC2" value="1"/>
    <att type="integer" name="_MEMBER_PC3" value="0"/>
    <att type="real" name="_LogP_PC2" value="-6.1873019511647005"/>
    <att type="real" name="_LogP_PC3" value="0.0"/>
    <att type="string" name="Gene" value="GO:0033365"/>
    <att type="integer" name="GiniIndex" value="0"/>
    <att type="integer" name="CategoryID" value="19"/>
    <att type="string" name="PARENT_GO" value="19_GO:0051179 localization"/>
    <att type="integer" name="EvidenceCutoff" value="0"/>
    <graphics type="CIRCLE" x="371.03201332800165" y="283.8682582129863"/>
  </node>
  <node label="GO:0061919" id="52">
    <att type="string" name="canonicalName" value="GO:0061919"/>
    <att type="string" name="Description" value="process utilizing autophagic mechanism"/>
    <att type="string" name="Category" value="GO Biological Processes"/>
    <att type="real" name="LogP" value="-13.57093621682514"/>
    <att type="real" name="Log(q-value)" value="-10.630799359960369"/>
    <att type="integer" name="GROUP_ID" value="9"/>
    <att type="string" name="Hits" value="Ap4m1|Atg5|Arsa|Atm|Calm1|Col6a1|Ctsd|Gaa|Rab8a|Pik3c2a|Rab1a|Rab23|Rab33b|Rab7|Trim30a|Sptlc2|Tom1|Traf6|Trp53|Wipi1|Ubqln2|Ubqln1|Diaph3|Foxo1|Chmp4c|Chmp1b|Arl8b|Map1lc3b|Snap29|Stx17|Pink1|Fbxo7|Ulk3|Wdfy3|Sting1|C9orf72|Atg16l2|Atg7|Prkaa1|Pip4k2b|Tmbim6|Mfn2|Wdr81|Rnf185|Chmp6|Zfyve26|Spg11|Vps41|Wdr41|Ilrun|Spart|Ap5z1|Zfp418|Atg4d|Herc1|F830016B08Rik|Pik3c2b|Sptlc1|Wdr24|Vcp|Trim12c|Tigar|Abi2|Plekhm1|Znrf2|Creg1|9930111J21Rik1|Atg14"/>
    <att type="real" name="Enrichment" value="2.7156006243193915"/>
    <att type="real" name="Z-score" value="8.992853419408393"/>
    <att type="integer" name="#GeneInGOAndHitList" value="68"/>
    <att type="integer" name="#GeneInGO" value="339"/>
    <att type="integer" name="#GeneInHitList" value="1563"/>
    <att type="integer" name="#TotalGeneInLibrary" value="21160"/>
    <att type="real" name="%InGO" value="4.350607805502239"/>
    <att type="real" name="STDV %InGO" value="0.5159844167034731"/>
    <att type="real" name="BestLogPInGroup" value="-13.57093621682514"/>
    <att type="real" name="BestEnrichmentInGroup" value="3.8289484738621016"/>
    <att type="integer" name="FirstInGroupByEnrichment" value="0"/>
    <att type="integer" name="FirstInGroupByLogP" value="0"/>
    <att type="string" name="GeneID" value="11781|11793|11883|11920|12313|12833|13033|14387|17274|18704|19324|19335|19338|19349|20128|20773|21968|22034|22059|52639|54609|56085|56419|56458|66371|67064|67166|67443|67474|67727|68943|69754|71742|72145|72512|73205|73683|74244|105787|108083|110213|170731|192652|193670|208092|211978|214585|218035|218460|224647|229285|231855|232854|235040|235439|240328|240752|268656|268933|269523|319236|319801|329165|353047|387524|433375|667214|100504663"/>
    <att type="integer" name="_RANK_" value="2"/>
    <att type="string" name="_PATTERN_" value="M11"/>
    <att type="string" name="CLUSTER_LABEL" value=" "/>
    <att type="integer" name="#COUNT_001" value="47"/>
    <att type="integer" name="#COUNT_002" value="46"/>
    <att type="integer" name="_MEMBER_PC2" value="1"/>
    <att type="integer" name="_MEMBER_PC3" value="1"/>
    <att type="real" name="_LogP_PC2" value="-5.265681681764832"/>
    <att type="real" name="_LogP_PC3" value="-4.3287097197576925"/>
    <att type="string" name="Gene" value="GO:0061919"/>
    <att type="integer" name="GiniIndex" value="0"/>
    <att type="integer" name="CategoryID" value="19"/>
    <att type="string" name="PARENT_GO" value="19_GO:0009987 cellular process"/>
    <att type="integer" name="EvidenceCutoff" value="0"/>
    <graphics type="CIRCLE" x="438.6659213024487" y="446.11599724673334"/>
  </node>
  <node label="GO:0016236" id="53">
    <att type="string" name="canonicalName" value="GO:0016236"/>
    <att type="string" name="Description" value="macroautophagy"/>
    <att type="string" name="Category" value="GO Biological Processes"/>
    <att type="real" name="LogP" value="-13.456534834027813"/>
    <att type="real" name="Log(q-value)" value="-10.536601363251329"/>
    <att type="integer" name="GROUP_ID" value="9"/>
    <att type="string" name="Hits" value="Ap4m1|Atg5|Atm|Calm1|Ctsd|Gaa|Pik3c2a|Rab1a|Rab23|Rab33b|Rab7|Sptlc2|Tom1|Traf6|Trp53|Wipi1|Ubqln2|Ubqln1|Diaph3|Chmp4c|Chmp1b|Arl8b|Map1lc3b|Snap29|Stx17|Pink1|Ulk3|Wdfy3|Sting1|Atg16l2|Atg7|Pip4k2b|Mfn2|Wdr81|Chmp6|Zfyve26|Spg11|Vps41|Ilrun|Spart|Ap5z1|Atg4d|F830016B08Rik|Pik3c2b|Sptlc1|Vcp|Tigar|Abi2|Plekhm1|Znrf2|9930111J21Rik1|Atg14"/>
    <att type="real" name="Enrichment" value="3.1999069388704706"/>
    <att type="real" name="Z-score" value="9.263168696119886"/>
    <att type="integer" name="#GeneInGOAndHitList" value="52"/>
    <att type="integer" name="#GeneInGO" value="220"/>
    <att type="integer" name="#GeneInHitList" value="1563"/>
    <att type="integer" name="#TotalGeneInLibrary" value="21160"/>
    <att type="real" name="%InGO" value="3.326935380678183"/>
    <att type="real" name="STDV %InGO" value="0.45362338701754634"/>
    <att type="real" name="BestLogPInGroup" value="-13.57093621682514"/>
    <att type="real" name="BestEnrichmentInGroup" value="3.8289484738621016"/>
    <att type="integer" name="FirstInGroupByEnrichment" value="0"/>
    <att type="integer" name="FirstInGroupByLogP" value="0"/>
    <att type="string" name="GeneID" value="11781|11793|11920|12313|13033|14387|18704|19324|19335|19338|19349|20773|21968|22034|22059|52639|54609|56085|56419|66371|67064|67166|67443|67474|67727|68943|71742|72145|72512|73683|74244|108083|170731|192652|208092|211978|214585|218035|224647|229285|231855|235040|240328|240752|268656|269523|319801|329165|353047|387524|667214|100504663"/>
    <att type="integer" name="_RANK_" value="2"/>
    <att type="string" name="_PATTERN_" value="M11"/>
    <att type="string" name="CLUSTER_LABEL" value=" "/>
    <att type="integer" name="#COUNT_001" value="35"/>
    <att type="integer" name="#COUNT_002" value="34"/>
    <att type="integer" name="_MEMBER_PC2" value="1"/>
    <att type="integer" name="_MEMBER_PC3" value="1"/>
    <att type="real" name="_LogP_PC2" value="-3.861008029491738"/>
    <att type="real" name="_LogP_PC3" value="-3.235375272107626"/>
    <att type="string" name="Gene" value="GO:0016236"/>
    <att type="integer" name="GiniIndex" value="0"/>
    <att type="integer" name="CategoryID" value="19"/>
    <att type="string" name="PARENT_GO" value="19_GO:0009987 cellular process"/>
    <att type="integer" name="EvidenceCutoff" value="0"/>
    <graphics type="CIRCLE" x="348.2244001414219" y="217.75187962066417"/>
  </node>
  <node label="GO:0007033" id="54">
    <att type="string" name="canonicalName" value="GO:0007033"/>
    <att type="string" name="Description" value="vacuole organization"/>
    <att type="string" name="Category" value="GO Biological Processes"/>
    <att type="real" name="LogP" value="-11.879416759806475"/>
    <att type="real" name="Log(q-value)" value="-9.122210586527688"/>
    <att type="integer" name="GROUP_ID" value="9"/>
    <att type="string" name="Hits" value="Ap4m1|Atg5|Arf1|Ctsd|Gaa|Lamp1|Laptm5|Lipa|Myo7a|Pik3c2a|Rab1a|Rab23|Rab33b|Rab7|Tom1|Traf6|Cln8|Wipi1|Ubqln2|Ubqln1|Chmp4c|Chmp1b|Arl8b|Map1lc3b|Stx17|Rab14|Atp6ap2|Ulk3|Sting1|Atg16l2|Atg7|Fig4|Mfn2|Hps4|Hps1|Chmp6|Zfyve26|Spg11|Clvs2|Rab7b|Ap5z1|Atg4d|F830016B08Rik|Pik3c2b|Creg1|9930111J21Rik1|Atg14"/>
    <att type="real" name="Enrichment" value="3.13442949487691"/>
    <att type="real" name="Z-score" value="8.629736553273524"/>
    <att type="integer" name="#GeneInGOAndHitList" value="47"/>
    <att type="integer" name="#GeneInGO" value="203"/>
    <att type="integer" name="#GeneInHitList" value="1563"/>
    <att type="integer" name="#TotalGeneInLibrary" value="21160"/>
    <att type="real" name="%InGO" value="3.0070377479206654"/>
    <att type="real" name="STDV %InGO" value="0.43197644154402476"/>
    <att type="real" name="BestLogPInGroup" value="-13.57093621682514"/>
    <att type="real" name="BestEnrichmentInGroup" value="3.8289484738621016"/>
    <att type="integer" name="FirstInGroupByEnrichment" value="0"/>
    <att type="integer" name="FirstInGroupByLogP" value="0"/>
    <att type="string" name="GeneID" value="11781|11793|11840|13033|14387|16783|16792|16889|17921|18704|19324|19335|19338|19349|21968|22034|26889|52639|54609|56085|66371|67064|67166|67443|67727|68365|70495|71742|72512|73683|74244|103199|170731|192232|192236|208092|211978|214585|215890|226421|231855|235040|240328|240752|433375|667214|100504663"/>
    <att type="integer" name="_RANK_" value="1"/>
    <att type="string" name="_PATTERN_" value="M10"/>
    <att type="string" name="CLUSTER_LABEL" value=" "/>
    <att type="integer" name="#COUNT_001" value="30"/>
    <att type="integer" name="#COUNT_002" value="0"/>
    <att type="integer" name="_MEMBER_PC2" value="1"/>
    <att type="integer" name="_MEMBER_PC3" value="0"/>
    <att type="real" name="_LogP_PC2" value="-2.6352068393869383"/>
    <att type="real" name="_LogP_PC3" value="0.0"/>
    <att type="string" name="Gene" value="GO:0007033"/>
    <att type="integer" name="GiniIndex" value="0"/>
    <att type="integer" name="CategoryID" value="19"/>
    <att type="string" name="PARENT_GO" value="19_GO:0009987 cellular process"/>
    <att type="integer" name="EvidenceCutoff" value="0"/>
    <graphics type="CIRCLE" x="270.0178563363718" y="171.33760427452228"/>
  </node>
  <node label="GO:1905037" id="55">
    <att type="string" name="canonicalName" value="GO:1905037"/>
    <att type="string" name="Description" value="autophagosome organization"/>
    <att type="string" name="Category" value="GO Biological Processes"/>
    <att type="real" name="LogP" value="-9.462901975391945"/>
    <att type="real" name="Log(q-value)" value="-6.898721474408805"/>
    <att type="integer" name="GROUP_ID" value="9"/>
    <att type="string" name="Hits" value="Ap4m1|Atg5|Ctsd|Pik3c2a|Rab1a|Rab23|Rab33b|Rab7|Tom1|Traf6|Wipi1|Ubqln2|Ubqln1|Map1lc3b|Stx17|Ulk3|Sting1|Atg16l2|Atg7|Mfn2|Zfyve26|Spg11|Ap5z1|Atg4d|F830016B08Rik|Pik3c2b|9930111J21Rik1|Atg14"/>
    <att type="real" name="Enrichment" value="3.8289484738621016"/>
    <att type="real" name="Z-score" value="7.9677445613723"/>
    <att type="integer" name="#GeneInGOAndHitList" value="28"/>
    <att type="integer" name="#GeneInGO" value="99"/>
    <att type="integer" name="#GeneInHitList" value="1563"/>
    <att type="integer" name="#TotalGeneInLibrary" value="21160"/>
    <att type="real" name="%InGO" value="1.7914267434420985"/>
    <att type="real" name="STDV %InGO" value="0.3355017103915889"/>
    <att type="real" name="BestLogPInGroup" value="-13.57093621682514"/>
    <att type="real" name="BestEnrichmentInGroup" value="3.8289484738621016"/>
    <att type="integer" name="FirstInGroupByEnrichment" value="0"/>
    <att type="integer" name="FirstInGroupByLogP" value="0"/>
    <att type="string" name="GeneID" value="11781|11793|13033|18704|19324|19335|19338|19349|21968|22034|52639|54609|56085|67443|67727|71742|72512|73683|74244|170731|211978|214585|231855|235040|240328|240752|667214|100504663"/>
    <att type="integer" name="_RANK_" value="2"/>
    <att type="string" name="_PATTERN_" value="M11"/>
    <att type="string" name="CLUSTER_LABEL" value=" "/>
    <att type="integer" name="#COUNT_001" value="18"/>
    <att type="integer" name="#COUNT_002" value="19"/>
    <att type="integer" name="_MEMBER_PC2" value="1"/>
    <att type="integer" name="_MEMBER_PC3" value="1"/>
    <att type="real" name="_LogP_PC2" value="-2.548045573557013"/>
    <att type="real" name="_LogP_PC3" value="-2.590368717998366"/>
    <att type="string" name="Gene" value="GO:1905037"/>
    <att type="integer" name="GiniIndex" value="0"/>
    <att type="integer" name="CategoryID" value="19"/>
    <att type="string" name="PARENT_GO" value="19_GO:0009987 cellular process"/>
    <att type="integer" name="EvidenceCutoff" value="0"/>
    <graphics type="CIRCLE" x="358.63151609366537" y="238.0011553419195"/>
  </node>
  <node label="mmu04140" id="56">
    <att type="string" name="canonicalName" value="mmu04140"/>
    <att type="string" name="Description" value="Autophagy - animal - Mus musculus (house mouse)"/>
    <att type="string" name="Category" value="KEGG Pathway"/>
    <att type="real" name="LogP" value="-8.926079160832835"/>
    <att type="real" name="Log(q-value)" value="-6.454616870149462"/>
    <att type="integer" name="GROUP_ID" value="9"/>
    <att type="string" name="Hits" value="Atg5|Ctsd|Dapk3|Eif2ak3|Lamp1|Rab8a|Mras|Pik3cd|Pten|Rab1a|Rab33b|Rab7|Tank|Traf6|Akt3|Map2k1|Mapk9|Eif2ak4|Wipi1|Mlst8|Rps6kb2|Map1lc3b|Snap29|Akt1s1|Stx17|Wdfy3|C9orf72|Atg16l2|Atg7|Ddit4|Prkaa1|Vps41|Wdr41|Rab7b|Atg4d|Plekhm1|Atg14"/>
    <att type="real" name="Enrichment" value="2.999452151359469"/>
    <att type="real" name="Z-score" value="7.325955228566268"/>
    <att type="integer" name="#GeneInGOAndHitList" value="37"/>
    <att type="integer" name="#GeneInGO" value="167"/>
    <att type="integer" name="#GeneInHitList" value="1563"/>
    <att type="integer" name="#TotalGeneInLibrary" value="21160"/>
    <att type="real" name="%InGO" value="2.36724248240563"/>
    <att type="real" name="STDV %InGO" value="0.38453835295646427"/>
    <att type="real" name="BestLogPInGroup" value="-13.57093621682514"/>
    <att type="real" name="BestEnrichmentInGroup" value="3.8289484738621016"/>
    <att type="integer" name="FirstInGroupByEnrichment" value="0"/>
    <att type="integer" name="FirstInGroupByLogP" value="0"/>
    <att type="string" name="GeneID" value="11793|13033|13144|13666|16783|17274|17532|18707|19211|19324|19338|19349|21353|22034|23797|26395|26420|27103|52639|56716|58988|67443|67474|67605|67727|72145|73205|73683|74244|74747|105787|218035|218460|226421|235040|353047|100504663"/>
    <att type="integer" name="_RANK_" value="2"/>
    <att type="string" name="_PATTERN_" value="M11"/>
    <att type="string" name="CLUSTER_LABEL" value=" "/>
    <att type="integer" name="#COUNT_001" value="26"/>
    <att type="integer" name="#COUNT_002" value="25"/>
    <att type="integer" name="_MEMBER_PC2" value="1"/>
    <att type="integer" name="_MEMBER_PC3" value="1"/>
    <att type="real" name="_LogP_PC2" value="-2.725158715190044"/>
    <att type="real" name="_LogP_PC3" value="-2.719045042039897"/>
    <att type="string" name="Gene" value="mmu04140"/>
    <att type="integer" name="GiniIndex" value="0"/>
    <att type="integer" name="CategoryID" value="24"/>
    <att type="string" name="PARENT_GO" value=""/>
    <att type="integer" name="EvidenceCutoff" value="0"/>
    <graphics type="CIRCLE" x="171.23324080404723" y="182.29099415000974"/>
  </node>
  <node label="GO:0120039" id="57">
    <att type="string" name="canonicalName" value="GO:0120039"/>
    <att type="string" name="Description" value="plasma membrane bounded cell projection morphogenesis"/>
    <att type="string" name="Category" value="GO Biological Processes"/>
    <att type="real" name="LogP" value="-12.758532610699994"/>
    <att type="real" name="Log(q-value)" value="-9.911149807072121"/>
    <att type="integer" name="GROUP_ID" value="10"/>
    <att type="string" name="Hits" value="Apbb1|Bmpr1b|Bsg|Cacna1a|Cck|Cdc42|Cdk5r1|Cdk5r2|Chl1|Dcc|Edn1|Efna1|Emb|Epb41l3|Epha4|Ephb2|Ephb3|Ptk2|Grcc10|Impact|Kif5a|Kif5b|Lamb2|Lamb3|Smad4|Rab8a|Ncam1|Nfix|Notch1|Ctnnd2|Nrp2|Ntrk3|Prkca|Prkcz|Pten|Ptn|Ptpn11|Ptprj|Ptprz1|Rac1|Rock2|Ryk|Scn1b|Sema3a|Sema3b|Sema3e|Sema6a|Sh3gl2|Shh|Snap25|Tnr|Ugt8a|Usp9x|Wee1|Map2k1|Eif2ak4|Spg21|Iqgap1|Cntnap1|Cntn6|Dbn1|Gsk3b|Shank3|Mapk8ip2|Trak1|Zswim6|Nrn1|Metrn|Trak2|Prmt3|C9orf72|Grip1|Atg7|Brsk2|Prdm8|Sptbn4|Wasf1|Lgr4|Adarb1|Arhgef28|Boc|Ntng2|Dock10|Spg11|Trio|Spart|Abitram|Lmtk2|Arhgap35|Wasf2|Tsku|Tctn1|Tnik"/>
    <att type="real" name="Enrichment" value="2.228389924073854"/>
    <att type="real" name="Z-score" value="8.358182182923658"/>
    <att type="integer" name="#GeneInGOAndHitList" value="93"/>
    <att type="integer" name="#GeneInGO" value="565"/>
    <att type="integer" name="#GeneInHitList" value="1563"/>
    <att type="integer" name="#TotalGeneInLibrary" value="21160"/>
    <att type="real" name="%InGO" value="5.950095969289827"/>
    <att type="real" name="STDV %InGO" value="0.5983587890969653"/>
    <att type="real" name="BestLogPInGroup" value="-13.122835397336612"/>
    <att type="real" name="BestEnrichmentInGroup" value="2.6926543727001837"/>
    <att type="integer" name="FirstInGroupByEnrichment" value="0"/>
    <att type="integer" name="FirstInGroupByLogP" value="0"/>
    <att type="string" name="GeneID" value="11785|12167|12215|12286|12424|12540|12569|12570|12661|13176|13614|13636|13723|13823|13838|13844|13845|14083|14790|16210|16572|16573|16779|16780|17128|17274|17967|18032|18128|18163|18187|18213|18750|18762|19211|19242|19247|19271|19283|19353|19878|20187|20266|20346|20347|20349|20358|20404|20423|20614|21960|22239|22284|22390|26395|27103|27965|29875|53321|53870|56320|56637|58234|60597|67095|67263|68404|70083|70827|71974|73205|74053|74244|75770|77630|80297|83767|107515|110532|110596|117606|171171|210293|214585|223435|229285|230234|231876|232906|242687|244152|654470|665113"/>
    <att type="integer" name="_RANK_" value="1"/>
    <att type="string" name="_PATTERN_" value="M10"/>
    <att type="string" name="CLUSTER_LABEL" value=" "/>
    <att type="integer" name="#COUNT_001" value="76"/>
    <att type="integer" name="#COUNT_002" value="0"/>
    <att type="integer" name="_MEMBER_PC2" value="1"/>
    <att type="integer" name="_MEMBER_PC3" value="0"/>
    <att type="real" name="_LogP_PC2" value="-5.865071693082715"/>
    <att type="real" name="_LogP_PC3" value="0.0"/>
    <att type="string" name="Gene" value="GO:0120039"/>
    <att type="integer" name="GiniIndex" value="0"/>
    <att type="integer" name="CategoryID" value="19"/>
    <att type="string" name="PARENT_GO" value="19_GO:0032502 developmental process"/>
    <att type="integer" name="EvidenceCutoff" value="0"/>
    <graphics type="CIRCLE" x="415.82819859424006" y="427.6177401212448"/>
  </node>
  <node label="GO:0048812" id="58">
    <att type="string" name="canonicalName" value="GO:0048812"/>
    <att type="string" name="Description" value="neuron projection morphogenesis"/>
    <att type="string" name="Category" value="GO Biological Processes"/>
    <att type="real" name="LogP" value="-12.623137927932499"/>
    <att type="real" name="Log(q-value)" value="-9.792145540492793"/>
    <att type="integer" name="GROUP_ID" value="10"/>
    <att type="string" name="Hits" value="Apbb1|Bmpr1b|Bsg|Cacna1a|Cck|Cdc42|Cdk5r1|Cdk5r2|Chl1|Dcc|Edn1|Efna1|Emb|Epb41l3|Epha4|Ephb2|Ephb3|Ptk2|Grcc10|Impact|Kif5a|Kif5b|Lamb2|Lamb3|Smad4|Rab8a|Ncam1|Nfix|Notch1|Ctnnd2|Nrp2|Ntrk3|Prkca|Prkcz|Pten|Ptn|Ptpn11|Ptprj|Ptprz1|Rac1|Rock2|Ryk|Scn1b|Sema3a|Sema3b|Sema3e|Sema6a|Sh3gl2|Shh|Snap25|Tnr|Ugt8a|Usp9x|Wee1|Map2k1|Eif2ak4|Spg21|Iqgap1|Cntnap1|Cntn6|Dbn1|Gsk3b|Shank3|Mapk8ip2|Trak1|Zswim6|Nrn1|Metrn|Trak2|Prmt3|C9orf72|Grip1|Atg7|Brsk2|Prdm8|Sptbn4|Wasf1|Lgr4|Adarb1|Arhgef28|Boc|Ntng2|Dock10|Spg11|Trio|Spart|Abitram|Lmtk2|Arhgap35|Tsku|Tctn1|Tnik"/>
    <att type="real" name="Enrichment" value="2.2280898734945067"/>
    <att type="real" name="Z-score" value="8.310442810204426"/>
    <att type="integer" name="#GeneInGOAndHitList" value="92"/>
    <att type="integer" name="#GeneInGO" value="559"/>
    <att type="integer" name="#GeneInHitList" value="1563"/>
    <att type="integer" name="#TotalGeneInLibrary" value="21160"/>
    <att type="real" name="%InGO" value="5.886116442738324"/>
    <att type="real" name="STDV %InGO" value="0.5953355035623967"/>
    <att type="real" name="BestLogPInGroup" value="-13.122835397336612"/>
    <att type="real" name="BestEnrichmentInGroup" value="2.6926543727001837"/>
    <att type="integer" name="FirstInGroupByEnrichment" value="0"/>
    <att type="integer" name="FirstInGroupByLogP" value="0"/>
    <att type="string" name="GeneID" value="11785|12167|12215|12286|12424|12540|12569|12570|12661|13176|13614|13636|13723|13823|13838|13844|13845|14083|14790|16210|16572|16573|16779|16780|17128|17274|17967|18032|18128|18163|18187|18213|18750|18762|19211|19242|19247|19271|19283|19353|19878|20187|20266|20346|20347|20349|20358|20404|20423|20614|21960|22239|22284|22390|26395|27103|27965|29875|53321|53870|56320|56637|58234|60597|67095|67263|68404|70083|70827|71974|73205|74053|74244|75770|77630|80297|83767|107515|110532|110596|117606|171171|210293|214585|223435|229285|230234|231876|232906|244152|654470|665113"/>
    <att type="integer" name="_RANK_" value="1"/>
    <att type="string" name="_PATTERN_" value="M10"/>
    <att type="string" name="CLUSTER_LABEL" value=" "/>
    <att type="integer" name="#COUNT_001" value="75"/>
    <att type="integer" name="#COUNT_002" value="0"/>
    <att type="integer" name="_MEMBER_PC2" value="1"/>
    <att type="integer" name="_MEMBER_PC3" value="0"/>
    <att type="real" name="_LogP_PC2" value="-5.782911544656657"/>
    <att type="real" name="_LogP_PC3" value="0.0"/>
    <att type="string" name="Gene" value="GO:0048812"/>
    <att type="integer" name="GiniIndex" value="0"/>
    <att type="integer" name="CategoryID" value="19"/>
    <att type="string" name="PARENT_GO" value="19_GO:0032502 developmental process"/>
    <att type="integer" name="EvidenceCutoff" value="0"/>
    <graphics type="CIRCLE" x="168.13682220791637" y="351.4818812635257"/>
  </node>
  <node label="GO:0048667" id="59">
    <att type="string" name="canonicalName" value="GO:0048667"/>
    <att type="string" name="Description" value="cell morphogenesis involved in neuron differentiation"/>
    <att type="string" name="Category" value="GO Biological Processes"/>
    <att type="real" name="LogP" value="-11.22441431506912"/>
    <att type="real" name="Log(q-value)" value="-8.518360664237715"/>
    <att type="integer" name="GROUP_ID" value="10"/>
    <att type="string" name="Hits" value="Apbb1|Pcdh15|Bmpr1b|Bsg|Cacna1a|Cck|Cdc42|Cdk5r1|Cdk5r2|Chl1|Dcc|Edn1|Efna1|Emb|Epha4|Ephb2|Ephb3|Ptk2|Grcc10|Kif5a|Kif5b|Lamb2|Lamb3|Smad4|Rab8a|Myo7a|Ncam1|Nfix|Notch1|Ctnnd2|Nrp2|Ntrk3|Prkca|Pten|Ptn|Ptpn11|Ptprj|Ptprz1|Rac1|Rock2|Ryk|Scn1b|Sema3a|Sema3b|Sema3e|Sema6a|Shh|Snap25|Tnr|Usp9x|Spg21|Cntnap1|Cntn6|Gsk3b|Shank3|Mapk8ip2|Trak1|Nrn1|Rabl2|Metrn|Trak2|Prmt3|C9orf72|Grip1|Atg7|Brsk2|Prdm8|Sptbn4|Lgr4|Adarb1|Arhgef28|Boc|Ntng2|Dock10|Spg11|Trio|Spart|Abitram|Lmtk2|Arhgap35|Ptprq|Tsku|Tctn1"/>
    <att type="real" name="Enrichment" value="2.2075827680132534"/>
    <att type="real" name="Z-score" value="7.788207554720111"/>
    <att type="integer" name="#GeneInGOAndHitList" value="83"/>
    <att type="integer" name="#GeneInGO" value="509"/>
    <att type="integer" name="#GeneInHitList" value="1563"/>
    <att type="integer" name="#TotalGeneInLibrary" value="21160"/>
    <att type="real" name="%InGO" value="5.310300703774792"/>
    <att type="real" name="STDV %InGO" value="0.5671937502830795"/>
    <att type="real" name="BestLogPInGroup" value="-13.122835397336612"/>
    <att type="real" name="BestEnrichmentInGroup" value="2.6926543727001837"/>
    <att type="integer" name="FirstInGroupByEnrichment" value="0"/>
    <att type="integer" name="FirstInGroupByLogP" value="0"/>
    <att type="string" name="GeneID" value="11785|11994|12167|12215|12286|12424|12540|12569|12570|12661|13176|13614|13636|13723|13838|13844|13845|14083|14790|16572|16573|16779|16780|17128|17274|17921|17967|18032|18128|18163|18187|18213|18750|19211|19242|19247|19271|19283|19353|19878|20187|20266|20346|20347|20349|20358|20423|20614|21960|22284|27965|53321|53870|56637|58234|60597|67095|68404|68708|70083|70827|71974|73205|74053|74244|75770|77630|80297|107515|110532|110596|117606|171171|210293|214585|223435|229285|230234|231876|232906|237523|244152|654470"/>
    <att type="integer" name="_RANK_" value="1"/>
    <att type="string" name="_PATTERN_" value="M10"/>
    <att type="string" name="CLUSTER_LABEL" value=" "/>
    <att type="integer" name="#COUNT_001" value="67"/>
    <att type="integer" name="#COUNT_002" value="0"/>
    <att type="integer" name="_MEMBER_PC2" value="1"/>
    <att type="integer" name="_MEMBER_PC3" value="0"/>
    <att type="real" name="_LogP_PC2" value="-4.413098590704482"/>
    <att type="real" name="_LogP_PC3" value="0.0"/>
    <att type="string" name="Gene" value="GO:0048667"/>
    <att type="integer" name="GiniIndex" value="0"/>
    <att type="integer" name="CategoryID" value="19"/>
    <att type="string" name="PARENT_GO" value="19_GO:0032502 developmental process"/>
    <att type="integer" name="EvidenceCutoff" value="0"/>
    <graphics type="CIRCLE" x="404.48463035758016" y="191.94583822387727"/>
  </node>
  <node label="GO:0061564" id="60">
    <att type="string" name="canonicalName" value="GO:0061564"/>
    <att type="string" name="Description" value="axon development"/>
    <att type="string" name="Category" value="GO Biological Processes"/>
    <att type="real" name="LogP" value="-9.925687649016934"/>
    <att type="real" name="Log(q-value)" value="-7.3129875772062976"/>
    <att type="integer" name="GROUP_ID" value="10"/>
    <att type="string" name="Hits" value="Apbb1|Bmpr1b|Bsg|Casp6|Cck|Cdk5r1|Cdk5r2|Chl1|Dcc|Edn1|Efna1|Emb|Epb41l3|Epha4|Ephb2|Ephb3|Ptk2|Grcc10|Kif5a|Kif5b|Lamb2|Lamb3|Smad4|Rab8a|Ncam1|Nfix|Notch1|Nrp2|Ntrk3|Prkca|Pten|Ptpn11|Ptprj|Ptprz1|Rac1|Ryk|Scn1b|Sema3a|Sema3b|Sema3e|Sema6a|Shh|Snap25|Tnr|Usp9x|Spg21|Cspg5|Cntnap1|Cntn6|Gsk3b|Borcs7|Nrn1|Metrn|C9orf72|Atg7|Brsk2|Prdm8|Sptbn4|Tfap4|Lgr4|Adarb1|Arhgef28|Boc|Ntng2|Spg11|Trio|Vash2|Spart|Ap5z1|Lmtk2|Arhgap35|Mtr|Tsku|Megf8|Tctn1"/>
    <att type="real" name="Enrichment" value="2.1788735759063536"/>
    <att type="real" name="Z-score" value="7.267252185449737"/>
    <att type="integer" name="#GeneInGOAndHitList" value="75"/>
    <att type="integer" name="#GeneInGO" value="466"/>
    <att type="integer" name="#GeneInHitList" value="1563"/>
    <att type="integer" name="#TotalGeneInLibrary" value="21160"/>
    <att type="real" name="%InGO" value="4.798464491362764"/>
    <att type="real" name="STDV %InGO" value="0.5406218947219246"/>
    <att type="real" name="BestLogPInGroup" value="-13.122835397336612"/>
    <att type="real" name="BestEnrichmentInGroup" value="2.6926543727001837"/>
    <att type="integer" name="FirstInGroupByEnrichment" value="0"/>
    <att type="integer" name="FirstInGroupByLogP" value="0"/>
    <att type="string" name="GeneID" value="11785|12167|12215|12368|12424|12569|12570|12661|13176|13614|13636|13723|13823|13838|13844|13845|14083|14790|16572|16573|16779|16780|17128|17274|17967|18032|18128|18187|18213|18750|19211|19247|19271|19283|19353|20187|20266|20346|20347|20349|20358|20423|20614|21960|22284|27965|29873|53321|53870|56637|66439|68404|70083|73205|74244|75770|77630|80297|83383|107515|110532|110596|117606|171171|214585|223435|226841|229285|231855|231876|232906|238505|244152|269878|654470"/>
    <att type="integer" name="_RANK_" value="1"/>
    <att type="string" name="_PATTERN_" value="M10"/>
    <att type="string" name="CLUSTER_LABEL" value=" "/>
    <att type="integer" name="#COUNT_001" value="62"/>
    <att type="integer" name="#COUNT_002" value="0"/>
    <att type="integer" name="_MEMBER_PC2" value="1"/>
    <att type="integer" name="_MEMBER_PC3" value="0"/>
    <att type="real" name="_LogP_PC2" value="-4.389750383223476"/>
    <att type="real" name="_LogP_PC3" value="0.0"/>
    <att type="string" name="Gene" value="GO:0061564"/>
    <att type="integer" name="GiniIndex" value="0"/>
    <att type="integer" name="CategoryID" value="19"/>
    <att type="string" name="PARENT_GO" value="19_GO:0032502 developmental process"/>
    <att type="integer" name="EvidenceCutoff" value="0"/>
    <graphics type="CIRCLE" x="250.1342416365375" y="269.95717156559124"/>
  </node>
  <node label="GO:0007409" id="61">
    <att type="string" name="canonicalName" value="GO:0007409"/>
    <att type="string" name="Description" value="axonogenesis"/>
    <att type="string" name="Category" value="GO Biological Processes"/>
    <att type="real" name="LogP" value="-9.037162683809724"/>
    <att type="real" name="Log(q-value)" value="-6.545658543853176"/>
    <att type="integer" name="GROUP_ID" value="10"/>
    <att type="string" name="Hits" value="Apbb1|Bmpr1b|Bsg|Cck|Cdk5r1|Cdk5r2|Chl1|Dcc|Edn1|Efna1|Emb|Epha4|Ephb2|Ephb3|Ptk2|Grcc10|Kif5a|Kif5b|Lamb2|Lamb3|Smad4|Rab8a|Ncam1|Nfix|Notch1|Nrp2|Ntrk3|Prkca|Pten|Ptpn11|Ptprj|Ptprz1|Rac1|Ryk|Scn1b|Sema3a|Sema3b|Sema3e|Sema6a|Shh|Snap25|Tnr|Usp9x|Spg21|Cntnap1|Cntn6|Gsk3b|Nrn1|Metrn|C9orf72|Atg7|Brsk2|Prdm8|Sptbn4|Lgr4|Adarb1|Arhgef28|Boc|Ntng2|Spg11|Trio|Spart|Lmtk2|Arhgap35|Tsku|Tctn1"/>
    <att type="real" name="Enrichment" value="2.2062036444634012"/>
    <att type="real" name="Z-score" value="6.921799912639793"/>
    <att type="integer" name="#GeneInGOAndHitList" value="66"/>
    <att type="integer" name="#GeneInGO" value="405"/>
    <att type="integer" name="#GeneInHitList" value="1563"/>
    <att type="integer" name="#TotalGeneInLibrary" value="21160"/>
    <att type="real" name="%InGO" value="4.222648752399232"/>
    <att type="real" name="STDV %InGO" value="0.5086796934738452"/>
    <att type="real" name="BestLogPInGroup" value="-13.122835397336612"/>
    <att type="real" name="BestEnrichmentInGroup" value="2.6926543727001837"/>
    <att type="integer" name="FirstInGroupByEnrichment" value="0"/>
    <att type="integer" name="FirstInGroupByLogP" value="0"/>
    <att type="string" name="GeneID" value="11785|12167|12215|12424|12569|12570|12661|13176|13614|13636|13723|13838|13844|13845|14083|14790|16572|16573|16779|16780|17128|17274|17967|18032|18128|18187|18213|18750|19211|19247|19271|19283|19353|20187|20266|20346|20347|20349|20358|20423|20614|21960|22284|27965|53321|53870|56637|68404|70083|73205|74244|75770|77630|80297|107515|110532|110596|117606|171171|214585|223435|229285|231876|232906|244152|654470"/>
    <att type="integer" name="_RANK_" value="1"/>
    <att type="string" name="_PATTERN_" value="M10"/>
    <att type="string" name="CLUSTER_LABEL" value=" "/>
    <att type="integer" name="#COUNT_001" value="53"/>
    <att type="integer" name="#COUNT_002" value="0"/>
    <att type="integer" name="_MEMBER_PC2" value="1"/>
    <att type="integer" name="_MEMBER_PC3" value="0"/>
    <att type="real" name="_LogP_PC2" value="-3.619373496765122"/>
    <att type="real" name="_LogP_PC3" value="0.0"/>
    <att type="string" name="Gene" value="GO:0007409"/>
    <att type="integer" name="GiniIndex" value="0"/>
    <att type="integer" name="CategoryID" value="19"/>
    <att type="string" name="PARENT_GO" value="19_GO:0032502 developmental process"/>
    <att type="integer" name="EvidenceCutoff" value="0"/>
    <graphics type="CIRCLE" x="443.2650827961875" y="435.9078308688601"/>
  </node>
  <node label="mmu04360" id="62">
    <att type="string" name="canonicalName" value="mmu04360"/>
    <att type="string" name="Description" value="Axon guidance - Mus musculus (house mouse)"/>
    <att type="string" name="Category" value="KEGG Pathway"/>
    <att type="real" name="LogP" value="-7.399976350564782"/>
    <att type="real" name="Log(q-value)" value="-5.176510736265115"/>
    <att type="integer" name="GROUP_ID" value="10"/>
    <att type="string" name="Hits" value="Bmpr1b|Bmpr2|Camk2g|Cdc42|Dcc|Efna1|Epha4|Ephb2|Ephb3|Ptk2|Fes|Gnai3|Nck1|Nck2|Pik3cd|Prkca|Prkcz|Ppp3cb|Ppp3cc|Ptpn11|Rac1|Rock2|Ryk|Sema3a|Sema3b|Sema3e|Sema6a|Shh|Wnt4|Gsk3b|Arhgef12|Boc|Plxnb3|Ntng2|Ssh1|Rgma"/>
    <att type="real" name="Enrichment" value="2.6926543727001837"/>
    <att type="real" name="Z-score" value="6.458734695035498"/>
    <att type="integer" name="#GeneInGOAndHitList" value="36"/>
    <att type="integer" name="#GeneInGO" value="181"/>
    <att type="integer" name="#GeneInHitList" value="1563"/>
    <att type="integer" name="#TotalGeneInLibrary" value="21160"/>
    <att type="real" name="%InGO" value="2.3032629558541267"/>
    <att type="real" name="STDV %InGO" value="0.3794305557064594"/>
    <att type="real" name="BestLogPInGroup" value="-13.122835397336612"/>
    <att type="real" name="BestEnrichmentInGroup" value="2.6926543727001837"/>
    <att type="integer" name="FirstInGroupByEnrichment" value="0"/>
    <att type="integer" name="FirstInGroupByLogP" value="0"/>
    <att type="string" name="GeneID" value="12167|12168|12325|12540|13176|13636|13838|13844|13845|14083|14159|14679|17973|17974|18707|18750|18762|19056|19057|19247|19353|19878|20187|20346|20347|20349|20358|20423|22417|56637|69632|117606|140571|171171|231637|244058"/>
    <att type="integer" name="_RANK_" value="1"/>
    <att type="string" name="_PATTERN_" value="M10"/>
    <att type="string" name="CLUSTER_LABEL" value=" "/>
    <att type="integer" name="#COUNT_001" value="28"/>
    <att type="integer" name="#COUNT_002" value="0"/>
    <att type="integer" name="_MEMBER_PC2" value="1"/>
    <att type="integer" name="_MEMBER_PC3" value="0"/>
    <att type="real" name="_LogP_PC2" value="-3.1412258488713887"/>
    <att type="real" name="_LogP_PC3" value="0.0"/>
    <att type="string" name="Gene" value="mmu04360"/>
    <att type="integer" name="GiniIndex" value="0"/>
    <att type="integer" name="CategoryID" value="24"/>
    <att type="string" name="PARENT_GO" value=""/>
    <att type="integer" name="EvidenceCutoff" value="0"/>
    <graphics type="CIRCLE" x="159.29017297160186" y="210.5893378505384"/>
  </node>
  <node label="GO:0007411" id="63">
    <att type="string" name="canonicalName" value="GO:0007411"/>
    <att type="string" name="Description" value="axon guidance"/>
    <att type="string" name="Category" value="GO Biological Processes"/>
    <att type="real" name="LogP" value="-4.049080085382519"/>
    <att type="real" name="Log(q-value)" value="-2.347825317432883"/>
    <att type="integer" name="GROUP_ID" value="10"/>
    <att type="string" name="Hits" value="Apbb1|Bmpr1b|Bsg|Cdk5r1|Cdk5r2|Chl1|Dcc|Edn1|Efna1|Emb|Epha4|Ephb2|Ephb3|Kif5a|Kif5b|Lamb2|Lamb3|Smad4|Ncam1|Notch1|Nrp2|Ptprj|Rac1|Ryk|Scn1b|Sema3a|Sema3b|Sema3e|Sema6a|Shh|Cntn6|Lgr4|Boc|Trio|Lmtk2|Arhgap35"/>
    <att type="real" name="Enrichment" value="1.949481765834933"/>
    <att type="real" name="Z-score" value="4.264929717243131"/>
    <att type="integer" name="#GeneInGOAndHitList" value="36"/>
    <att type="integer" name="#GeneInGO" value="250"/>
    <att type="integer" name="#GeneInHitList" value="1563"/>
    <att type="integer" name="#TotalGeneInLibrary" value="21160"/>
    <att type="real" name="%InGO" value="2.3032629558541267"/>
    <att type="real" name="STDV %InGO" value="0.3794305557064594"/>
    <att type="real" name="BestLogPInGroup" value="-13.122835397336612"/>
    <att type="real" name="BestEnrichmentInGroup" value="2.6926543727001837"/>
    <att type="integer" name="FirstInGroupByEnrichment" value="0"/>
    <att type="integer" name="FirstInGroupByLogP" value="0"/>
    <att type="string" name="GeneID" value="11785|12167|12215|12569|12570|12661|13176|13614|13636|13723|13838|13844|13845|16572|16573|16779|16780|17128|17967|18128|18187|19271|19353|20187|20266|20346|20347|20349|20358|20423|53870|107515|117606|223435|231876|232906"/>
    <att type="integer" name="_RANK_" value="1"/>
    <att type="string" name="_PATTERN_" value="M10"/>
    <att type="string" name="CLUSTER_LABEL" value=" "/>
    <att type="integer" name="#COUNT_001" value="32"/>
    <att type="integer" name="#COUNT_002" value="0"/>
    <att type="integer" name="_MEMBER_PC2" value="1"/>
    <att type="integer" name="_MEMBER_PC3" value="0"/>
    <att type="real" name="_LogP_PC2" value="-2.516648445747959"/>
    <att type="real" name="_LogP_PC3" value="0.0"/>
    <att type="string" name="Gene" value="GO:0007411"/>
    <att type="integer" name="GiniIndex" value="0"/>
    <att type="integer" name="CategoryID" value="19"/>
    <att type="string" name="PARENT_GO" value="19_GO:0032502 developmental process"/>
    <att type="integer" name="EvidenceCutoff" value="0"/>
    <graphics type="CIRCLE" x="387.66641627666695" y="152.16320472703237"/>
  </node>
  <node label="GO:0097485" id="64">
    <att type="string" name="canonicalName" value="GO:0097485"/>
    <att type="string" name="Description" value="neuron projection guidance"/>
    <att type="string" name="Category" value="GO Biological Processes"/>
    <att type="real" name="LogP" value="-4.01318837553873"/>
    <att type="real" name="Log(q-value)" value="-2.322541055748726"/>
    <att type="integer" name="GROUP_ID" value="10"/>
    <att type="string" name="Hits" value="Apbb1|Bmpr1b|Bsg|Cdk5r1|Cdk5r2|Chl1|Dcc|Edn1|Efna1|Emb|Epha4|Ephb2|Ephb3|Kif5a|Kif5b|Lamb2|Lamb3|Smad4|Ncam1|Notch1|Nrp2|Ptprj|Rac1|Ryk|Scn1b|Sema3a|Sema3b|Sema3e|Sema6a|Shh|Cntn6|Lgr4|Boc|Trio|Lmtk2|Arhgap35"/>
    <att type="real" name="Enrichment" value="1.9417149062100927"/>
    <att type="real" name="Z-score" value="4.238595144055438"/>
    <att type="integer" name="#GeneInGOAndHitList" value="36"/>
    <att type="integer" name="#GeneInGO" value="251"/>
    <att type="integer" name="#GeneInHitList" value="1563"/>
    <att type="integer" name="#TotalGeneInLibrary" value="21160"/>
    <att type="real" name="%InGO" value="2.3032629558541267"/>
    <att type="real" name="STDV %InGO" value="0.3794305557064594"/>
    <att type="real" name="BestLogPInGroup" value="-13.122835397336612"/>
    <att type="real" name="BestEnrichmentInGroup" value="2.6926543727001837"/>
    <att type="integer" name="FirstInGroupByEnrichment" value="0"/>
    <att type="integer" name="FirstInGroupByLogP" value="0"/>
    <att type="string" name="GeneID" value="11785|12167|12215|12569|12570|12661|13176|13614|13636|13723|13838|13844|13845|16572|16573|16779|16780|17128|17967|18128|18187|19271|19353|20187|20266|20346|20347|20349|20358|20423|53870|107515|117606|223435|231876|232906"/>
    <att type="integer" name="_RANK_" value="1"/>
    <att type="string" name="_PATTERN_" value="M10"/>
    <att type="string" name="CLUSTER_LABEL" value=" "/>
    <att type="integer" name="#COUNT_001" value="32"/>
    <att type="integer" name="#COUNT_002" value="0"/>
    <att type="integer" name="_MEMBER_PC2" value="1"/>
    <att type="integer" name="_MEMBER_PC3" value="0"/>
    <att type="real" name="_LogP_PC2" value="-2.487526424703831"/>
    <att type="real" name="_LogP_PC3" value="0.0"/>
    <att type="string" name="Gene" value="GO:0097485"/>
    <att type="integer" name="GiniIndex" value="0"/>
    <att type="integer" name="CategoryID" value="19"/>
    <att type="string" name="PARENT_GO" value="19_GO:0032502 developmental process"/>
    <att type="integer" name="EvidenceCutoff" value="0"/>
    <graphics type="CIRCLE" x="365.829265875142" y="230.4522092680374"/>
  </node>
  <node label="GO:0032984" id="65">
    <att type="string" name="canonicalName" value="GO:0032984"/>
    <att type="string" name="Description" value="protein-containing complex disassembly"/>
    <att type="string" name="Category" value="GO Biological Processes"/>
    <att type="real" name="LogP" value="-5.5173898131248285"/>
    <att type="real" name="Log(q-value)" value="-3.593490155130741"/>
    <att type="integer" name="GROUP_ID" value="11"/>
    <att type="string" name="Hits" value="Calm1|Gspt2|Htt|Kif5b|Nedd1|Sh3gl2|Sh3gl1|Smarca4|Trim21|Ubqln1|Zfand1|Chmp4c|Smarcd3|Chmp1b|Map1lc3b|Snap29|Stx17|Smarcc2|Mrpl58|Ddit4|Clasp2|Bmyc|Napa|Chmp6|Vcp|H2ac25|Nckap5l|Atg14"/>
    <att type="real" name="Enrichment" value="2.578679584437742"/>
    <att type="real" name="Z-score" value="5.424264914377633"/>
    <att type="integer" name="#GeneInGOAndHitList" value="28"/>
    <att type="integer" name="#GeneInGO" value="147"/>
    <att type="integer" name="#GeneInHitList" value="1563"/>
    <att type="integer" name="#TotalGeneInLibrary" value="21160"/>
    <att type="real" name="%InGO" value="1.7914267434420985"/>
    <att type="real" name="STDV %InGO" value="0.3355017103915889"/>
    <att type="real" name="BestLogPInGroup" value="-12.4901729517432"/>
    <att type="real" name="BestEnrichmentInGroup" value="2.8346856803656766"/>
    <att type="integer" name="FirstInGroupByEnrichment" value="0"/>
    <att type="integer" name="FirstInGroupByLogP" value="0"/>
    <att type="string" name="GeneID" value="12313|14853|15194|16573|17997|20404|20405|20586|20821|56085|66361|66371|66993|67064|67443|67474|67727|68094|68572|74747|76499|107771|108124|208092|269523|319162|380969|100504663"/>
    <att type="integer" name="_RANK_" value="1"/>
    <att type="string" name="_PATTERN_" value="M01"/>
    <att type="string" name="CLUSTER_LABEL" value=" "/>
    <att type="integer" name="#COUNT_001" value="0"/>
    <att type="integer" name="#COUNT_002" value="21"/>
    <att type="integer" name="_MEMBER_PC2" value="0"/>
    <att type="integer" name="_MEMBER_PC3" value="1"/>
    <att type="real" name="_LogP_PC2" value="0.0"/>
    <att type="real" name="_LogP_PC3" value="-2.3409580709368307"/>
    <att type="string" name="Gene" value="GO:0032984"/>
    <att type="integer" name="GiniIndex" value="0"/>
    <att type="integer" name="CategoryID" value="19"/>
    <att type="string" name="PARENT_GO" value="19_GO:0009987 cellular process"/>
    <att type="integer" name="EvidenceCutoff" value="0"/>
    <graphics type="CIRCLE" x="211.49900009565536" y="249.3278532984406"/>
  </node>
  <node label="R-MMU-72312" id="66">
    <att type="string" name="canonicalName" value="R-MMU-72312"/>
    <att type="string" name="Description" value="rRNA processing"/>
    <att type="string" name="Category" value="Reactome Gene Sets"/>
    <att type="real" name="LogP" value="-11.761900048075706"/>
    <att type="real" name="Log(q-value)" value="-9.04361194082729"/>
    <att type="integer" name="GROUP_ID" value="12"/>
    <att type="string" name="Hits" value="Fbl|Emg1|Rps2|Ncl|Pdcd11|Rpl19|Rpl21|Rpl27|Rpl6|Rpl9|Rps15|Utp4|Rpl13a|Rpl3|Gnl3|Exosc9|Rpl36|Ftsj3|Ddx21|C1d|Utp3|Bud23|Nip7|Rpl35|Riok2|Rpp14|Rplp2|Rpl39|Rpl4|Rpl22l1|Nol11|Wdr43|Wdr75|Pelp1|Ddx52|Tsr1|Utp15|Pwp2|Heatr1|Dcaf13|Wdr36|Rpl12|Rps27rt"/>
    <att type="real" name="Enrichment" value="3.3075961146978425"/>
    <att type="real" name="Z-score" value="8.681689637752674"/>
    <att type="integer" name="#GeneInGOAndHitList" value="43"/>
    <att type="integer" name="#GeneInGO" value="176"/>
    <att type="integer" name="#GeneInHitList" value="1563"/>
    <att type="integer" name="#TotalGeneInLibrary" value="21160"/>
    <att type="real" name="%InGO" value="2.7511196417146513"/>
    <att type="real" name="STDV %InGO" value="0.4137305159011933"/>
    <att type="real" name="BestLogPInGroup" value="-11.761900048075706"/>
    <att type="real" name="BestEnrichmentInGroup" value="3.3075961146978425"/>
    <att type="integer" name="FirstInGroupByEnrichment" value="0"/>
    <att type="integer" name="FirstInGroupByLogP" value="0"/>
    <att type="string" name="GeneID" value="14113|14791|16898|17975|18572|19921|19933|19942|19988|20005|20054|21771|22121|27367|30877|50911|54217|56095|56200|57316|65961|66138|66164|66489|67045|67053|67186|67248|67891|68028|68979|72515|73674|75273|78394|104662|105372|110816|217995|223499|225348|269261|100043813"/>
    <att type="integer" name="_RANK_" value="2"/>
    <att type="string" name="_PATTERN_" value="M11"/>
    <att type="string" name="CLUSTER_LABEL" value=" "/>
    <att type="integer" name="#COUNT_001" value="23"/>
    <att type="integer" name="#COUNT_002" value="37"/>
    <att type="integer" name="_MEMBER_PC2" value="1"/>
    <att type="integer" name="_MEMBER_PC3" value="1"/>
    <att type="real" name="_LogP_PC2" value="-2.1143433060542516"/>
    <att type="real" name="_LogP_PC3" value="-8.155823859931363"/>
    <att type="string" name="Gene" value="R-MMU-72312"/>
    <att type="integer" name="GiniIndex" value="0"/>
    <att type="integer" name="CategoryID" value="6"/>
    <att type="string" name="PARENT_GO" value=""/>
    <att type="integer" name="EvidenceCutoff" value="0"/>
    <graphics type="CIRCLE" x="164.79793416505245" y="214.5154067102758"/>
  </node>
  <node label="R-MMU-8868773" id="67">
    <att type="string" name="canonicalName" value="R-MMU-8868773"/>
    <att type="string" name="Description" value="rRNA processing in the nucleus and cytosol"/>
    <att type="string" name="Category" value="Reactome Gene Sets"/>
    <att type="real" name="LogP" value="-11.761900048075706"/>
    <att type="real" name="Log(q-value)" value="-9.04361194082729"/>
    <att type="integer" name="GROUP_ID" value="12"/>
    <att type="string" name="Hits" value="Fbl|Emg1|Rps2|Ncl|Pdcd11|Rpl19|Rpl21|Rpl27|Rpl6|Rpl9|Rps15|Utp4|Rpl13a|Rpl3|Gnl3|Exosc9|Rpl36|Ftsj3|Ddx21|C1d|Utp3|Bud23|Nip7|Rpl35|Riok2|Rpp14|Rplp2|Rpl39|Rpl4|Rpl22l1|Nol11|Wdr43|Wdr75|Pelp1|Ddx52|Tsr1|Utp15|Pwp2|Heatr1|Dcaf13|Wdr36|Rpl12|Rps27rt"/>
    <att type="real" name="Enrichment" value="3.3075961146978425"/>
    <att type="real" name="Z-score" value="8.681689637752674"/>
    <att type="integer" name="#GeneInGOAndHitList" value="43"/>
    <att type="integer" name="#GeneInGO" value="176"/>
    <att type="integer" name="#GeneInHitList" value="1563"/>
    <att type="integer" name="#TotalGeneInLibrary" value="21160"/>
    <att type="real" name="%InGO" value="2.7511196417146513"/>
    <att type="real" name="STDV %InGO" value="0.4137305159011933"/>
    <att type="real" name="BestLogPInGroup" value="-11.761900048075706"/>
    <att type="real" name="BestEnrichmentInGroup" value="3.3075961146978425"/>
    <att type="integer" name="FirstInGroupByEnrichment" value="0"/>
    <att type="integer" name="FirstInGroupByLogP" value="0"/>
    <att type="string" name="GeneID" value="14113|14791|16898|17975|18572|19921|19933|19942|19988|20005|20054|21771|22121|27367|30877|50911|54217|56095|56200|57316|65961|66138|66164|66489|67045|67053|67186|67248|67891|68028|68979|72515|73674|75273|78394|104662|105372|110816|217995|223499|225348|269261|100043813"/>
    <att type="integer" name="_RANK_" value="2"/>
    <att type="string" name="_PATTERN_" value="M11"/>
    <att type="string" name="CLUSTER_LABEL" value=" "/>
    <att type="integer" name="#COUNT_001" value="23"/>
    <att type="integer" name="#COUNT_002" value="37"/>
    <att type="integer" name="_MEMBER_PC2" value="1"/>
    <att type="integer" name="_MEMBER_PC3" value="1"/>
    <att type="real" name="_LogP_PC2" value="-2.1143433060542516"/>
    <att type="real" name="_LogP_PC3" value="-8.155823859931363"/>
    <att type="string" name="Gene" value="R-MMU-8868773"/>
    <att type="integer" name="GiniIndex" value="0"/>
    <att type="integer" name="CategoryID" value="6"/>
    <att type="string" name="PARENT_GO" value=""/>
    <att type="integer" name="EvidenceCutoff" value="0"/>
    <graphics type="CIRCLE" x="392.7662631866241" y="218.76553976854728"/>
  </node>
  <node label="GO:0002181" id="68">
    <att type="string" name="canonicalName" value="GO:0002181"/>
    <att type="string" name="Description" value="cytoplasmic translation"/>
    <att type="string" name="Category" value="GO Biological Processes"/>
    <att type="real" name="LogP" value="-6.835757636515824"/>
    <att type="real" name="Log(q-value)" value="-4.690672780572896"/>
    <att type="integer" name="GROUP_ID" value="12"/>
    <att type="string" name="Hits" value="Eif2b4|Eif4a1|Eif2d|Rps2|Rbm4|Rpl19|Rpl21|Rpl27|Rpl6|Rpl9|Rps15|Slbp|Rpl13a|Eif4h|Rpl3|Rpl36|Eif3c|Rpl35|Rwdd1|Rplp2|Rpl39|Rpl4|Rpl22l1|Mcts1|Eif4b|Eif2b1|Eif5|Dhx29|Rpl12"/>
    <att type="real" name="Enrichment" value="2.90817753133812"/>
    <att type="real" name="Z-score" value="6.281305576877451"/>
    <att type="integer" name="#GeneInGOAndHitList" value="29"/>
    <att type="integer" name="#GeneInGO" value="135"/>
    <att type="integer" name="#GeneInHitList" value="1563"/>
    <att type="integer" name="#TotalGeneInLibrary" value="21160"/>
    <att type="real" name="%InGO" value="1.855406269993602"/>
    <att type="real" name="STDV %InGO" value="0.341329018348685"/>
    <att type="real" name="BestLogPInGroup" value="-11.761900048075706"/>
    <att type="real" name="BestEnrichmentInGroup" value="3.3075961146978425"/>
    <att type="integer" name="FirstInGroupByEnrichment" value="0"/>
    <att type="integer" name="FirstInGroupByLogP" value="0"/>
    <att type="string" name="GeneID" value="13667|13681|16865|16898|19653|19921|19933|19942|19988|20005|20054|20492|22121|22384|27367|54217|56347|66489|66521|67186|67248|67891|68028|68995|75705|209354|217869|218629|269261"/>
    <att type="integer" name="_RANK_" value="1"/>
    <att type="string" name="_PATTERN_" value="M01"/>
    <att type="string" name="CLUSTER_LABEL" value=" "/>
    <att type="integer" name="#COUNT_001" value="0"/>
    <att type="integer" name="#COUNT_002" value="28"/>
    <att type="integer" name="_MEMBER_PC2" value="0"/>
    <att type="integer" name="_MEMBER_PC3" value="1"/>
    <att type="real" name="_LogP_PC2" value="0.0"/>
    <att type="real" name="_LogP_PC3" value="-3.5879647253504747"/>
    <att type="string" name="Gene" value="GO:0002181"/>
    <att type="integer" name="GiniIndex" value="0"/>
    <att type="integer" name="CategoryID" value="19"/>
    <att type="string" name="PARENT_GO" value="19_GO:0009987 cellular process"/>
    <att type="integer" name="EvidenceCutoff" value="0"/>
    <graphics type="CIRCLE" x="197.2732305837152" y="422.1240748237334"/>
  </node>
  <node label="R-MMU-72613" id="69">
    <att type="string" name="canonicalName" value="R-MMU-72613"/>
    <att type="string" name="Description" value="Eukaryotic Translation Initiation"/>
    <att type="string" name="Category" value="Reactome Gene Sets"/>
    <att type="real" name="LogP" value="-5.796140477255738"/>
    <att type="real" name="Log(q-value)" value="-3.8275279853951867"/>
    <att type="integer" name="GROUP_ID" value="12"/>
    <att type="string" name="Hits" value="Eif2b4|Eif4a1|Rps2|Rpl19|Rpl21|Rpl27|Rpl6|Rpl9|Rps15|Rpl13a|Eif4h|Rpl3|Rpl36|Eif3c|Rpl35|Rplp2|Rpl39|Rpl4|Rpl22l1|Eif4b|Eif4g1|Eif2b1|Eif5|Rpl12|Rps27rt"/>
    <att type="real" name="Enrichment" value="2.8441318946004506"/>
    <att type="real" name="Z-score" value="5.697240246870278"/>
    <att type="integer" name="#GeneInGOAndHitList" value="25"/>
    <att type="integer" name="#GeneInGO" value="119"/>
    <att type="integer" name="#GeneInHitList" value="1563"/>
    <att type="integer" name="#TotalGeneInLibrary" value="21160"/>
    <att type="real" name="%InGO" value="1.599488163787588"/>
    <att type="real" name="STDV %InGO" value="0.31732895755314744"/>
    <att type="real" name="BestLogPInGroup" value="-11.761900048075706"/>
    <att type="real" name="BestEnrichmentInGroup" value="3.3075961146978425"/>
    <att type="integer" name="FirstInGroupByEnrichment" value="0"/>
    <att type="integer" name="FirstInGroupByLogP" value="0"/>
    <att type="string" name="GeneID" value="13667|13681|16898|19921|19933|19942|19988|20005|20054|22121|22384|27367|54217|56347|66489|67186|67248|67891|68028|75705|208643|209354|217869|269261|100043813"/>
    <att type="integer" name="_RANK_" value="1"/>
    <att type="string" name="_PATTERN_" value="M01"/>
    <att type="string" name="CLUSTER_LABEL" value=" "/>
    <att type="integer" name="#COUNT_001" value="0"/>
    <att type="integer" name="#COUNT_002" value="24"/>
    <att type="integer" name="_MEMBER_PC2" value="0"/>
    <att type="integer" name="_MEMBER_PC3" value="1"/>
    <att type="real" name="_LogP_PC2" value="0.0"/>
    <att type="real" name="_LogP_PC3" value="-2.9821312528789146"/>
    <att type="string" name="Gene" value="R-MMU-72613"/>
    <att type="integer" name="GiniIndex" value="0"/>
    <att type="integer" name="CategoryID" value="6"/>
    <att type="string" name="PARENT_GO" value=""/>
    <att type="integer" name="EvidenceCutoff" value="0"/>
    <graphics type="CIRCLE" x="271.9897020682894" y="201.3046957315757"/>
  </node>
  <node label="R-MMU-72737" id="70">
    <att type="string" name="canonicalName" value="R-MMU-72737"/>
    <att type="string" name="Description" value="Cap-dependent Translation Initiation"/>
    <att type="string" name="Category" value="Reactome Gene Sets"/>
    <att type="real" name="LogP" value="-5.796140477255738"/>
    <att type="real" name="Log(q-value)" value="-3.8275279853951867"/>
    <att type="integer" name="GROUP_ID" value="12"/>
    <att type="string" name="Hits" value="Eif2b4|Eif4a1|Rps2|Rpl19|Rpl21|Rpl27|Rpl6|Rpl9|Rps15|Rpl13a|Eif4h|Rpl3|Rpl36|Eif3c|Rpl35|Rplp2|Rpl39|Rpl4|Rpl22l1|Eif4b|Eif4g1|Eif2b1|Eif5|Rpl12|Rps27rt"/>
    <att type="real" name="Enrichment" value="2.8441318946004506"/>
    <att type="real" name="Z-score" value="5.697240246870278"/>
    <att type="integer" name="#GeneInGOAndHitList" value="25"/>
    <att type="integer" name="#GeneInGO" value="119"/>
    <att type="integer" name="#GeneInHitList" value="1563"/>
    <att type="integer" name="#TotalGeneInLibrary" value="21160"/>
    <att type="real" name="%InGO" value="1.599488163787588"/>
    <att type="real" name="STDV %InGO" value="0.31732895755314744"/>
    <att type="real" name="BestLogPInGroup" value="-11.761900048075706"/>
    <att type="real" name="BestEnrichmentInGroup" value="3.3075961146978425"/>
    <att type="integer" name="FirstInGroupByEnrichment" value="0"/>
    <att type="integer" name="FirstInGroupByLogP" value="0"/>
    <att type="string" name="GeneID" value="13667|13681|16898|19921|19933|19942|19988|20005|20054|22121|22384|27367|54217|56347|66489|67186|67248|67891|68028|75705|208643|209354|217869|269261|100043813"/>
    <att type="integer" name="_RANK_" value="1"/>
    <att type="string" name="_PATTERN_" value="M01"/>
    <att type="string" name="CLUSTER_LABEL" value=" "/>
    <att type="integer" name="#COUNT_001" value="0"/>
    <att type="integer" name="#COUNT_002" value="24"/>
    <att type="integer" name="_MEMBER_PC2" value="0"/>
    <att type="integer" name="_MEMBER_PC3" value="1"/>
    <att type="real" name="_LogP_PC2" value="0.0"/>
    <att type="real" name="_LogP_PC3" value="-2.9821312528789146"/>
    <att type="string" name="Gene" value="R-MMU-72737"/>
    <att type="integer" name="GiniIndex" value="0"/>
    <att type="integer" name="CategoryID" value="6"/>
    <att type="string" name="PARENT_GO" value=""/>
    <att type="integer" name="EvidenceCutoff" value="0"/>
    <graphics type="CIRCLE" x="185.5984688874802" y="251.1284476241994"/>
  </node>
  <node label="R-MMU-927802" id="71">
    <att type="string" name="canonicalName" value="R-MMU-927802"/>
    <att type="string" name="Description" value="Nonsense-Mediated Decay (NMD)"/>
    <att type="string" name="Category" value="Reactome Gene Sets"/>
    <att type="real" name="LogP" value="-5.679012571793229"/>
    <att type="real" name="Log(q-value)" value="-3.7326267656514545"/>
    <att type="integer" name="GROUP_ID" value="12"/>
    <att type="string" name="Hits" value="Gspt2|Rps2|Rpl19|Rpl21|Rpl27|Rpl6|Rpl9|Rps15|Rpl13a|Rpl3|Rpl36|Rpl35|Rplp2|Rpl39|Rpl4|Rpl22l1|Upf3b|Smg9|Dcp1a|Eif4a3|Eif4g1|Smg1|Rpl12|Rps27rt"/>
    <att type="real" name="Enrichment" value="2.87534183751465"/>
    <att type="real" name="Z-score" value="5.644907447262426"/>
    <att type="integer" name="#GeneInGOAndHitList" value="24"/>
    <att type="integer" name="#GeneInGO" value="113"/>
    <att type="integer" name="#GeneInHitList" value="1563"/>
    <att type="integer" name="#TotalGeneInLibrary" value="21160"/>
    <att type="real" name="%InGO" value="1.5355086372360844"/>
    <att type="real" name="STDV %InGO" value="0.31101867276797557"/>
    <att type="real" name="BestLogPInGroup" value="-11.761900048075706"/>
    <att type="real" name="BestEnrichmentInGroup" value="3.3075961146978425"/>
    <att type="integer" name="FirstInGroupByEnrichment" value="0"/>
    <att type="integer" name="FirstInGroupByLogP" value="0"/>
    <att type="string" name="GeneID" value="14853|16898|19921|19933|19942|19988|20005|20054|22121|27367|54217|66489|67186|67248|67891|68028|68134|71997|75901|192170|208643|233789|269261|100043813"/>
    <att type="integer" name="_RANK_" value="1"/>
    <att type="string" name="_PATTERN_" value="M01"/>
    <att type="string" name="CLUSTER_LABEL" value=" "/>
    <att type="integer" name="#COUNT_001" value="0"/>
    <att type="integer" name="#COUNT_002" value="23"/>
    <att type="integer" name="_MEMBER_PC2" value="0"/>
    <att type="integer" name="_MEMBER_PC3" value="1"/>
    <att type="real" name="_LogP_PC2" value="0.0"/>
    <att type="real" name="_LogP_PC3" value="-3.721079852189257"/>
    <att type="string" name="Gene" value="R-MMU-927802"/>
    <att type="integer" name="GiniIndex" value="0"/>
    <att type="integer" name="CategoryID" value="6"/>
    <att type="string" name="PARENT_GO" value=""/>
    <att type="integer" name="EvidenceCutoff" value="0"/>
    <graphics type="CIRCLE" x="292.35546437054154" y="268.60648281504086"/>
  </node>
  <node label="R-MMU-975957" id="72">
    <att type="string" name="canonicalName" value="R-MMU-975957"/>
    <att type="string" name="Description" value="Nonsense Mediated Decay (NMD) enhanced by the Exon Junction Complex (EJC)"/>
    <att type="string" name="Category" value="Reactome Gene Sets"/>
    <att type="real" name="LogP" value="-5.679012571793229"/>
    <att type="real" name="Log(q-value)" value="-3.7326267656514545"/>
    <att type="integer" name="GROUP_ID" value="12"/>
    <att type="string" name="Hits" value="Gspt2|Rps2|Rpl19|Rpl21|Rpl27|Rpl6|Rpl9|Rps15|Rpl13a|Rpl3|Rpl36|Rpl35|Rplp2|Rpl39|Rpl4|Rpl22l1|Upf3b|Smg9|Dcp1a|Eif4a3|Eif4g1|Smg1|Rpl12|Rps27rt"/>
    <att type="real" name="Enrichment" value="2.87534183751465"/>
    <att type="real" name="Z-score" value="5.644907447262426"/>
    <att type="integer" name="#GeneInGOAndHitList" value="24"/>
    <att type="integer" name="#GeneInGO" value="113"/>
    <att type="integer" name="#GeneInHitList" value="1563"/>
    <att type="integer" name="#TotalGeneInLibrary" value="21160"/>
    <att type="real" name="%InGO" value="1.5355086372360844"/>
    <att type="real" name="STDV %InGO" value="0.31101867276797557"/>
    <att type="real" name="BestLogPInGroup" value="-11.761900048075706"/>
    <att type="real" name="BestEnrichmentInGroup" value="3.3075961146978425"/>
    <att type="integer" name="FirstInGroupByEnrichment" value="0"/>
    <att type="integer" name="FirstInGroupByLogP" value="0"/>
    <att type="string" name="GeneID" value="14853|16898|19921|19933|19942|19988|20005|20054|22121|27367|54217|66489|67186|67248|67891|68028|68134|71997|75901|192170|208643|233789|269261|100043813"/>
    <att type="integer" name="_RANK_" value="1"/>
    <att type="string" name="_PATTERN_" value="M01"/>
    <att type="string" name="CLUSTER_LABEL" value=" "/>
    <att type="integer" name="#COUNT_001" value="0"/>
    <att type="integer" name="#COUNT_002" value="23"/>
    <att type="integer" name="_MEMBER_PC2" value="0"/>
    <att type="integer" name="_MEMBER_PC3" value="1"/>
    <att type="real" name="_LogP_PC2" value="0.0"/>
    <att type="real" name="_LogP_PC3" value="-3.721079852189257"/>
    <att type="string" name="Gene" value="R-MMU-975957"/>
    <att type="integer" name="GiniIndex" value="0"/>
    <att type="integer" name="CategoryID" value="6"/>
    <att type="string" name="PARENT_GO" value=""/>
    <att type="integer" name="EvidenceCutoff" value="0"/>
    <graphics type="CIRCLE" x="341.38621721766526" y="218.64321459883325"/>
  </node>
  <node label="R-MMU-72706" id="73">
    <att type="string" name="canonicalName" value="R-MMU-72706"/>
    <att type="string" name="Description" value="GTP hydrolysis and joining of the 60S ribosomal subunit"/>
    <att type="string" name="Category" value="Reactome Gene Sets"/>
    <att type="real" name="LogP" value="-5.209403479462113"/>
    <att type="real" name="Log(q-value)" value="-3.33443715420215"/>
    <att type="integer" name="GROUP_ID" value="12"/>
    <att type="string" name="Hits" value="Eif4a1|Rps2|Rpl19|Rpl21|Rpl27|Rpl6|Rpl9|Rps15|Rpl13a|Eif4h|Rpl3|Rpl36|Eif3c|Rpl35|Rplp2|Rpl39|Rpl4|Rpl22l1|Eif4b|Eif4g1|Eif5|Rpl12|Rps27rt"/>
    <att type="real" name="Enrichment" value="2.78013892697194"/>
    <att type="real" name="Z-score" value="5.334451278988067"/>
    <att type="integer" name="#GeneInGOAndHitList" value="23"/>
    <att type="integer" name="#GeneInGO" value="112"/>
    <att type="integer" name="#GeneInHitList" value="1563"/>
    <att type="integer" name="#TotalGeneInLibrary" value="21160"/>
    <att type="real" name="%InGO" value="1.471529110684581"/>
    <att type="real" name="STDV %InGO" value="0.3045690799619754"/>
    <att type="real" name="BestLogPInGroup" value="-11.761900048075706"/>
    <att type="real" name="BestEnrichmentInGroup" value="3.3075961146978425"/>
    <att type="integer" name="FirstInGroupByEnrichment" value="0"/>
    <att type="integer" name="FirstInGroupByLogP" value="0"/>
    <att type="string" name="GeneID" value="13681|16898|19921|19933|19942|19988|20005|20054|22121|22384|27367|54217|56347|66489|67186|67248|67891|68028|75705|208643|217869|269261|100043813"/>
    <att type="integer" name="_RANK_" value="1"/>
    <att type="string" name="_PATTERN_" value="M01"/>
    <att type="string" name="CLUSTER_LABEL" value=" "/>
    <att type="integer" name="#COUNT_001" value="0"/>
    <att type="integer" name="#COUNT_002" value="22"/>
    <att type="integer" name="_MEMBER_PC2" value="0"/>
    <att type="integer" name="_MEMBER_PC3" value="1"/>
    <att type="real" name="_LogP_PC2" value="0.0"/>
    <att type="real" name="_LogP_PC3" value="-2.630244330390751"/>
    <att type="string" name="Gene" value="R-MMU-72706"/>
    <att type="integer" name="GiniIndex" value="0"/>
    <att type="integer" name="CategoryID" value="6"/>
    <att type="string" name="PARENT_GO" value=""/>
    <att type="integer" name="EvidenceCutoff" value="0"/>
    <graphics type="CIRCLE" x="151.09923254440668" y="281.00441909868516"/>
  </node>
  <node label="R-MMU-156827" id="74">
    <att type="string" name="canonicalName" value="R-MMU-156827"/>
    <att type="string" name="Description" value="L13a-mediated translational silencing of Ceruloplasmin expression"/>
    <att type="string" name="Category" value="Reactome Gene Sets"/>
    <att type="real" name="LogP" value="-4.754006906561219"/>
    <att type="real" name="Log(q-value)" value="-2.9418998632818885"/>
    <att type="integer" name="GROUP_ID" value="12"/>
    <att type="string" name="Hits" value="Eif4a1|Rps2|Rpl19|Rpl21|Rpl27|Rpl6|Rpl9|Rps15|Rpl13a|Eif4h|Rpl3|Rpl36|Eif3c|Rpl35|Rplp2|Rpl39|Rpl4|Rpl22l1|Eif4b|Eif4g1|Rpl12|Rps27rt"/>
    <att type="real" name="Enrichment" value="2.6832206486717047"/>
    <att type="real" name="Z-score" value="5.021333508839976"/>
    <att type="integer" name="#GeneInGOAndHitList" value="22"/>
    <att type="integer" name="#GeneInGO" value="111"/>
    <att type="integer" name="#GeneInHitList" value="1563"/>
    <att type="integer" name="#TotalGeneInLibrary" value="21160"/>
    <att type="real" name="%InGO" value="1.4075495841330774"/>
    <att type="real" name="STDV %InGO" value="0.297971133295426"/>
    <att type="real" name="BestLogPInGroup" value="-11.761900048075706"/>
    <att type="real" name="BestEnrichmentInGroup" value="3.3075961146978425"/>
    <att type="integer" name="FirstInGroupByEnrichment" value="0"/>
    <att type="integer" name="FirstInGroupByLogP" value="0"/>
    <att type="string" name="GeneID" value="13681|16898|19921|19933|19942|19988|20005|20054|22121|22384|27367|54217|56347|66489|67186|67248|67891|68028|75705|208643|269261|100043813"/>
    <att type="integer" name="_RANK_" value="1"/>
    <att type="string" name="_PATTERN_" value="M01"/>
    <att type="string" name="CLUSTER_LABEL" value=" "/>
    <att type="integer" name="#COUNT_001" value="0"/>
    <att type="integer" name="#COUNT_002" value="22"/>
    <att type="integer" name="_MEMBER_PC2" value="0"/>
    <att type="integer" name="_MEMBER_PC3" value="1"/>
    <att type="real" name="_LogP_PC2" value="0.0"/>
    <att type="real" name="_LogP_PC3" value="-2.681503378241335"/>
    <att type="string" name="Gene" value="R-MMU-156827"/>
    <att type="integer" name="GiniIndex" value="0"/>
    <att type="integer" name="CategoryID" value="6"/>
    <att type="string" name="PARENT_GO" value=""/>
    <att type="integer" name="EvidenceCutoff" value="0"/>
    <graphics type="CIRCLE" x="319.1123602818228" y="370.5383328479826"/>
  </node>
  <node label="GO:0071363" id="75">
    <att type="string" name="canonicalName" value="GO:0071363"/>
    <att type="string" name="Description" value="cellular response to growth factor stimulus"/>
    <att type="string" name="Category" value="GO Biological Processes"/>
    <att type="real" name="LogP" value="-9.924037416010755"/>
    <att type="real" name="Log(q-value)" value="-7.3129875772062976"/>
    <att type="integer" name="GROUP_ID" value="13"/>
    <att type="string" name="Hits" value="Acvr1|Bmp5|Bmpr1b|Bmpr2|Dlg1|Edn1|Egr1|Eng|Epha4|Ephb2|Ephb3|Ext2|Ptk2|Fkbp8|Gab1|Has2|Itgb5|Kif16b|Smad1|Smad4|Smad5|Mapkapk2|Cited2|Myo1c|Ncl|Nfia|Nfix|Notch1|Notch2|Nrp2|Ntrk3|Bloc1s6|Pdgfb|Pdgfrb|Penk|Pik3cd|Ppm1a|Ptpn11|Glg1|Sema6a|Sh3gl2|Sox6|Star|Stat5b|Tgfb1|Tgfbr1|Trp53|Tyro3|Usp9x|Kdm6a|Wnt4|Zfp36|Spry2|Ecsit|Iqgap1|Dll4|Pde3a|Dbn1|Gsk3b|Htra2|Syap1|Akt1s1|Bambi|Ift80|Rab14|Cad|Snx6|Dusp3|Vsir|Grip1|Zdhhc16|Ddit4|Dcp1a|Chrdl1|Wasf1|Dusp22|Grk2|Kmt2a|Slc4a7|Spart|Lmtk2|Dync1li2|Rgma|Acvr1c|Megf8|Garem1"/>
    <att type="real" name="Enrichment" value="2.0533930024226463"/>
    <att type="real" name="Z-score" value="7.180495440009868"/>
    <att type="integer" name="#GeneInGOAndHitList" value="86"/>
    <att type="integer" name="#GeneInGO" value="567"/>
    <att type="integer" name="#GeneInHitList" value="1563"/>
    <att type="integer" name="#TotalGeneInLibrary" value="21160"/>
    <att type="real" name="%InGO" value="5.502239283429303"/>
    <att type="real" name="STDV %InGO" value="0.5767677997466393"/>
    <att type="real" name="BestLogPInGroup" value="-10.627948961865219"/>
    <att type="real" name="BestEnrichmentInGroup" value="2.0670539789683406"/>
    <att type="integer" name="FirstInGroupByEnrichment" value="0"/>
    <att type="integer" name="FirstInGroupByLogP" value="0"/>
    <att type="string" name="GeneID" value="11477|12160|12167|12168|13383|13614|13653|13805|13838|13844|13845|14043|14083|14232|14388|15117|16419|16558|17125|17128|17129|17164|17684|17913|17975|18027|18032|18128|18129|18187|18213|18457|18591|18596|18619|18707|19042|19247|20340|20358|20404|20679|20845|20851|21803|21812|22059|22174|22284|22289|22417|22695|24064|26940|29875|54485|54611|56320|56637|64704|67043|67605|68010|68259|68365|69719|72183|72349|74048|74053|74168|74747|75901|83453|83767|105352|110355|214162|218756|229285|231876|234663|244058|269275|269878|381126"/>
    <att type="integer" name="_RANK_" value="1"/>
    <att type="string" name="_PATTERN_" value="M10"/>
    <att type="string" name="CLUSTER_LABEL" value=" "/>
    <att type="integer" name="#COUNT_001" value="69"/>
    <att type="integer" name="#COUNT_002" value="0"/>
    <att type="integer" name="_MEMBER_PC2" value="1"/>
    <att type="integer" name="_MEMBER_PC3" value="0"/>
    <att type="real" name="_LogP_PC2" value="-4.283807978221622"/>
    <att type="real" name="_LogP_PC3" value="0.0"/>
    <att type="string" name="Gene" value="GO:0071363"/>
    <att type="integer" name="GiniIndex" value="0"/>
    <att type="integer" name="CategoryID" value="19"/>
    <att type="string" name="PARENT_GO" value="19_GO:0050896 response to stimulus"/>
    <att type="integer" name="EvidenceCutoff" value="0"/>
    <graphics type="CIRCLE" x="219.07892082139085" y="274.7136985227724"/>
  </node>
  <node label="GO:0007167" id="76">
    <att type="string" name="canonicalName" value="GO:0007167"/>
    <att type="string" name="Description" value="enzyme-linked receptor protein signaling pathway"/>
    <att type="string" name="Category" value="GO Biological Processes"/>
    <att type="real" name="LogP" value="-9.462107621671478"/>
    <att type="real" name="Log(q-value)" value="-6.898721474408805"/>
    <att type="integer" name="GROUP_ID" value="13"/>
    <att type="string" name="Hits" value="Acvr1|Agrn|Bmp5|Bmpr1b|Bmpr2|Cdk5r1|Col6a1|Csf1|Efna1|Egr1|Eif2ak3|Eng|Epha4|Ephb2|Ephb3|Ercc2|Ptk2|Fkbp8|Gab1|Gab2|Gpld1|Itgb5|Jak1|Kif16b|Smad1|Smad4|Smad5|Mapkapk2|Cited2|Myo1c|Nck1|Nck2|Nfia|Notch2|Nrp2|Ntrk3|Pdgfa|Pdgfb|Pdgfrb|Pik3cd|Pten|Ptpn11|Ptpn2|Ptpre|Ptprj|Rac1|Rbpms|Ryk|Glg1|Zfp106|Srebf1|Stat5b|Stxbp4|Tgfa|Tgfb1|Tgfbr1|Trp53|Tyro3|Usp9x|Wnt4|Spry2|Map2k1|Ecsit|Spg21|Iqgap1|Ahi1|Foxo1|Gsk3b|Akt1s1|Bambi|Ift80|Rab14|Tradd|Vsir|Zdhhc16|Ddit4|Dcp1a|Clasp2|Ston1|Chrdl1|Rhoq|Dusp22|Socs2|Spart|Lmtk2|Ankrd26|Ppm1l|Rgma|Acvr1c|Megf8|Garem1|Gsk3a"/>
    <att type="real" name="Enrichment" value="1.9583368542192283"/>
    <att type="real" name="Z-score" value="6.93023572095281"/>
    <att type="integer" name="#GeneInGOAndHitList" value="92"/>
    <att type="integer" name="#GeneInGO" value="636"/>
    <att type="integer" name="#GeneInHitList" value="1563"/>
    <att type="integer" name="#TotalGeneInLibrary" value="21160"/>
    <att type="real" name="%InGO" value="5.886116442738324"/>
    <att type="real" name="STDV %InGO" value="0.5953355035623967"/>
    <att type="real" name="BestLogPInGroup" value="-10.627948961865219"/>
    <att type="real" name="BestEnrichmentInGroup" value="2.0670539789683406"/>
    <att type="integer" name="FirstInGroupByEnrichment" value="0"/>
    <att type="integer" name="FirstInGroupByLogP" value="0"/>
    <att type="string" name="GeneID" value="11477|11603|12160|12167|12168|12569|12833|12977|13636|13653|13666|13805|13838|13844|13845|13871|14083|14232|14388|14389|14756|16419|16451|16558|17125|17128|17129|17164|17684|17913|17973|17974|18027|18129|18187|18213|18590|18591|18596|18707|19211|19247|19255|19267|19271|19353|19663|20187|20340|20402|20787|20851|20913|21802|21803|21812|22059|22174|22284|22417|24064|26395|26940|27965|29875|52906|56458|56637|67605|68010|68259|68365|71609|74048|74168|74747|75901|76499|77057|83453|104215|105352|216233|229285|231876|232339|242083|244058|269275|269878|381126|606496"/>
    <att type="integer" name="_RANK_" value="1"/>
    <att type="string" name="_PATTERN_" value="M10"/>
    <att type="string" name="CLUSTER_LABEL" value=" "/>
    <att type="integer" name="#COUNT_001" value="70"/>
    <att type="integer" name="#COUNT_002" value="0"/>
    <att type="integer" name="_MEMBER_PC2" value="1"/>
    <att type="integer" name="_MEMBER_PC3" value="0"/>
    <att type="real" name="_LogP_PC2" value="-5.304686683323306"/>
    <att type="real" name="_LogP_PC3" value="0.0"/>
    <att type="string" name="Gene" value="GO:0007167"/>
    <att type="integer" name="GiniIndex" value="0"/>
    <att type="integer" name="CategoryID" value="19"/>
    <att type="string" name="PARENT_GO" value="19_GO:0050896 response to stimulus"/>
    <att type="integer" name="EvidenceCutoff" value="0"/>
    <graphics type="CIRCLE" x="226.39059123050032" y="334.106878799604"/>
  </node>
  <node label="GO:0007169" id="77">
    <att type="string" name="canonicalName" value="GO:0007169"/>
    <att type="string" name="Description" value="cell surface receptor protein tyrosine kinase signaling pathway"/>
    <att type="string" name="Category" value="GO Biological Processes"/>
    <att type="real" name="LogP" value="-5.795417910832286"/>
    <att type="real" name="Log(q-value)" value="-3.8275279853951867"/>
    <att type="integer" name="GROUP_ID" value="13"/>
    <att type="string" name="Hits" value="Cdk5r1|Col6a1|Csf1|Efna1|Eif2ak3|Epha4|Ephb2|Ephb3|Ercc2|Ptk2|Gab1|Gab2|Gpld1|Jak1|Kif16b|Mapkapk2|Myo1c|Nck1|Nck2|Nrp2|Ntrk3|Pdgfa|Pdgfb|Pdgfrb|Pik3cd|Pten|Ptpn11|Ptpn2|Ptprj|Rac1|Ryk|Zfp106|Srebf1|Stat5b|Stxbp4|Tgfa|Tyro3|Wnt4|Spry2|Map2k1|Spg21|Iqgap1|Ahi1|Foxo1|Gsk3b|Akt1s1|Ift80|Rab14|Tradd|Zdhhc16|Ddit4|Clasp2|Ston1|Rhoq|Socs2|Lmtk2|Ankrd26|Garem1|Gsk3a"/>
    <att type="real" name="Enrichment" value="1.8927630362075603"/>
    <att type="real" name="Z-score" value="5.231680972851347"/>
    <att type="integer" name="#GeneInGOAndHitList" value="59"/>
    <att type="integer" name="#GeneInGO" value="422"/>
    <att type="integer" name="#GeneInHitList" value="1563"/>
    <att type="integer" name="#TotalGeneInLibrary" value="21160"/>
    <att type="real" name="%InGO" value="3.7747920665387076"/>
    <att type="real" name="STDV %InGO" value="0.482071500119327"/>
    <att type="real" name="BestLogPInGroup" value="-10.627948961865219"/>
    <att type="real" name="BestEnrichmentInGroup" value="2.0670539789683406"/>
    <att type="integer" name="FirstInGroupByEnrichment" value="0"/>
    <att type="integer" name="FirstInGroupByLogP" value="0"/>
    <att type="string" name="GeneID" value="12569|12833|12977|13636|13666|13838|13844|13845|13871|14083|14388|14389|14756|16451|16558|17164|17913|17973|17974|18187|18213|18590|18591|18596|18707|19211|19247|19255|19271|19353|20187|20402|20787|20851|20913|21802|22174|22417|24064|26395|27965|29875|52906|56458|56637|67605|68259|68365|71609|74168|74747|76499|77057|104215|216233|231876|232339|381126|606496"/>
    <att type="integer" name="_RANK_" value="1"/>
    <att type="string" name="_PATTERN_" value="M10"/>
    <att type="string" name="CLUSTER_LABEL" value=" "/>
    <att type="integer" name="#COUNT_001" value="43"/>
    <att type="integer" name="#COUNT_002" value="0"/>
    <att type="integer" name="_MEMBER_PC2" value="1"/>
    <att type="integer" name="_MEMBER_PC3" value="0"/>
    <att type="real" name="_LogP_PC2" value="-2.9373294210824312"/>
    <att type="real" name="_LogP_PC3" value="0.0"/>
    <att type="string" name="Gene" value="GO:0007169"/>
    <att type="integer" name="GiniIndex" value="0"/>
    <att type="integer" name="CategoryID" value="19"/>
    <att type="string" name="PARENT_GO" value="19_GO:0050896 response to stimulus"/>
    <att type="integer" name="EvidenceCutoff" value="0"/>
    <graphics type="CIRCLE" x="403.7194182846267" y="200.945286195101"/>
  </node>
  <node label="GO:0090659" id="78">
    <att type="string" name="canonicalName" value="GO:0090659"/>
    <att type="string" name="Description" value="walking behavior"/>
    <att type="string" name="Category" value="GO Biological Processes"/>
    <att type="real" name="LogP" value="-6.013872383773881"/>
    <att type="real" name="Log(q-value)" value="-4.001936234484083"/>
    <att type="integer" name="GROUP_ID" value="14"/>
    <att type="string" name="Hits" value="Pcdh15|Axin1|Cacna1a|Epha4|Fxn|Large1|Scn1a|Cln8|Cend1|Htra2|Borcs7|Agtpbp1|Atg7|Abhd12|Sptbn4|Spg11|Zmpste24"/>
    <att type="real" name="Enrichment" value="3.8357858818511406"/>
    <att type="real" name="Z-score" value="6.212123706185996"/>
    <att type="integer" name="#GeneInGOAndHitList" value="17"/>
    <att type="integer" name="#GeneInGO" value="60"/>
    <att type="integer" name="#GeneInHitList" value="1563"/>
    <att type="integer" name="#TotalGeneInLibrary" value="21160"/>
    <att type="real" name="%InGO" value="1.0876519513755598"/>
    <att type="real" name="STDV %InGO" value="0.2623558414995212"/>
    <att type="real" name="BestLogPInGroup" value="-10.599717434199865"/>
    <att type="real" name="BestEnrichmentInGroup" value="3.8357858818511406"/>
    <att type="integer" name="FirstInGroupByEnrichment" value="0"/>
    <att type="integer" name="FirstInGroupByLogP" value="0"/>
    <att type="string" name="GeneID" value="11994|12005|12286|13838|14297|16795|20265|26889|57754|64704|66439|67269|74244|76192|80297|214585|230709"/>
    <att type="integer" name="_RANK_" value="1"/>
    <att type="string" name="_PATTERN_" value="M10"/>
    <att type="string" name="CLUSTER_LABEL" value=" "/>
    <att type="integer" name="#COUNT_001" value="14"/>
    <att type="integer" name="#COUNT_002" value="0"/>
    <att type="integer" name="_MEMBER_PC2" value="1"/>
    <att type="integer" name="_MEMBER_PC3" value="0"/>
    <att type="real" name="_LogP_PC2" value="-3.7012037583923707"/>
    <att type="real" name="_LogP_PC3" value="0.0"/>
    <att type="string" name="Gene" value="GO:0090659"/>
    <att type="integer" name="GiniIndex" value="0"/>
    <att type="integer" name="CategoryID" value="19"/>
    <att type="string" name="PARENT_GO" value="19_GO:0032501 multicellular organismal process"/>
    <att type="integer" name="EvidenceCutoff" value="0"/>
    <graphics type="CIRCLE" x="441.2845511529601" y="444.5349353566307"/>
  </node>
  <node label="GO:0007628" id="79">
    <att type="string" name="canonicalName" value="GO:0007628"/>
    <att type="string" name="Description" value="adult walking behavior"/>
    <att type="string" name="Category" value="GO Biological Processes"/>
    <att type="real" name="LogP" value="-4.9940128304748965"/>
    <att type="real" name="Log(q-value)" value="-3.1482971862144855"/>
    <att type="integer" name="GROUP_ID" value="14"/>
    <att type="string" name="Hits" value="Pcdh15|Axin1|Cacna1a|Epha4|Fxn|Scn1a|Cln8|Cend1|Htra2|Agtpbp1|Atg7|Abhd12|Sptbn4|Zmpste24"/>
    <att type="real" name="Enrichment" value="3.7906589891234805"/>
    <att type="real" name="Z-score" value="5.579302614285464"/>
    <att type="integer" name="#GeneInGOAndHitList" value="14"/>
    <att type="integer" name="#GeneInGO" value="50"/>
    <att type="integer" name="#GeneInHitList" value="1563"/>
    <att type="integer" name="#TotalGeneInLibrary" value="21160"/>
    <att type="real" name="%InGO" value="0.8957133717210493"/>
    <att type="real" name="STDV %InGO" value="0.23831493478840599"/>
    <att type="real" name="BestLogPInGroup" value="-10.599717434199865"/>
    <att type="real" name="BestEnrichmentInGroup" value="3.8357858818511406"/>
    <att type="integer" name="FirstInGroupByEnrichment" value="0"/>
    <att type="integer" name="FirstInGroupByLogP" value="0"/>
    <att type="string" name="GeneID" value="11994|12005|12286|13838|14297|20265|26889|57754|64704|67269|74244|76192|80297|230709"/>
    <att type="integer" name="_RANK_" value="1"/>
    <att type="string" name="_PATTERN_" value="M10"/>
    <att type="string" name="CLUSTER_LABEL" value=" "/>
    <att type="integer" name="#COUNT_001" value="12"/>
    <att type="integer" name="#COUNT_002" value="0"/>
    <att type="integer" name="_MEMBER_PC2" value="1"/>
    <att type="integer" name="_MEMBER_PC3" value="0"/>
    <att type="real" name="_LogP_PC2" value="-3.462500365549462"/>
    <att type="real" name="_LogP_PC3" value="0.0"/>
    <att type="string" name="Gene" value="GO:0007628"/>
    <att type="integer" name="GiniIndex" value="0"/>
    <att type="integer" name="CategoryID" value="19"/>
    <att type="string" name="PARENT_GO" value="19_GO:0032501 multicellular organismal process"/>
    <att type="integer" name="EvidenceCutoff" value="0"/>
    <graphics type="CIRCLE" x="347.2503703179964" y="357.1069345880035"/>
  </node>
  <node label="GO:0008344" id="80">
    <att type="string" name="canonicalName" value="GO:0008344"/>
    <att type="string" name="Description" value="adult locomotory behavior"/>
    <att type="string" name="Category" value="GO Biological Processes"/>
    <att type="real" name="LogP" value="-4.944041166451556"/>
    <att type="real" name="Log(q-value)" value="-3.1049308887896716"/>
    <att type="integer" name="GROUP_ID" value="14"/>
    <att type="string" name="Hits" value="Adam22|Pcdh15|Axin1|Cacna1a|Chl1|Epha4|Eps8|Fxn|Scn1a|Cln8|Sez6l|Cend1|Htra2|Agtpbp1|Atg7|Abhd12|Sptbn4|Trmt1l|Shank2|Nlgn2|Zmpste24|Sez6l2|Lgi4"/>
    <att type="real" name="Enrichment" value="2.6842720674211837"/>
    <att type="real" name="Z-score" value="5.136997522164032"/>
    <att type="integer" name="#GeneInGOAndHitList" value="23"/>
    <att type="integer" name="#GeneInGO" value="116"/>
    <att type="integer" name="#GeneInHitList" value="1563"/>
    <att type="integer" name="#TotalGeneInLibrary" value="21160"/>
    <att type="real" name="%InGO" value="1.471529110684581"/>
    <att type="real" name="STDV %InGO" value="0.3045690799619754"/>
    <att type="real" name="BestLogPInGroup" value="-10.599717434199865"/>
    <att type="real" name="BestEnrichmentInGroup" value="3.8357858818511406"/>
    <att type="integer" name="FirstInGroupByEnrichment" value="0"/>
    <att type="integer" name="FirstInGroupByLogP" value="0"/>
    <att type="string" name="GeneID" value="11496|11994|12005|12286|12661|13838|13860|14297|20265|26889|56747|57754|64704|67269|74244|76192|80297|98685|210274|216856|230709|233878|243914"/>
    <att type="integer" name="_RANK_" value="1"/>
    <att type="string" name="_PATTERN_" value="M10"/>
    <att type="string" name="CLUSTER_LABEL" value=" "/>
    <att type="integer" name="#COUNT_001" value="20"/>
    <att type="integer" name="#COUNT_002" value="0"/>
    <att type="integer" name="_MEMBER_PC2" value="1"/>
    <att type="integer" name="_MEMBER_PC3" value="0"/>
    <att type="real" name="_LogP_PC2" value="-4.089006490391769"/>
    <att type="real" name="_LogP_PC3" value="0.0"/>
    <att type="string" name="Gene" value="GO:0008344"/>
    <att type="integer" name="GiniIndex" value="0"/>
    <att type="integer" name="CategoryID" value="19"/>
    <att type="string" name="PARENT_GO" value="19_GO:0032501 multicellular organismal process"/>
    <att type="integer" name="EvidenceCutoff" value="0"/>
    <graphics type="CIRCLE" x="288.2256779863259" y="400.17205226502244"/>
  </node>
  <node label="GO:0030534" id="81">
    <att type="string" name="canonicalName" value="GO:0030534"/>
    <att type="string" name="Description" value="adult behavior"/>
    <att type="string" name="Category" value="GO Biological Processes"/>
    <att type="real" name="LogP" value="-4.693193335186854"/>
    <att type="real" name="Log(q-value)" value="-2.89173502634471"/>
    <att type="integer" name="GROUP_ID" value="14"/>
    <att type="string" name="Hits" value="Adam22|Pcdh15|Axin1|Cacna1a|Chl1|Crhr1|Epha4|Eps8|Fadd|Fxn|Gabrg2|Nrxn3|Ppara|Pten|Scn1a|Cln8|Cartpt|Sez6l|Cend1|Shank3|Htra2|Agtpbp1|Bbs2|Atg7|Abhd12|Sptbn4|Trmt1l|Shank2|Nlgn2|Zmpste24|Sez6l2|Lgi4"/>
    <att type="real" name="Enrichment" value="2.1990770060179727"/>
    <att type="real" name="Z-score" value="4.775135863333657"/>
    <att type="integer" name="#GeneInGOAndHitList" value="32"/>
    <att type="integer" name="#GeneInGO" value="197"/>
    <att type="integer" name="#GeneInHitList" value="1563"/>
    <att type="integer" name="#TotalGeneInLibrary" value="21160"/>
    <att type="real" name="%InGO" value="2.0473448496481126"/>
    <att type="real" name="STDV %InGO" value="0.35819879248838166"/>
    <att type="real" name="BestLogPInGroup" value="-10.599717434199865"/>
    <att type="real" name="BestEnrichmentInGroup" value="3.8357858818511406"/>
    <att type="integer" name="FirstInGroupByEnrichment" value="0"/>
    <att type="integer" name="FirstInGroupByLogP" value="0"/>
    <att type="string" name="GeneID" value="11496|11994|12005|12286|12661|12921|13838|13860|14082|14297|14406|18191|19013|19211|20265|26889|27220|56747|57754|58234|64704|67269|67378|74244|76192|80297|98685|210274|216856|230709|233878|243914"/>
    <att type="integer" name="_RANK_" value="1"/>
    <att type="string" name="_PATTERN_" value="M10"/>
    <att type="string" name="CLUSTER_LABEL" value=" "/>
    <att type="integer" name="#COUNT_001" value="28"/>
    <att type="integer" name="#COUNT_002" value="0"/>
    <att type="integer" name="_MEMBER_PC2" value="1"/>
    <att type="integer" name="_MEMBER_PC3" value="0"/>
    <att type="real" name="_LogP_PC2" value="-3.4794005392994327"/>
    <att type="real" name="_LogP_PC3" value="0.0"/>
    <att type="string" name="Gene" value="GO:0030534"/>
    <att type="integer" name="GiniIndex" value="0"/>
    <att type="integer" name="CategoryID" value="19"/>
    <att type="string" name="PARENT_GO" value="19_GO:0032501 multicellular organismal process"/>
    <att type="integer" name="EvidenceCutoff" value="0"/>
    <graphics type="CIRCLE" x="427.2890648984116" y="406.1450093684591"/>
  </node>
  <node label="GO:0016197" id="82">
    <att type="string" name="canonicalName" value="GO:0016197"/>
    <att type="string" name="Description" value="endosomal transport"/>
    <att type="string" name="Category" value="GO Biological Processes"/>
    <att type="real" name="LogP" value="-9.345768418876842"/>
    <att type="real" name="Log(q-value)" value="-6.799415610912949"/>
    <att type="integer" name="GROUP_ID" value="15"/>
    <att type="string" name="Hits" value="Ap3d1|Cdc42|Eps15|Htt|Kif16b|Rab8a|Rab11b|Dennd5a|Rab7|Trim27|Snap25|Tom1|Vamp3|Atp6ap1|Ccdc22|Stx8|Snx12|Rab9|Diaph3|Chmp4c|Golt1b|Chmp1b|Arl8b|Dennd10|Rab13|Rab14|Vps36|Dennd1c|Snx6|Bloc1s2|Dnm1l|Grip1|Snx16|Arfrp1|Ap1s2|Wdr81|Reps2|Chmp6|Dennd2a|Rufy1|Zfyve16|Rab7b|Ap5z1|Lmtk2|Grip2|Vcp|Rab9b|Btbd8|Atg14"/>
    <att type="real" name="Enrichment" value="2.6116745003803508"/>
    <att type="real" name="Z-score" value="7.297783612489517"/>
    <att type="integer" name="#GeneInGOAndHitList" value="49"/>
    <att type="integer" name="#GeneInGO" value="254"/>
    <att type="integer" name="#GeneInHitList" value="1563"/>
    <att type="integer" name="#TotalGeneInLibrary" value="21160"/>
    <att type="real" name="%InGO" value="3.1349968010236724"/>
    <att type="real" name="STDV %InGO" value="0.44078063941068846"/>
    <att type="real" name="BestLogPInGroup" value="-9.976651734697928"/>
    <att type="real" name="BestEnrichmentInGroup" value="3.1070975320684266"/>
    <att type="integer" name="FirstInGroupByEnrichment" value="0"/>
    <att type="integer" name="FirstInGroupByLogP" value="0"/>
    <att type="string" name="GeneID" value="11776|12540|13858|15194|16558|17274|19326|19347|19349|19720|20614|21968|22319|54411|54638|55943|55988|56382|56419|66371|66964|67064|67166|67894|68328|68365|70160|70785|72183|73689|74006|74053|74718|76688|108012|192652|194590|208092|209773|216724|218441|226421|231855|231876|243547|269523|319642|100503185|100504663"/>
    <att type="integer" name="_RANK_" value="2"/>
    <att type="string" name="_PATTERN_" value="M11"/>
    <att type="string" name="CLUSTER_LABEL" value=" "/>
    <att type="integer" name="#COUNT_001" value="34"/>
    <att type="integer" name="#COUNT_002" value="37"/>
    <att type="integer" name="_MEMBER_PC2" value="1"/>
    <att type="integer" name="_MEMBER_PC3" value="1"/>
    <att type="real" name="_LogP_PC2" value="-3.499977334837531"/>
    <att type="real" name="_LogP_PC3" value="-3.346268117333703"/>
    <att type="string" name="Gene" value="GO:0016197"/>
    <att type="integer" name="GiniIndex" value="0"/>
    <att type="integer" name="CategoryID" value="19"/>
    <att type="string" name="PARENT_GO" value="19_GO:0051179 localization"/>
    <att type="integer" name="EvidenceCutoff" value="0"/>
    <graphics type="CIRCLE" x="365.2663387868679" y="217.07741013324835"/>
  </node>
  <node label="GO:0016482" id="83">
    <att type="string" name="canonicalName" value="GO:0016482"/>
    <att type="string" name="Description" value="cytosolic transport"/>
    <att type="string" name="Category" value="GO Biological Processes"/>
    <att type="real" name="LogP" value="-7.2673299666026185"/>
    <att type="real" name="Log(q-value)" value="-5.080520776396457"/>
    <att type="integer" name="GROUP_ID" value="15"/>
    <att type="string" name="Hits" value="Ap4m1|Eps15|Kif16b|Kif5a|Kif5b|Lamp1|Laptm5|Dennd5a|Rab7|Trim27|Syt4|Vamp3|Wipi1|Snx12|Rab9|Actr2|Golt1b|Arl8b|Rab14|Snx6|Arfrp1|Tanc2|Dennd2a|Rufy1|Rab7b|Klhl20|Ap5z1|Rab9b"/>
    <att type="real" name="Enrichment" value="3.1070975320684266"/>
    <att type="real" name="Z-score" value="6.591656845322147"/>
    <att type="integer" name="#GeneInGOAndHitList" value="28"/>
    <att type="integer" name="#GeneInGO" value="122"/>
    <att type="integer" name="#GeneInHitList" value="1563"/>
    <att type="integer" name="#TotalGeneInLibrary" value="21160"/>
    <att type="real" name="%InGO" value="1.7914267434420985"/>
    <att type="real" name="STDV %InGO" value="0.3355017103915889"/>
    <att type="real" name="BestLogPInGroup" value="-9.976651734697928"/>
    <att type="real" name="BestEnrichmentInGroup" value="3.1070975320684266"/>
    <att type="integer" name="FirstInGroupByEnrichment" value="0"/>
    <att type="integer" name="FirstInGroupByLogP" value="0"/>
    <att type="string" name="GeneID" value="11781|13858|16558|16572|16573|16783|16792|19347|19349|19720|20983|22319|52639|55988|56382|66713|66964|67166|68365|72183|76688|77097|209773|216724|226421|226541|231855|319642"/>
    <att type="integer" name="_RANK_" value="2"/>
    <att type="string" name="_PATTERN_" value="M11"/>
    <att type="string" name="CLUSTER_LABEL" value=" "/>
    <att type="integer" name="#COUNT_001" value="24"/>
    <att type="integer" name="#COUNT_002" value="18"/>
    <att type="integer" name="_MEMBER_PC2" value="1"/>
    <att type="integer" name="_MEMBER_PC3" value="1"/>
    <att type="real" name="_LogP_PC2" value="-4.610957875330478"/>
    <att type="real" name="_LogP_PC3" value="-2.485021245449012"/>
    <att type="string" name="Gene" value="GO:0016482"/>
    <att type="integer" name="GiniIndex" value="0"/>
    <att type="integer" name="CategoryID" value="19"/>
    <att type="string" name="PARENT_GO" value="19_GO:0051179 localization"/>
    <att type="integer" name="EvidenceCutoff" value="0"/>
    <graphics type="CIRCLE" x="180.8106292253292" y="218.79115238690142"/>
  </node>
  <node label="GO:1903532" id="84">
    <att type="string" name="canonicalName" value="GO:1903532"/>
    <att type="string" name="Description" value="positive regulation of secretion by cell"/>
    <att type="string" name="Category" value="GO Biological Processes"/>
    <att type="real" name="LogP" value="-4.912294113190908"/>
    <att type="real" name="Log(q-value)" value="-3.079690241594624"/>
    <att type="integer" name="GROUP_ID" value="16"/>
    <att type="string" name="Hits" value="Adcy8|Adcyap1|Adora2b|Apbb1|Arf1|Bsg|Cck|Cdk5r2|Crhr1|Edn1|Aimp1|Ncs1|Gab2|Glud1|Gnaq|Gpld1|Kif5b|Lamp1|Smad4|Prkca|Pla2g4a|Ppard|Ppp3cb|Ptbp1|Ptpn11|Rab7|Rac1|Snap25|Stx1a|Syt1|Syt4|Tgfb1|Mapk9|Cartpt|Apln|Pla2g6|Rab9|Oxct1|Trpm4|Pink1|Dnm1l|Atg7|Pck2|Oga|Clasp2|Gper1|Grk2|Mfn2|Mcu|Nlgn2|Apbb3|Golph3l|Tardbp|Abat"/>
    <att type="real" name="Enrichment" value="1.8276391554702496"/>
    <att type="real" name="Z-score" value="4.71943068512753"/>
    <att type="integer" name="#GeneInGOAndHitList" value="54"/>
    <att type="integer" name="#GeneInGO" value="400"/>
    <att type="integer" name="#GeneInHitList" value="1563"/>
    <att type="integer" name="#TotalGeneInLibrary" value="21160"/>
    <att type="real" name="%InGO" value="3.45489443378119"/>
    <att type="real" name="STDV %InGO" value="0.4619585747434294"/>
    <att type="real" name="BestLogPInGroup" value="-9.61988248143523"/>
    <att type="real" name="BestEnrichmentInGroup" value="2.045319598447921"/>
    <att type="integer" name="FirstInGroupByEnrichment" value="0"/>
    <att type="integer" name="FirstInGroupByLogP" value="0"/>
    <att type="string" name="GeneID" value="11514|11516|11541|11785|11840|12215|12424|12570|12921|13614|13722|14299|14389|14661|14682|14756|16573|16783|17128|18750|18783|19015|19056|19205|19247|19349|19353|20614|20907|20979|20983|21803|26420|27220|30878|53357|56382|67041|68667|68943|74006|74244|74551|76055|76499|76854|110355|170731|215999|216856|225372|229593|230908|268860"/>
    <att type="integer" name="_RANK_" value="1"/>
    <att type="string" name="_PATTERN_" value="M10"/>
    <att type="string" name="CLUSTER_LABEL" value=" "/>
    <att type="integer" name="#COUNT_001" value="44"/>
    <att type="integer" name="#COUNT_002" value="0"/>
    <att type="integer" name="_MEMBER_PC2" value="1"/>
    <att type="integer" name="_MEMBER_PC3" value="0"/>
    <att type="real" name="_LogP_PC2" value="-2.8093785772202065"/>
    <att type="real" name="_LogP_PC3" value="0.0"/>
    <att type="string" name="Gene" value="GO:1903532"/>
    <att type="integer" name="GiniIndex" value="0"/>
    <att type="integer" name="CategoryID" value="19"/>
    <att type="string" name="PARENT_GO" value="19_GO:0051179 localization"/>
    <att type="integer" name="EvidenceCutoff" value="0"/>
    <graphics type="CIRCLE" x="252.71790540418397" y="381.62778623701126"/>
  </node>
  <node label="GO:0036503" id="85">
    <att type="string" name="canonicalName" value="GO:0036503"/>
    <att type="string" name="Description" value="ERAD pathway"/>
    <att type="string" name="Category" value="GO Biological Processes"/>
    <att type="real" name="LogP" value="-6.531106979462958"/>
    <att type="real" name="Log(q-value)" value="-4.424086865329328"/>
    <att type="integer" name="GROUP_ID" value="17"/>
    <att type="string" name="Hits" value="Canx|Clgn|Eif2ak3|Faf1|Sel1l|Tor1a|Ankzf1|Ubqln2|Ubqln1|Get4|Rnf121|Brsk2|Rnf139|Selenos|Derl2|Ube2j2|Edem1|Rnf185|Marchf6|Bag6|Erlin1|Foxred2|Vcp"/>
    <att type="real" name="Enrichment" value="3.277637471798498"/>
    <att type="real" name="Z-score" value="6.2834466513882745"/>
    <att type="integer" name="#GeneInGOAndHitList" value="23"/>
    <att type="integer" name="#GeneInGO" value="95"/>
    <att type="integer" name="#GeneInHitList" value="1563"/>
    <att type="integer" name="#TotalGeneInLibrary" value="21160"/>
    <att type="real" name="%InGO" value="1.471529110684581"/>
    <att type="real" name="STDV %InGO" value="0.3045690799619754"/>
    <att type="real" name="BestLogPInGroup" value="-9.595905736171927"/>
    <att type="real" name="BestEnrichmentInGroup" value="3.277637471798498"/>
    <att type="integer" name="FirstInGroupByEnrichment" value="0"/>
    <att type="integer" name="FirstInGroupByLogP" value="0"/>
    <att type="string" name="GeneID" value="12330|12745|13666|14084|20338|30931|52231|54609|56085|67604|75212|75770|75841|109815|116891|140499|192193|193670|223455|224727|226144|239554|269523"/>
    <att type="integer" name="_RANK_" value="2"/>
    <att type="string" name="_PATTERN_" value="M11"/>
    <att type="string" name="CLUSTER_LABEL" value=" "/>
    <att type="integer" name="#COUNT_001" value="17"/>
    <att type="integer" name="#COUNT_002" value="19"/>
    <att type="integer" name="_MEMBER_PC2" value="1"/>
    <att type="integer" name="_MEMBER_PC3" value="1"/>
    <att type="real" name="_LogP_PC2" value="-2.3638439631770196"/>
    <att type="real" name="_LogP_PC3" value="-3.2173183133136676"/>
    <att type="string" name="Gene" value="GO:0036503"/>
    <att type="integer" name="GiniIndex" value="0"/>
    <att type="integer" name="CategoryID" value="19"/>
    <att type="string" name="PARENT_GO" value="19_GO:0050896 response to stimulus"/>
    <att type="integer" name="EvidenceCutoff" value="0"/>
    <graphics type="CIRCLE" x="316.3995465504659" y="172.15241255973973"/>
  </node>
  <node label="GO:0021954" id="86">
    <att type="string" name="canonicalName" value="GO:0021954"/>
    <att type="string" name="Description" value="central nervous system neuron development"/>
    <att type="string" name="Category" value="GO Biological Processes"/>
    <att type="real" name="LogP" value="-8.230132987373983"/>
    <att type="real" name="Log(q-value)" value="-5.876261854653941"/>
    <att type="integer" name="GROUP_ID" value="19"/>
    <att type="string" name="Hits" value="Dcc|Epha4|Ephb2|Ephb3|Ptk2|Gnaq|Grcc10|Ascl1|Nrp2|Ogdh|Prkca|Pten|Rac1|Scn1b|Sema3a|Sema3e|Agtpbp1|Atg7|Prdm8|Sptbn4|Slc4a10|Adarb1|Arhgef28|Spg11|Arhgap35|Tsku|Nanos1|Tctn1"/>
    <att type="real" name="Enrichment" value="3.415008098309442"/>
    <att type="real" name="Z-score" value="7.204379947293691"/>
    <att type="integer" name="#GeneInGOAndHitList" value="28"/>
    <att type="integer" name="#GeneInGO" value="111"/>
    <att type="integer" name="#GeneInHitList" value="1563"/>
    <att type="integer" name="#TotalGeneInLibrary" value="21160"/>
    <att type="real" name="%InGO" value="1.7914267434420985"/>
    <att type="real" name="STDV %InGO" value="0.3355017103915889"/>
    <att type="real" name="BestLogPInGroup" value="-9.203198204268011"/>
    <att type="real" name="BestEnrichmentInGroup" value="5.5383004711219685"/>
    <att type="integer" name="FirstInGroupByEnrichment" value="0"/>
    <att type="integer" name="FirstInGroupByLogP" value="0"/>
    <att type="string" name="GeneID" value="13176|13838|13844|13845|14083|14682|14790|17172|18187|18293|18750|19211|19353|20266|20346|20349|67269|74244|77630|80297|94229|110532|110596|214585|232906|244152|332397|654470"/>
    <att type="integer" name="_RANK_" value="2"/>
    <att type="string" name="_PATTERN_" value="M11"/>
    <att type="string" name="CLUSTER_LABEL" value=" "/>
    <att type="integer" name="#COUNT_001" value="23"/>
    <att type="integer" name="#COUNT_002" value="16"/>
    <att type="integer" name="_MEMBER_PC2" value="1"/>
    <att type="integer" name="_MEMBER_PC3" value="1"/>
    <att type="real" name="_LogP_PC2" value="-4.412504184493329"/>
    <att type="real" name="_LogP_PC3" value="-2.013699889574276"/>
    <att type="string" name="Gene" value="GO:0021954"/>
    <att type="integer" name="GiniIndex" value="0"/>
    <att type="integer" name="CategoryID" value="19"/>
    <att type="string" name="PARENT_GO" value="19_GO:0032502 developmental process"/>
    <att type="integer" name="EvidenceCutoff" value="0"/>
    <graphics type="CIRCLE" x="160.34358366196088" y="275.57977990558834"/>
  </node>
  <node label="GO:0021953" id="87">
    <att type="string" name="canonicalName" value="GO:0021953"/>
    <att type="string" name="Description" value="central nervous system neuron differentiation"/>
    <att type="string" name="Category" value="GO Biological Processes"/>
    <att type="real" name="LogP" value="-7.379514269963278"/>
    <att type="real" name="Log(q-value)" value="-5.165032358107726"/>
    <att type="integer" name="GROUP_ID" value="19"/>
    <att type="string" name="Hits" value="Bmpr1b|Cacna1a|Dcc|Epha4|Ephb2|Ephb3|Ptk2|Gnaq|Grcc10|Grid2|Ascl1|Nfix|Nkx2-2|Nrp2|Ogdh|Prkca|Pten|Rac1|Ryk|Scn1b|Sema3a|Sema3e|Shh|Sox2|Cln8|Dll4|Cend1|Shank3|Zswim6|Agtpbp1|Zdhhc16|Atg7|Prdm8|Sptbn4|Slc4a10|Adarb1|Arhgef28|Spg11|Arhgap35|Herc1|Scyl3|Tsku|Nanos1|Tctn1"/>
    <att type="real" name="Enrichment" value="2.4116396113567546"/>
    <att type="real" name="Z-score" value="6.302261309367803"/>
    <att type="integer" name="#GeneInGOAndHitList" value="44"/>
    <att type="integer" name="#GeneInGO" value="247"/>
    <att type="integer" name="#GeneInHitList" value="1563"/>
    <att type="integer" name="#TotalGeneInLibrary" value="21160"/>
    <att type="real" name="%InGO" value="2.815099168266155"/>
    <att type="real" name="STDV %InGO" value="0.4183759949235165"/>
    <att type="real" name="BestLogPInGroup" value="-9.203198204268011"/>
    <att type="real" name="BestEnrichmentInGroup" value="5.5383004711219685"/>
    <att type="integer" name="FirstInGroupByEnrichment" value="0"/>
    <att type="integer" name="FirstInGroupByLogP" value="0"/>
    <att type="string" name="GeneID" value="12167|12286|13176|13838|13844|13845|14083|14682|14790|14804|17172|18032|18088|18187|18293|18750|19211|19353|20187|20266|20346|20349|20423|20674|26889|54485|57754|58234|67263|67269|74168|74244|77630|80297|94229|110532|110596|214585|232906|235439|240880|244152|332397|654470"/>
    <att type="integer" name="_RANK_" value="1"/>
    <att type="string" name="_PATTERN_" value="M10"/>
    <att type="string" name="CLUSTER_LABEL" value=" "/>
    <att type="integer" name="#COUNT_001" value="37"/>
    <att type="integer" name="#COUNT_002" value="0"/>
    <att type="integer" name="_MEMBER_PC2" value="1"/>
    <att type="integer" name="_MEMBER_PC3" value="0"/>
    <att type="real" name="_LogP_PC2" value="-3.75864953109588"/>
    <att type="real" name="_LogP_PC3" value="0.0"/>
    <att type="string" name="Gene" value="GO:0021953"/>
    <att type="integer" name="GiniIndex" value="0"/>
    <att type="integer" name="CategoryID" value="19"/>
    <att type="string" name="PARENT_GO" value="19_GO:0032502 developmental process"/>
    <att type="integer" name="EvidenceCutoff" value="0"/>
    <graphics type="CIRCLE" x="283.4744228547969" y="170.55146697987362"/>
  </node>
  <node label="GO:0021952" id="88">
    <att type="string" name="canonicalName" value="GO:0021952"/>
    <att type="string" name="Description" value="central nervous system projection neuron axonogenesis"/>
    <att type="string" name="Category" value="GO Biological Processes"/>
    <att type="real" name="LogP" value="-4.982509422225444"/>
    <att type="real" name="Log(q-value)" value="-3.1384545619464976"/>
    <att type="integer" name="GROUP_ID" value="19"/>
    <att type="string" name="Hits" value="Dcc|Epha4|Ephb2|Ephb3|Grcc10|Scn1b|Prdm8|Sptbn4|Adarb1|Spg11|Tsku"/>
    <att type="real" name="Enrichment" value="4.6537108125399875"/>
    <att type="real" name="Z-score" value="5.841336530013775"/>
    <att type="integer" name="#GeneInGOAndHitList" value="11"/>
    <att type="integer" name="#GeneInGO" value="32"/>
    <att type="integer" name="#GeneInHitList" value="1563"/>
    <att type="integer" name="#TotalGeneInLibrary" value="21160"/>
    <att type="real" name="%InGO" value="0.7037747920665387"/>
    <att type="real" name="STDV %InGO" value="0.2114480741624055"/>
    <att type="real" name="BestLogPInGroup" value="-9.203198204268011"/>
    <att type="real" name="BestEnrichmentInGroup" value="5.5383004711219685"/>
    <att type="integer" name="FirstInGroupByEnrichment" value="0"/>
    <att type="integer" name="FirstInGroupByLogP" value="0"/>
    <att type="string" name="GeneID" value="13176|13838|13844|13845|14790|20266|77630|80297|110532|214585|244152"/>
    <att type="integer" name="_RANK_" value="1"/>
    <att type="string" name="_PATTERN_" value="M10"/>
    <att type="string" name="CLUSTER_LABEL" value=" "/>
    <att type="integer" name="#COUNT_001" value="8"/>
    <att type="integer" name="#COUNT_002" value="0"/>
    <att type="integer" name="_MEMBER_PC2" value="1"/>
    <att type="integer" name="_MEMBER_PC3" value="0"/>
    <att type="real" name="_LogP_PC2" value="-2.2164267631259933"/>
    <att type="real" name="_LogP_PC3" value="0.0"/>
    <att type="string" name="Gene" value="GO:0021952"/>
    <att type="integer" name="GiniIndex" value="0"/>
    <att type="integer" name="CategoryID" value="19"/>
    <att type="string" name="PARENT_GO" value="19_GO:0032502 developmental process"/>
    <att type="integer" name="EvidenceCutoff" value="0"/>
    <graphics type="CIRCLE" x="203.7505583201655" y="437.0942317347448"/>
  </node>
  <node label="GO:0022038" id="89">
    <att type="string" name="canonicalName" value="GO:0022038"/>
    <att type="string" name="Description" value="corpus callosum development"/>
    <att type="string" name="Category" value="GO Biological Processes"/>
    <att type="real" name="LogP" value="-4.836324489095919"/>
    <att type="real" name="Log(q-value)" value="-3.0148774195624446"/>
    <att type="integer" name="GROUP_ID" value="19"/>
    <att type="string" name="Hits" value="Ephb2|Ephb3|Grcc10|Kcnc1|Ryk|Wdr89|Prdm8|Dmxl2|Herc1|Tsku|Rpgrip1l"/>
    <att type="real" name="Enrichment" value="4.512689272766049"/>
    <att type="real" name="Z-score" value="5.703087702042325"/>
    <att type="integer" name="#GeneInGOAndHitList" value="11"/>
    <att type="integer" name="#GeneInGO" value="33"/>
    <att type="integer" name="#GeneInHitList" value="1563"/>
    <att type="integer" name="#TotalGeneInLibrary" value="21160"/>
    <att type="real" name="%InGO" value="0.7037747920665387"/>
    <att type="real" name="STDV %InGO" value="0.2114480741624055"/>
    <att type="real" name="BestLogPInGroup" value="-9.203198204268011"/>
    <att type="real" name="BestEnrichmentInGroup" value="5.5383004711219685"/>
    <att type="integer" name="FirstInGroupByEnrichment" value="0"/>
    <att type="integer" name="FirstInGroupByLogP" value="0"/>
    <att type="string" name="GeneID" value="13844|13845|14790|16502|20187|72338|77630|235380|235439|244152|244585"/>
    <att type="integer" name="_RANK_" value="1"/>
    <att type="string" name="_PATTERN_" value="M10"/>
    <att type="string" name="CLUSTER_LABEL" value=" "/>
    <att type="integer" name="#COUNT_001" value="9"/>
    <att type="integer" name="#COUNT_002" value="0"/>
    <att type="integer" name="_MEMBER_PC2" value="1"/>
    <att type="integer" name="_MEMBER_PC3" value="0"/>
    <att type="real" name="_LogP_PC2" value="-2.714689235407917"/>
    <att type="real" name="_LogP_PC3" value="0.0"/>
    <att type="string" name="Gene" value="GO:0022038"/>
    <att type="integer" name="GiniIndex" value="0"/>
    <att type="integer" name="CategoryID" value="19"/>
    <att type="string" name="PARENT_GO" value="19_GO:0032502 developmental process"/>
    <att type="integer" name="EvidenceCutoff" value="0"/>
    <graphics type="CIRCLE" x="339.3551990831254" y="349.85016759547284"/>
  </node>
  <node label="GO:0016073" id="90">
    <att type="string" name="canonicalName" value="GO:0016073"/>
    <att type="string" name="Description" value="snRNA metabolic process"/>
    <att type="string" name="Category" value="GO Biological Processes"/>
    <att type="real" name="LogP" value="-5.603007459624848"/>
    <att type="real" name="Log(q-value)" value="-3.6669871689549076"/>
    <att type="integer" name="GROUP_ID" value="20"/>
    <att type="string" name="Hits" value="Ell|Ints6|Exosc9|Tut1|Ints2|Ints11|Ints8|Snapc3|Ints4|Snapc2|Ice1|Rpap2|Mepce|Uspl1|Dkc1"/>
    <att type="real" name="Enrichment" value="3.9817846524406306"/>
    <att type="real" name="Z-score" value="6.020877554614722"/>
    <att type="integer" name="#GeneInGOAndHitList" value="15"/>
    <att type="integer" name="#GeneInGO" value="51"/>
    <att type="integer" name="#GeneInHitList" value="1563"/>
    <att type="integer" name="#TotalGeneInLibrary" value="21160"/>
    <att type="real" name="%InGO" value="0.9596928982725528"/>
    <att type="real" name="STDV %InGO" value="0.24659975493735486"/>
    <att type="real" name="BestLogPInGroup" value="-9.173224117721078"/>
    <att type="real" name="BestEnrichmentInGroup" value="4.385571265082497"/>
    <att type="integer" name="FirstInGroupByEnrichment" value="0"/>
    <att type="integer" name="FirstInGroupByLogP" value="0"/>
    <att type="string" name="GeneID" value="13716|18130|50911|70044|70422|71957|72656|77634|101861|102209|218333|231571|231803|231915|245474"/>
    <att type="integer" name="_RANK_" value="1"/>
    <att type="string" name="_PATTERN_" value="M01"/>
    <att type="string" name="CLUSTER_LABEL" value=" "/>
    <att type="integer" name="#COUNT_001" value="0"/>
    <att type="integer" name="#COUNT_002" value="12"/>
    <att type="integer" name="_MEMBER_PC2" value="0"/>
    <att type="integer" name="_MEMBER_PC3" value="1"/>
    <att type="real" name="_LogP_PC2" value="0.0"/>
    <att type="real" name="_LogP_PC3" value="-2.2986771380124056"/>
    <att type="string" name="Gene" value="GO:0016073"/>
    <att type="integer" name="GiniIndex" value="0"/>
    <att type="integer" name="CategoryID" value="19"/>
    <att type="string" name="PARENT_GO" value="19_GO:0009987 cellular process"/>
    <att type="integer" name="EvidenceCutoff" value="0"/>
    <graphics type="CIRCLE" x="444.79869528130666" y="366.1591314179825"/>
  </node>
  <node label="GO:0031123" id="91">
    <att type="string" name="canonicalName" value="GO:0031123"/>
    <att type="string" name="Description" value="RNA 3'-end processing"/>
    <att type="string" name="Category" value="GO Biological Processes"/>
    <att type="real" name="LogP" value="-5.043074036719725"/>
    <att type="real" name="Log(q-value)" value="-3.194017649202285"/>
    <att type="integer" name="GROUP_ID" value="20"/>
    <att type="string" name="Hits" value="Fbl|Ints6|Slbp|Exosc9|Elac2|Tut1|Ints2|Rprd1b|Zcchc8|Pnpt1|Ints8|Parn|Tent2|Papolg|Zc3h3|Cstf3|Leo1|Dkc1|Supv3l1"/>
    <att type="real" name="Enrichment" value="3.062182006519818"/>
    <att type="real" name="Z-score" value="5.348165069688478"/>
    <att type="integer" name="#GeneInGOAndHitList" value="19"/>
    <att type="integer" name="#GeneInGO" value="84"/>
    <att type="integer" name="#GeneInHitList" value="1563"/>
    <att type="integer" name="#TotalGeneInLibrary" value="21160"/>
    <att type="real" name="%InGO" value="1.2156110044785668"/>
    <att type="real" name="STDV %InGO" value="0.277180058089433"/>
    <att type="real" name="BestLogPInGroup" value="-9.173224117721078"/>
    <att type="real" name="BestEnrichmentInGroup" value="4.385571265082497"/>
    <att type="integer" name="FirstInGroupByEnrichment" value="0"/>
    <att type="integer" name="FirstInGroupByLogP" value="0"/>
    <att type="string" name="GeneID" value="14113|18130|20492|50911|68626|70044|70422|70470|70650|71701|72656|74108|100715|216578|223642|228410|235497|245474|338359"/>
    <att type="integer" name="_RANK_" value="1"/>
    <att type="string" name="_PATTERN_" value="M10"/>
    <att type="string" name="CLUSTER_LABEL" value=" "/>
    <att type="integer" name="#COUNT_001" value="16"/>
    <att type="integer" name="#COUNT_002" value="0"/>
    <att type="integer" name="_MEMBER_PC2" value="1"/>
    <att type="integer" name="_MEMBER_PC3" value="0"/>
    <att type="real" name="_LogP_PC2" value="-2.9581957546167854"/>
    <att type="real" name="_LogP_PC3" value="0.0"/>
    <att type="string" name="Gene" value="GO:0031123"/>
    <att type="integer" name="GiniIndex" value="0"/>
    <att type="integer" name="CategoryID" value="19"/>
    <att type="string" name="PARENT_GO" value="19_GO:0009987 cellular process"/>
    <att type="integer" name="EvidenceCutoff" value="0"/>
    <graphics type="CIRCLE" x="226.3957691466125" y="373.7924110939896"/>
  </node>
  <node label="GO:0016180" id="92">
    <att type="string" name="canonicalName" value="GO:0016180"/>
    <att type="string" name="Description" value="snRNA processing"/>
    <att type="string" name="Category" value="GO Biological Processes"/>
    <att type="real" name="LogP" value="-3.209535449404109"/>
    <att type="real" name="Log(q-value)" value="-1.6547494739033533"/>
    <att type="integer" name="GROUP_ID" value="20"/>
    <att type="string" name="Hits" value="Ints6|Exosc9|Tut1|Ints2|Ints11|Ints8|Ints4|Mepce|Dkc1"/>
    <att type="real" name="Enrichment" value="3.583606187196568"/>
    <att type="real" name="Z-score" value="4.257840598896991"/>
    <att type="integer" name="#GeneInGOAndHitList" value="9"/>
    <att type="integer" name="#GeneInGO" value="34"/>
    <att type="integer" name="#GeneInHitList" value="1563"/>
    <att type="integer" name="#TotalGeneInLibrary" value="21160"/>
    <att type="real" name="%InGO" value="0.5758157389635317"/>
    <att type="real" name="STDV %InGO" value="0.1913851755820581"/>
    <att type="real" name="BestLogPInGroup" value="-9.173224117721078"/>
    <att type="real" name="BestEnrichmentInGroup" value="4.385571265082497"/>
    <att type="integer" name="FirstInGroupByEnrichment" value="0"/>
    <att type="integer" name="FirstInGroupByLogP" value="0"/>
    <att type="string" name="GeneID" value="18130|50911|70044|70422|71957|72656|101861|231803|245474"/>
    <att type="integer" name="_RANK_" value="1"/>
    <att type="string" name="_PATTERN_" value="M10"/>
    <att type="string" name="CLUSTER_LABEL" value=" "/>
    <att type="integer" name="#COUNT_001" value="7"/>
    <att type="integer" name="#COUNT_002" value="0"/>
    <att type="integer" name="_MEMBER_PC2" value="1"/>
    <att type="integer" name="_MEMBER_PC3" value="0"/>
    <att type="real" name="_LogP_PC2" value="-2.048860014408167"/>
    <att type="real" name="_LogP_PC3" value="0.0"/>
    <att type="string" name="Gene" value="GO:0016180"/>
    <att type="integer" name="GiniIndex" value="0"/>
    <att type="integer" name="CategoryID" value="19"/>
    <att type="string" name="PARENT_GO" value="19_GO:0009987 cellular process"/>
    <att type="integer" name="EvidenceCutoff" value="0"/>
    <graphics type="CIRCLE" x="446.4294358907781" y="283.5786388311185"/>
  </node>
  <node label="GO:0006351" id="93">
    <att type="string" name="canonicalName" value="GO:0006351"/>
    <att type="string" name="Description" value="DNA-templated transcription"/>
    <att type="string" name="Category" value="GO Biological Processes"/>
    <att type="real" name="LogP" value="-14.752076256763267"/>
    <att type="real" name="Log(q-value)" value="-11.5311127903228"/>
    <att type="integer" name="GROUP_ID" value="5"/>
    <att type="string" name="Hits" value="Apex1|Cdk2|Cebpb|Crcp|Creb3|Edn1|Egr1|Ell|Ercc2|Ercc3|Esr1|Gtf2i|Tfb2m|Smad1|Smad4|Mtf1|Nfix|Notch1|Pou2f1|Rbmxl1|Polr1b|Sub1|Rxra|Hltf|Smarca4|Sp1|Srebf1|Stat1|Stat5b|Supt4a|Supt6|Med22|Taf1b|Taf6|Tbp|Tbx3|Tcf7l1|Vps72|Tcof1|Tfam|Trp53|Nr1h3|Wbp2|Wnt10b|Atrx|Eloa|Med10|Usp21|Ddx21|Rbm14|Gsk3b|Med20|Zbtb33|Med11|Skic8|Mterf3|Polr2e|Mkrn2|Med18|Gtf3c6|Med4|N6amt1|Smarcc2|Taf11|Cdk12|Polr3gl|Znhit1|Polr3f|Rprd1b|Glyr1|Polr3c|Snapc3|Med8|Taf13|Snapc2|Hinfp|Wdr5|Med9|Ash1l|Lcor|Kmt2a|Polrmt|Ice1|Polr3a|Taf4|Gtf2b|Zmpste24|Rpap2|Uspl1|Pcid2|Med17|Gtf2a2|Leo1|Med19|Taf9b"/>
    <att type="real" name="Enrichment" value="2.3729085659378666"/>
    <att type="real" name="Z-score" value="9.144295507880239"/>
    <att type="integer" name="#GeneInGOAndHitList" value="95"/>
    <att type="integer" name="#GeneInGO" value="542"/>
    <att type="integer" name="#GeneInHitList" value="1563"/>
    <att type="integer" name="#TotalGeneInLibrary" value="21160"/>
    <att type="real" name="%InGO" value="6.078055022392834"/>
    <att type="real" name="STDV %InGO" value="0.6043469899940022"/>
    <att type="real" name="BestLogPInGroup" value="-14.752076256763267"/>
    <att type="real" name="BestEnrichmentInGroup" value="4.973167769987074"/>
    <att type="integer" name="FirstInGroupByEnrichment" value="1"/>
    <att type="integer" name="FirstInGroupByLogP" value="1"/>
    <att type="string" name="GeneID" value="11792|12566|12608|12909|12913|13614|13653|13716|13871|13872|13982|14886|15278|17125|17128|17764|18032|18128|18986|19656|20017|20024|20181|20585|20586|20683|20787|20846|20851|20922|20926|20933|21340|21343|21374|21386|21415|21427|21453|21780|22059|22259|22378|22410|22589|27224|28077|30941|56200|56275|56637|56771|56805|66172|66317|66410|66420|67027|67219|67371|67381|67768|68094|68776|69131|69870|70103|70408|70470|74022|74414|77634|80509|99730|102209|102423|140858|192191|192195|212391|214162|216151|218333|218832|228980|229906|230709|231571|231915|234069|234959|235459|235497|381379|407786"/>
    <att type="integer" name="_RANK_" value="1"/>
    <att type="string" name="_PATTERN_" value="M01"/>
    <att type="string" name="CLUSTER_LABEL" value="DNA-templated transcription"/>
    <att type="integer" name="#COUNT_001" value="0"/>
    <att type="integer" name="#COUNT_002" value="72"/>
    <att type="integer" name="_MEMBER_PC2" value="0"/>
    <att type="integer" name="_MEMBER_PC3" value="1"/>
    <att type="real" name="_LogP_PC2" value="0.0"/>
    <att type="real" name="_LogP_PC3" value="-4.646871763926374"/>
    <att type="string" name="Gene" value="GO:0006351"/>
    <att type="integer" name="GiniIndex" value="0"/>
    <att type="integer" name="CategoryID" value="19"/>
    <att type="string" name="PARENT_GO" value="19_GO:0009987 cellular process"/>
    <att type="integer" name="EvidenceCutoff" value="0"/>
    <graphics type="CIRCLE" x="432.9683213955058" y="306.86241877668294"/>
  </node>
  <node label="GO:0048193" id="94">
    <att type="string" name="canonicalName" value="GO:0048193"/>
    <att type="string" name="Description" value="Golgi vesicle transport"/>
    <att type="string" name="Category" value="GO Biological Processes"/>
    <att type="real" name="LogP" value="-9.976651734697928"/>
    <att type="real" name="Log(q-value)" value="-7.337544873497136"/>
    <att type="integer" name="GROUP_ID" value="15"/>
    <att type="string" name="Hits" value="Ap3d1|Ap4m1|Arf1|Cideb|Eps15|Htt|Kif13a|Kif16b|Lamp1|Laptm5|Rab8a|Rab1a|Rab33b|Vamp3|Nbea|Zw10|Golga5|Wipi1|Copg1|Ccdc22|Snx12|Copz2|Tmed3|Arfgap3|Blzf1|Sar1b|Kdelr2|Golt1b|Use1|Arl8b|Bbs2|Stx17|Spire1|Rab13|Rab14|Stx18|Rint1|Tmed5|Gga2|Cog2|Arfrp1|Cnih4|Exoc8|Sec13|Rufy1|Vps41|Bnip1|Rab7b|Klhl20|Golph3l|Ap5z1|Vcp|Rab26"/>
    <att type="real" name="Enrichment" value="2.599701428876093"/>
    <att type="real" name="Z-score" value="7.554729058065572"/>
    <att type="integer" name="#GeneInGOAndHitList" value="53"/>
    <att type="integer" name="#GeneInGO" value="276"/>
    <att type="integer" name="#GeneInHitList" value="1563"/>
    <att type="integer" name="#TotalGeneInLibrary" value="21160"/>
    <att type="real" name="%InGO" value="3.3909149072296865"/>
    <att type="real" name="STDV %InGO" value="0.4578128110255904"/>
    <att type="real" name="BestLogPInGroup" value="-9.976651734697928"/>
    <att type="real" name="BestEnrichmentInGroup" value="3.1070975320684266"/>
    <att type="integer" name="FirstInGroupByEnrichment" value="1"/>
    <att type="integer" name="FirstInGroupByLogP" value="1"/>
    <att type="string" name="GeneID" value="11776|11781|11840|12684|13858|15194|16553|16558|16783|16792|17274|19324|19338|22319|26422|26951|27277|52639|54161|54638|55988|56358|66111|66251|66352|66397|66913|66964|67023|67166|67378|67727|68166|68328|68365|71116|72772|73130|74105|76332|76688|98417|102058|110379|216724|218035|224630|226421|226541|229593|231855|269523|328778"/>
    <att type="integer" name="_RANK_" value="2"/>
    <att type="string" name="_PATTERN_" value="M11"/>
    <att type="string" name="CLUSTER_LABEL" value="Golgi vesicle transport"/>
    <att type="integer" name="#COUNT_001" value="33"/>
    <att type="integer" name="#COUNT_002" value="41"/>
    <att type="integer" name="_MEMBER_PC2" value="1"/>
    <att type="integer" name="_MEMBER_PC3" value="1"/>
    <att type="real" name="_LogP_PC2" value="-3.3232897726388817"/>
    <att type="real" name="_LogP_PC3" value="-4.519580185643405"/>
    <att type="string" name="Gene" value="GO:0048193"/>
    <att type="integer" name="GiniIndex" value="0"/>
    <att type="integer" name="CategoryID" value="19"/>
    <att type="string" name="PARENT_GO" value="19_GO:0051179 localization"/>
    <att type="integer" name="EvidenceCutoff" value="0"/>
    <graphics type="CIRCLE" x="414.27001091417236" y="158.4956928944303"/>
  </node>
  <node label="R-MMU-6791226" id="95">
    <att type="string" name="canonicalName" value="R-MMU-6791226"/>
    <att type="string" name="Description" value="Major pathway of rRNA processing in the nucleolus and cytosol"/>
    <att type="string" name="Category" value="Reactome Gene Sets"/>
    <att type="real" name="LogP" value="-11.761900048075706"/>
    <att type="real" name="Log(q-value)" value="-9.04361194082729"/>
    <att type="integer" name="GROUP_ID" value="12"/>
    <att type="string" name="Hits" value="Fbl|Emg1|Rps2|Ncl|Pdcd11|Rpl19|Rpl21|Rpl27|Rpl6|Rpl9|Rps15|Utp4|Rpl13a|Rpl3|Gnl3|Exosc9|Rpl36|Ftsj3|Ddx21|C1d|Utp3|Bud23|Nip7|Rpl35|Riok2|Rpp14|Rplp2|Rpl39|Rpl4|Rpl22l1|Nol11|Wdr43|Wdr75|Pelp1|Ddx52|Tsr1|Utp15|Pwp2|Heatr1|Dcaf13|Wdr36|Rpl12|Rps27rt"/>
    <att type="real" name="Enrichment" value="3.3075961146978425"/>
    <att type="real" name="Z-score" value="8.681689637752674"/>
    <att type="integer" name="#GeneInGOAndHitList" value="43"/>
    <att type="integer" name="#GeneInGO" value="176"/>
    <att type="integer" name="#GeneInHitList" value="1563"/>
    <att type="integer" name="#TotalGeneInLibrary" value="21160"/>
    <att type="real" name="%InGO" value="2.7511196417146513"/>
    <att type="real" name="STDV %InGO" value="0.4137305159011933"/>
    <att type="real" name="BestLogPInGroup" value="-11.761900048075706"/>
    <att type="real" name="BestEnrichmentInGroup" value="3.3075961146978425"/>
    <att type="integer" name="FirstInGroupByEnrichment" value="1"/>
    <att type="integer" name="FirstInGroupByLogP" value="1"/>
    <att type="string" name="GeneID" value="14113|14791|16898|17975|18572|19921|19933|19942|19988|20005|20054|21771|22121|27367|30877|50911|54217|56095|56200|57316|65961|66138|66164|66489|67045|67053|67186|67248|67891|68028|68979|72515|73674|75273|78394|104662|105372|110816|217995|223499|225348|269261|100043813"/>
    <att type="integer" name="_RANK_" value="2"/>
    <att type="string" name="_PATTERN_" value="M11"/>
    <att type="string" name="CLUSTER_LABEL" value="Major pathway of rRNA processing in the nucleolus and cytosol"/>
    <att type="integer" name="#COUNT_001" value="23"/>
    <att type="integer" name="#COUNT_002" value="37"/>
    <att type="integer" name="_MEMBER_PC2" value="1"/>
    <att type="integer" name="_MEMBER_PC3" value="1"/>
    <att type="real" name="_LogP_PC2" value="-2.1143433060542516"/>
    <att type="real" name="_LogP_PC3" value="-8.155823859931363"/>
    <att type="string" name="Gene" value="R-MMU-6791226"/>
    <att type="integer" name="GiniIndex" value="0"/>
    <att type="integer" name="CategoryID" value="6"/>
    <att type="string" name="PARENT_GO" value=""/>
    <att type="integer" name="EvidenceCutoff" value="0"/>
    <graphics type="CIRCLE" x="289.6522362037614" y="364.07780611951443"/>
  </node>
  <node label="R-MMU-199991" id="96">
    <att type="string" name="canonicalName" value="R-MMU-199991"/>
    <att type="string" name="Description" value="Membrane Trafficking"/>
    <att type="string" name="Category" value="Reactome Gene Sets"/>
    <att type="real" name="LogP" value="-13.884067415488072"/>
    <att type="real" name="Log(q-value)" value="-10.797802522945062"/>
    <att type="integer" name="GROUP_ID" value="6"/>
    <att type="string" name="Hits" value="Ap1b1|Ap2a1|Ap2a2|Ap4m1|Ap4s1|Arf1|Epn1|Eps15|Kif11|Kif16b|Kif21a|Kif3c|Kif5a|Kif5b|Kifap3|Ldlr|Rab8a|Bloc1s6|Pik3c2a|Pla2g4a|Rab1a|Rab11b|Rab33b|Dennd5a|Rab7|Sh3gl2|Sh3gl1|Syt1|Tgfa|Tubb2a|Vamp3|Akt3|Zw10|Agpat3|Tor1a|Tor1b|Bin1|Pla2g6|Actr1a|Copg1|Ubqln2|Ubqln1|Stam2|Copz2|Rab9|Tmed3|Arfgap3|Chmp4c|Sar1b|Actr2|Kdelr2|Use1|Map1lc3b|Snap29|Stx17|Rab13|Rab14|Dctn2|Vps36|Dennd1c|Stx18|Rint1|Mon1a|Klc4|Cog2|Arfrp1|Ston1|Sbf1|Sptbn4|Usp6nl|Vps37c|Ap1s2|Napg|Napa|Grk2|Sec13|Hps4|Hps1|Reps2|Chmp6|Dennd2a|Dennd6a|Clvs2|Amph|Bnip1|Rab7b|Madd|Ccz1|Dync1li2|Rab9b|Dennd4c|Vps37b"/>
    <att type="real" name="Enrichment" value="2.3367771843966776"/>
    <att type="real" name="Z-score" value="8.827482327349754"/>
    <att type="integer" name="#GeneInGOAndHitList" value="92"/>
    <att type="integer" name="#GeneInGO" value="533"/>
    <att type="integer" name="#GeneInHitList" value="1563"/>
    <att type="integer" name="#TotalGeneInLibrary" value="21160"/>
    <att type="real" name="%InGO" value="5.886116442738324"/>
    <att type="real" name="STDV %InGO" value="0.5953355035623967"/>
    <att type="real" name="BestLogPInGroup" value="-13.884067415488072"/>
    <att type="real" name="BestEnrichmentInGroup" value="3.4217094485808492"/>
    <att type="integer" name="FirstInGroupByEnrichment" value="1"/>
    <att type="integer" name="FirstInGroupByLogP" value="1"/>
    <att type="string" name="GeneID" value="11764|11771|11772|11781|11782|11840|13854|13858|16551|16558|16564|16570|16572|16573|16579|16835|17274|18457|18704|18783|19324|19326|19338|19347|19349|20404|20405|20979|21802|22151|22319|23797|26951|28169|30931|30934|30948|53357|54130|54161|54609|56085|56324|56358|56382|66111|66251|66371|66397|66713|66913|67023|67443|67474|67727|68328|68365|69654|70160|70785|71116|72772|72825|74764|76332|76688|77057|77980|80297|98910|107305|108012|108123|108124|110355|110379|192232|192236|194590|208092|209773|211922|215890|218038|224630|226421|228355|231874|234663|319642|329877|330192"/>
    <att type="integer" name="_RANK_" value="1"/>
    <att type="string" name="_PATTERN_" value="M01"/>
    <att type="string" name="CLUSTER_LABEL" value="Membrane Trafficking"/>
    <att type="integer" name="#COUNT_001" value="0"/>
    <att type="integer" name="#COUNT_002" value="76"/>
    <att type="integer" name="_MEMBER_PC2" value="0"/>
    <att type="integer" name="_MEMBER_PC3" value="1"/>
    <att type="real" name="_LogP_PC2" value="0.0"/>
    <att type="real" name="_LogP_PC3" value="-5.951399269561824"/>
    <att type="string" name="Gene" value="R-MMU-199991"/>
    <att type="integer" name="GiniIndex" value="0"/>
    <att type="integer" name="CategoryID" value="6"/>
    <att type="string" name="PARENT_GO" value=""/>
    <att type="integer" name="EvidenceCutoff" value="0"/>
    <graphics type="CIRCLE" x="301.82504004229486" y="394.83261412535865"/>
  </node>
  <node label="R-MMU-8953854" id="97">
    <att type="string" name="canonicalName" value="R-MMU-8953854"/>
    <att type="string" name="Description" value="Metabolism of RNA"/>
    <att type="string" name="Category" value="Reactome Gene Sets"/>
    <att type="real" name="LogP" value="-21.432176690767232"/>
    <att type="real" name="Log(q-value)" value="-17.470850534832522"/>
    <att type="integer" name="GROUP_ID" value="2"/>
    <att type="string" name="Hits" value="Eif4a1|Ercc2|Ercc3|Fbl|Emg1|Gspt2|Hnrnpa1|Hnrnpk|Hnrnpl|Rps2|Mapkapk2|Ncl|Nup62|Pcbp2|Pdcd11|Prkca|Ptbp1|Rpl19|Rpl21|Rpl27|Rpl6|Rpl9|Rps15|Sap18|Srsf5|Slbp|Utp4|Rpl13a|Zfp36|Rpl3|Gnl3|Exosc9|Srrm1|Cnot11|Rpl36|Ftsj3|Ddx21|Mettl3|Adar|C1d|Isy1|Cnot9|Utp3|Bud23|Nip7|Skic8|Polr2e|Rpl35|Riok2|Rpp14|Rplp2|Rnpc3|Rpl39|Gpatch1|Rpl4|Rpl22l1|Rbm42|Nt5c3b|Upf3b|Syf2|Nol11|Nup37|Nup43|Cactin|Prpf3|Nup93|Smg9|Wdr43|Ndc1|Thoc3|Wdr75|Parn|Pelp1|Eif4b|Dcp1a|Ddx52|Lsm6|Apobec3|Rbm5|Pan2|Tsr1|Utp15|Sf3b4|Thoc5|Srsf9|U2af1|Sec13|Adarb1|Pwp2|Tgs1|Nup155|Prpf8|Eif4a3|Eif4g1|Mettl14|Heatr1|Skic3|Dcaf13|Wdr36|Patl1|Nup188|Cstf3|Bud31|U2af1l4|Smg1|Fus|Nup133|Rpl12|Edc3|Thoc6|Nup85|Rps27rt"/>
    <att type="real" name="Enrichment" value="2.6694781613545637"/>
    <att type="real" name="Z-score" value="11.390371984786087"/>
    <att type="integer" name="#GeneInGOAndHitList" value="112"/>
    <att type="integer" name="#GeneInGO" value="568"/>
    <att type="integer" name="#GeneInHitList" value="1563"/>
    <att type="integer" name="#TotalGeneInLibrary" value="21160"/>
    <att type="real" name="%InGO" value="7.165706973768394"/>
    <att type="real" name="STDV %InGO" value="0.6523854259909385"/>
    <att type="real" name="BestLogPInGroup" value="-21.432176690767232"/>
    <att type="real" name="BestEnrichmentInGroup" value="2.6694781613545637"/>
    <att type="integer" name="FirstInGroupByEnrichment" value="1"/>
    <att type="integer" name="FirstInGroupByLogP" value="1"/>
    <att type="string" name="GeneID" value="13681|13871|13872|14113|14791|14853|15382|15387|15388|16898|17164|17975|18226|18521|18572|18750|19205|19921|19933|19942|19988|20005|20054|20220|20384|20492|21771|22121|22695|27367|30877|50911|51796|52846|54217|56095|56200|56335|56417|57316|57905|58184|65961|66138|66164|66317|66420|66489|67045|67053|67186|67225|67248|67471|67891|68028|68035|68106|68134|68592|68979|69736|69912|70312|70767|71805|71997|72515|72787|73666|73674|74108|75273|75705|75901|78394|78651|80287|83486|103135|104662|105372|107701|107829|108014|108121|110379|110532|110816|116940|170762|192159|192170|208643|210529|217995|218343|223499|225348|225929|227699|228410|231889|233073|233789|233908|234865|269261|353190|386612|445007|100043813"/>
    <att type="integer" name="_RANK_" value="2"/>
    <att type="string" name="_PATTERN_" value="M11"/>
    <att type="string" name="CLUSTER_LABEL" value="Metabolism of RNA"/>
    <att type="integer" name="#COUNT_001" value="66"/>
    <att type="integer" name="#COUNT_002" value="87"/>
    <att type="integer" name="_MEMBER_PC2" value="1"/>
    <att type="integer" name="_MEMBER_PC3" value="1"/>
    <att type="real" name="_LogP_PC2" value="-5.502927855816074"/>
    <att type="real" name="_LogP_PC3" value="-11.614041355595772"/>
    <att type="string" name="Gene" value="R-MMU-8953854"/>
    <att type="integer" name="GiniIndex" value="0"/>
    <att type="integer" name="CategoryID" value="6"/>
    <att type="string" name="PARENT_GO" value=""/>
    <att type="integer" name="EvidenceCutoff" value="0"/>
    <graphics type="CIRCLE" x="352.32219511739413" y="266.61813143644525"/>
  </node>
  <node label="R-MMU-9837999" id="98">
    <att type="string" name="canonicalName" value="R-MMU-9837999"/>
    <att type="string" name="Description" value="Mitochondrial protein degradation"/>
    <att type="string" name="Category" value="Reactome Gene Sets"/>
    <att type="real" name="LogP" value="-9.285415165985688"/>
    <att type="real" name="Log(q-value)" value="-6.755452774209965"/>
    <att type="integer" name="GROUP_ID" value="18"/>
    <att type="string" name="Hits" value="Cs|Glud1|Hspa9|Mdh2|Ogdh|Pdha1|Star|Suclg2|Tfam|Ech1|Clpp|Aldh18a1|Htra2|Acad8|Oxct1|Idh3a|Smdt1|Aldh1b1|Shmt2|Mrps2|Acot3|Acot5|Idh2|Clpx"/>
    <att type="real" name="Enrichment" value="4.275179311041519"/>
    <att type="real" name="Z-score" value="8.077884445644122"/>
    <att type="integer" name="#GeneInGOAndHitList" value="24"/>
    <att type="integer" name="#GeneInGO" value="76"/>
    <att type="integer" name="#GeneInHitList" value="1563"/>
    <att type="integer" name="#TotalGeneInLibrary" value="21160"/>
    <att type="real" name="%InGO" value="1.5355086372360844"/>
    <att type="real" name="STDV %InGO" value="0.31101867276797557"/>
    <att type="real" name="BestLogPInGroup" value="-9.285415165985688"/>
    <att type="real" name="BestEnrichmentInGroup" value="4.275179311041519"/>
    <att type="integer" name="FirstInGroupByEnrichment" value="1"/>
    <att type="integer" name="FirstInGroupByLogP" value="1"/>
    <att type="string" name="GeneID" value="12974|14661|15526|17448|18293|18597|20845|20917|21780|51798|53895|56454|64704|66948|67041|67834|69029|72535|108037|118451|171281|217698|269951|270166"/>
    <att type="integer" name="_RANK_" value="1"/>
    <att type="string" name="_PATTERN_" value="M01"/>
    <att type="string" name="CLUSTER_LABEL" value="Mitochondrial protein degradation"/>
    <att type="integer" name="#COUNT_001" value="0"/>
    <att type="integer" name="#COUNT_002" value="20"/>
    <att type="integer" name="_MEMBER_PC2" value="0"/>
    <att type="integer" name="_MEMBER_PC3" value="1"/>
    <att type="real" name="_LogP_PC2" value="0.0"/>
    <att type="real" name="_LogP_PC3" value="-4.179012040327223"/>
    <att type="string" name="Gene" value="R-MMU-9837999"/>
    <att type="integer" name="GiniIndex" value="0"/>
    <att type="integer" name="CategoryID" value="6"/>
    <att type="string" name="PARENT_GO" value=""/>
    <att type="integer" name="EvidenceCutoff" value="0"/>
    <graphics type="CIRCLE" x="220.04307561190197" y="195.5957253530868"/>
  </node>
  <node label="R-MMU-6807505" id="99">
    <att type="string" name="canonicalName" value="R-MMU-6807505"/>
    <att type="string" name="Description" value="RNA polymerase II transcribes snRNA genes"/>
    <att type="string" name="Category" value="Reactome Gene Sets"/>
    <att type="real" name="LogP" value="-9.173224117721078"/>
    <att type="real" name="Log(q-value)" value="-6.666742821794878"/>
    <att type="integer" name="GROUP_ID" value="20"/>
    <att type="string" name="Hits" value="Ell|Ints6|Pou2f1|Pou2f2|Sp1|Supt4a|Taf6|Tbp|Polr2e|Taf11|Ints2|Rprd1b|Ints13|Ints11|Ints8|Snapc3|Taf13|Ints4|Snapc2|Ice1|Gtf2b|Rpap2|Gtf2a2"/>
    <att type="real" name="Enrichment" value="4.385571265082497"/>
    <att type="real" name="Z-score" value="8.069848897161918"/>
    <att type="integer" name="#GeneInGOAndHitList" value="23"/>
    <att type="integer" name="#GeneInGO" value="71"/>
    <att type="integer" name="#GeneInHitList" value="1563"/>
    <att type="integer" name="#TotalGeneInLibrary" value="21160"/>
    <att type="real" name="%InGO" value="1.471529110684581"/>
    <att type="real" name="STDV %InGO" value="0.3045690799619754"/>
    <att type="real" name="BestLogPInGroup" value="-9.173224117721078"/>
    <att type="real" name="BestEnrichmentInGroup" value="4.385571265082497"/>
    <att type="integer" name="FirstInGroupByEnrichment" value="1"/>
    <att type="integer" name="FirstInGroupByLogP" value="1"/>
    <att type="string" name="GeneID" value="13716|18130|18986|18987|20683|20922|21343|21374|66420|68776|70422|70470|71177|71957|72656|77634|99730|101861|102209|218333|229906|231571|235459"/>
    <att type="integer" name="_RANK_" value="2"/>
    <att type="string" name="_PATTERN_" value="M11"/>
    <att type="string" name="CLUSTER_LABEL" value="RNA polymerase II transcribes snRNA genes"/>
    <att type="integer" name="#COUNT_001" value="14"/>
    <att type="integer" name="#COUNT_002" value="18"/>
    <att type="integer" name="_MEMBER_PC2" value="1"/>
    <att type="integer" name="_MEMBER_PC3" value="1"/>
    <att type="real" name="_LogP_PC2" value="-2.425583803243505"/>
    <att type="real" name="_LogP_PC3" value="-3.600294454360421"/>
    <att type="string" name="Gene" value="R-MMU-6807505"/>
    <att type="integer" name="GiniIndex" value="0"/>
    <att type="integer" name="CategoryID" value="6"/>
    <att type="string" name="PARENT_GO" value=""/>
    <att type="integer" name="EvidenceCutoff" value="0"/>
    <graphics type="CIRCLE" x="357.4596559132832" y="184.6861152996716"/>
  </node>
  <node label="R-MMU-72766" id="100">
    <att type="string" name="canonicalName" value="R-MMU-72766"/>
    <att type="string" name="Description" value="Translation"/>
    <att type="string" name="Category" value="Reactome Gene Sets"/>
    <att type="real" name="LogP" value="-21.749781671704074"/>
    <att type="real" name="Log(q-value)" value="-17.487425520105383"/>
    <att type="integer" name="GROUP_ID" value="1"/>
    <att type="string" name="Hits" value="Eif2b4|Eif4a1|Gspt2|Rps2|Mrpl49|Rpl19|Rpl21|Rpl27|Rpl6|Rpl9|Rps15|Rpl13a|Eif4h|Rpl3|Mrpl39|Mrpl15|Mrpl17|Mrpl2|Mrpl50|Mrps7|Rpl36|Mrpl19|Eif3c|Mrps30|Mrps23|Mrps14|Aurkaip1|Mrpl4|Mrpl35|Mrps21|Mrpl11|Rpl35|Mrpl51|Mrpl45|Eef1g|Rplp2|Rpl39|Mrpl42|Mrpl18|Mrpl24|N6amt1|Rpl4|Rpl22l1|Mrpl13|Mrps18a|Mrpl58|Mrpl28|Mrps9|Ppa2|Eif4b|Mrpl9|Mrps34|Mrpl16|Mrpl27|Mrps26|Gadd45gip1|Mrpl30|Mrps2|Eif4g1|Eif2b1|Eif5|Mrps27|Rpl12|Gfm2|Rps27rt"/>
    <att type="real" name="Enrichment" value="3.928457179416873"/>
    <att type="real" name="Z-score" value="12.44366452944031"/>
    <att type="integer" name="#GeneInGOAndHitList" value="65"/>
    <att type="integer" name="#GeneInGO" value="224"/>
    <att type="integer" name="#GeneInHitList" value="1563"/>
    <att type="integer" name="#TotalGeneInLibrary" value="21160"/>
    <att type="real" name="%InGO" value="4.158669225847729"/>
    <att type="real" name="STDV %InGO" value="0.5049799302085916"/>
    <att type="real" name="BestLogPInGroup" value="-21.749781671704074"/>
    <att type="real" name="BestEnrichmentInGroup" value="5.733769899514509"/>
    <att type="integer" name="FirstInGroupByEnrichment" value="1"/>
    <att type="integer" name="FirstInGroupByLogP" value="1"/>
    <att type="string" name="GeneID" value="13667|13681|14853|16898|18120|19921|19933|19942|19988|20005|20054|22121|22384|27367|27393|27395|27397|27398|28028|50529|54217|56284|56347|59054|64656|64659|66077|66163|66223|66292|66419|66489|66493|67036|67160|67186|67248|67270|67681|67707|67768|67891|68028|68537|68565|68572|68611|69527|74776|75705|78523|79044|94063|94064|99045|102060|107734|118451|208643|209354|217869|218506|269261|320806|100043813"/>
    <att type="integer" name="_RANK_" value="1"/>
    <att type="string" name="_PATTERN_" value="M01"/>
    <att type="string" name="CLUSTER_LABEL" value="Translation"/>
    <att type="integer" name="#COUNT_001" value="0"/>
    <att type="integer" name="#COUNT_002" value="51"/>
    <att type="integer" name="_MEMBER_PC2" value="0"/>
    <att type="integer" name="_MEMBER_PC3" value="1"/>
    <att type="real" name="_LogP_PC2" value="0.0"/>
    <att type="real" name="_LogP_PC3" value="-7.330049595786698"/>
    <att type="string" name="Gene" value="R-MMU-72766"/>
    <att type="integer" name="GiniIndex" value="0"/>
    <att type="integer" name="CategoryID" value="6"/>
    <att type="string" name="PARENT_GO" value=""/>
    <att type="integer" name="EvidenceCutoff" value="0"/>
    <graphics type="CIRCLE" x="292.6290875164018" y="421.58104940138395"/>
  </node>
  <node label="GO:0006914" id="101">
    <att type="string" name="canonicalName" value="GO:0006914"/>
    <att type="string" name="Description" value="autophagy"/>
    <att type="string" name="Category" value="GO Biological Processes"/>
    <att type="real" name="LogP" value="-13.57093621682514"/>
    <att type="real" name="Log(q-value)" value="-10.630799359960369"/>
    <att type="integer" name="GROUP_ID" value="9"/>
    <att type="string" name="Hits" value="Ap4m1|Atg5|Arsa|Atm|Calm1|Col6a1|Ctsd|Gaa|Rab8a|Pik3c2a|Rab1a|Rab23|Rab33b|Rab7|Trim30a|Sptlc2|Tom1|Traf6|Trp53|Wipi1|Ubqln2|Ubqln1|Diaph3|Foxo1|Chmp4c|Chmp1b|Arl8b|Map1lc3b|Snap29|Stx17|Pink1|Fbxo7|Ulk3|Wdfy3|Sting1|C9orf72|Atg16l2|Atg7|Prkaa1|Pip4k2b|Tmbim6|Mfn2|Wdr81|Rnf185|Chmp6|Zfyve26|Spg11|Vps41|Wdr41|Ilrun|Spart|Ap5z1|Zfp418|Atg4d|Herc1|F830016B08Rik|Pik3c2b|Sptlc1|Wdr24|Vcp|Trim12c|Tigar|Abi2|Plekhm1|Znrf2|Creg1|9930111J21Rik1|Atg14"/>
    <att type="real" name="Enrichment" value="2.7156006243193915"/>
    <att type="real" name="Z-score" value="8.992853419408393"/>
    <att type="integer" name="#GeneInGOAndHitList" value="68"/>
    <att type="integer" name="#GeneInGO" value="339"/>
    <att type="integer" name="#GeneInHitList" value="1563"/>
    <att type="integer" name="#TotalGeneInLibrary" value="21160"/>
    <att type="real" name="%InGO" value="4.350607805502239"/>
    <att type="real" name="STDV %InGO" value="0.5159844167034731"/>
    <att type="real" name="BestLogPInGroup" value="-13.57093621682514"/>
    <att type="real" name="BestEnrichmentInGroup" value="3.8289484738621016"/>
    <att type="integer" name="FirstInGroupByEnrichment" value="1"/>
    <att type="integer" name="FirstInGroupByLogP" value="1"/>
    <att type="string" name="GeneID" value="11781|11793|11883|11920|12313|12833|13033|14387|17274|18704|19324|19335|19338|19349|20128|20773|21968|22034|22059|52639|54609|56085|56419|56458|66371|67064|67166|67443|67474|67727|68943|69754|71742|72145|72512|73205|73683|74244|105787|108083|110213|170731|192652|193670|208092|211978|214585|218035|218460|224647|229285|231855|232854|235040|235439|240328|240752|268656|268933|269523|319236|319801|329165|353047|387524|433375|667214|100504663"/>
    <att type="integer" name="_RANK_" value="2"/>
    <att type="string" name="_PATTERN_" value="M11"/>
    <att type="string" name="CLUSTER_LABEL" value="autophagy"/>
    <att type="integer" name="#COUNT_001" value="47"/>
    <att type="integer" name="#COUNT_002" value="46"/>
    <att type="integer" name="_MEMBER_PC2" value="1"/>
    <att type="integer" name="_MEMBER_PC3" value="1"/>
    <att type="real" name="_LogP_PC2" value="-5.265681681764832"/>
    <att type="real" name="_LogP_PC3" value="-4.3287097197576925"/>
    <att type="string" name="Gene" value="GO:0006914"/>
    <att type="integer" name="GiniIndex" value="0"/>
    <att type="integer" name="CategoryID" value="19"/>
    <att type="string" name="PARENT_GO" value="19_GO:0009987 cellular process"/>
    <att type="integer" name="EvidenceCutoff" value="0"/>
    <graphics type="CIRCLE" x="255.0894797674522" y="319.6686132798478"/>
  </node>
  <node label="GO:0048858" id="102">
    <att type="string" name="canonicalName" value="GO:0048858"/>
    <att type="string" name="Description" value="cell projection morphogenesis"/>
    <att type="string" name="Category" value="GO Biological Processes"/>
    <att type="real" name="LogP" value="-13.122835397336612"/>
    <att type="real" name="Log(q-value)" value="-10.240690487449525"/>
    <att type="integer" name="GROUP_ID" value="10"/>
    <att type="string" name="Hits" value="Apbb1|Bmpr1b|Bsg|Cacna1a|Cck|Cdc42|Cdk5r1|Cdk5r2|Chl1|Dcc|Edn1|Efna1|Emb|Epb41l3|Epha4|Ephb2|Ephb3|Ptk2|Grcc10|Impact|Kif5a|Kif5b|Lamb2|Lamb3|Smad4|Rab8a|Ncam1|Nfix|Notch1|Ctnnd2|Nrp2|Ntrk3|Prkca|Prkcz|Pten|Ptn|Ptpn11|Ptprj|Ptprz1|Rac1|Rock2|Ryk|Scn1b|Sema3a|Sema3b|Sema3e|Sema6a|Sh3gl2|Shh|Snap25|Tnr|Ugt8a|Usp9x|Wee1|Map2k1|Eif2ak4|Spg21|Cspg5|Iqgap1|Cntnap1|Cntn6|Dbn1|Gsk3b|Shank3|Mapk8ip2|Trak1|Zswim6|Nrn1|Metrn|Trak2|Prmt3|C9orf72|Grip1|Atg7|Brsk2|Prdm8|Sptbn4|Wasf1|Lgr4|Adarb1|Arhgef28|Boc|Ntng2|Dock10|Spg11|Trio|Spart|Abitram|Lmtk2|Arhgap35|Wasf2|Tsku|Abi2|Tctn1|Tnik"/>
    <att type="real" name="Enrichment" value="2.236724248240563"/>
    <att type="real" name="Z-score" value="8.491093529522514"/>
    <att type="integer" name="#GeneInGOAndHitList" value="95"/>
    <att type="integer" name="#GeneInGO" value="575"/>
    <att type="integer" name="#GeneInHitList" value="1563"/>
    <att type="integer" name="#TotalGeneInLibrary" value="21160"/>
    <att type="real" name="%InGO" value="6.078055022392834"/>
    <att type="real" name="STDV %InGO" value="0.6043469899940022"/>
    <att type="real" name="BestLogPInGroup" value="-13.122835397336612"/>
    <att type="real" name="BestEnrichmentInGroup" value="2.6926543727001837"/>
    <att type="integer" name="FirstInGroupByEnrichment" value="1"/>
    <att type="integer" name="FirstInGroupByLogP" value="1"/>
    <att type="string" name="GeneID" value="11785|12167|12215|12286|12424|12540|12569|12570|12661|13176|13614|13636|13723|13823|13838|13844|13845|14083|14790|16210|16572|16573|16779|16780|17128|17274|17967|18032|18128|18163|18187|18213|18750|18762|19211|19242|19247|19271|19283|19353|19878|20187|20266|20346|20347|20349|20358|20404|20423|20614|21960|22239|22284|22390|26395|27103|27965|29873|29875|53321|53870|56320|56637|58234|60597|67095|67263|68404|70083|70827|71974|73205|74053|74244|75770|77630|80297|83767|107515|110532|110596|117606|171171|210293|214585|223435|229285|230234|231876|232906|242687|244152|329165|654470|665113"/>
    <att type="integer" name="_RANK_" value="1"/>
    <att type="string" name="_PATTERN_" value="M10"/>
    <att type="string" name="CLUSTER_LABEL" value="cell projection morphogenesis"/>
    <att type="integer" name="#COUNT_001" value="78"/>
    <att type="integer" name="#COUNT_002" value="0"/>
    <att type="integer" name="_MEMBER_PC2" value="1"/>
    <att type="integer" name="_MEMBER_PC3" value="0"/>
    <att type="real" name="_LogP_PC2" value="-6.093834603229345"/>
    <att type="real" name="_LogP_PC3" value="0.0"/>
    <att type="string" name="Gene" value="GO:0048858"/>
    <att type="integer" name="GiniIndex" value="0"/>
    <att type="integer" name="CategoryID" value="19"/>
    <att type="string" name="PARENT_GO" value="19_GO:0032502 developmental process"/>
    <att type="integer" name="EvidenceCutoff" value="0"/>
    <graphics type="CIRCLE" x="247.55082494072215" y="259.64155852994895"/>
  </node>
  <node label="GO:0022411" id="103">
    <att type="string" name="canonicalName" value="GO:0022411"/>
    <att type="string" name="Description" value="cellular component disassembly"/>
    <att type="string" name="Category" value="GO Biological Processes"/>
    <att type="real" name="LogP" value="-12.4901729517432"/>
    <att type="real" name="Log(q-value)" value="-9.674974831486727"/>
    <att type="integer" name="GROUP_ID" value="11"/>
    <att type="string" name="Hits" value="Plin2|C1qc|Calm1|Col6a1|Eng|Epha4|Gspt2|Htt|Hspa2|Kif5b|Eif2d|Nedd1|Rac1|Sh3gl2|Sh3gl1|Smarca4|Trim21|Bok|Ankzf1|Akap8l|Ubqln1|Diaph3|Rnf14|Rnf25|Skic8|Zfand1|Chmp4c|Smarcd3|Chmp1b|Map1lc3b|Snap29|Stx17|Smarcc2|Rchy1|Mrpl58|Mcts1|Ddit4|Clasp2|Mtif2|Gper1|Ston1|Ascc3|Exoc8|Prkaa1|Sharpin|Bmyc|Napa|Chmp6|Exog|Skic3|Plaat3|Sh3pxd2b|Acvr1c|Vcp|H2ac25|Gfm2|Nckap5l|Atg14"/>
    <att type="real" name="Enrichment" value="2.8346856803656766"/>
    <att type="real" name="Z-score" value="8.680352736266414"/>
    <att type="integer" name="#GeneInGOAndHitList" value="58"/>
    <att type="integer" name="#GeneInGO" value="277"/>
    <att type="integer" name="#GeneInHitList" value="1563"/>
    <att type="integer" name="#TotalGeneInLibrary" value="21160"/>
    <att type="real" name="%InGO" value="3.710812539987204"/>
    <att type="real" name="STDV %InGO" value="0.4781275620979658"/>
    <att type="real" name="BestLogPInGroup" value="-12.4901729517432"/>
    <att type="real" name="BestEnrichmentInGroup" value="2.8346856803656766"/>
    <att type="integer" name="FirstInGroupByEnrichment" value="1"/>
    <att type="integer" name="FirstInGroupByLogP" value="1"/>
    <att type="string" name="GeneID" value="11520|12262|12313|12833|13805|13838|14853|15194|15512|16573|16865|17997|19353|20404|20405|20586|20821|51800|52231|54194|56085|56419|56736|57751|66317|66361|66371|66993|67064|67443|67474|67727|68094|68098|68572|68995|74747|76499|76784|76854|77057|77987|102058|105787|106025|107771|108124|208092|208194|218343|225845|268396|269275|269523|319162|320806|380969|100504663"/>
    <att type="integer" name="_RANK_" value="2"/>
    <att type="string" name="_PATTERN_" value="M11"/>
    <att type="string" name="CLUSTER_LABEL" value="cellular component disassembly"/>
    <att type="integer" name="#COUNT_001" value="40"/>
    <att type="integer" name="#COUNT_002" value="39"/>
    <att type="integer" name="_MEMBER_PC2" value="1"/>
    <att type="integer" name="_MEMBER_PC3" value="1"/>
    <att type="real" name="_LogP_PC2" value="-3.290315849916941"/>
    <att type="real" name="_LogP_PC3" value="-3.3238901782291927"/>
    <att type="string" name="Gene" value="GO:0022411"/>
    <att type="integer" name="GiniIndex" value="0"/>
    <att type="integer" name="CategoryID" value="19"/>
    <att type="string" name="PARENT_GO" value="19_GO:0009987 cellular process"/>
    <att type="integer" name="EvidenceCutoff" value="0"/>
    <graphics type="CIRCLE" x="351.91455190967554" y="425.436896779785"/>
  </node>
  <node label="GO:0021955" id="104">
    <att type="string" name="canonicalName" value="GO:0021955"/>
    <att type="string" name="Description" value="central nervous system neuron axonogenesis"/>
    <att type="string" name="Category" value="GO Biological Processes"/>
    <att type="real" name="LogP" value="-9.203198204268011"/>
    <att type="real" name="Log(q-value)" value="-6.681204742163563"/>
    <att type="integer" name="GROUP_ID" value="19"/>
    <att type="string" name="Hits" value="Dcc|Epha4|Ephb2|Ephb3|Ptk2|Grcc10|Prkca|Pten|Scn1b|Atg7|Prdm8|Sptbn4|Adarb1|Arhgef28|Spg11|Arhgap35|Tsku|Tctn1"/>
    <att type="real" name="Enrichment" value="5.5383004711219685"/>
    <att type="real" name="Z-score" value="8.510322533512616"/>
    <att type="integer" name="#GeneInGOAndHitList" value="18"/>
    <att type="integer" name="#GeneInGO" value="44"/>
    <att type="integer" name="#GeneInHitList" value="1563"/>
    <att type="integer" name="#TotalGeneInLibrary" value="21160"/>
    <att type="real" name="%InGO" value="1.1516314779270633"/>
    <att type="real" name="STDV %InGO" value="0.2698746097926203"/>
    <att type="real" name="BestLogPInGroup" value="-9.203198204268011"/>
    <att type="real" name="BestEnrichmentInGroup" value="5.5383004711219685"/>
    <att type="integer" name="FirstInGroupByEnrichment" value="1"/>
    <att type="integer" name="FirstInGroupByLogP" value="1"/>
    <att type="string" name="GeneID" value="13176|13838|13844|13845|14083|14790|18750|19211|20266|74244|77630|80297|110532|110596|214585|232906|244152|654470"/>
    <att type="integer" name="_RANK_" value="2"/>
    <att type="string" name="_PATTERN_" value="M11"/>
    <att type="string" name="CLUSTER_LABEL" value="central nervous system neuron axonogenesis"/>
    <att type="integer" name="#COUNT_001" value="13"/>
    <att type="integer" name="#COUNT_002" value="11"/>
    <att type="integer" name="_MEMBER_PC2" value="1"/>
    <att type="integer" name="_MEMBER_PC3" value="1"/>
    <att type="real" name="_LogP_PC2" value="-4.076508897526518"/>
    <att type="real" name="_LogP_PC3" value="-2.3619325833629228"/>
    <att type="string" name="Gene" value="GO:0021955"/>
    <att type="integer" name="GiniIndex" value="0"/>
    <att type="integer" name="CategoryID" value="19"/>
    <att type="string" name="PARENT_GO" value="19_GO:0032502 developmental process"/>
    <att type="integer" name="EvidenceCutoff" value="0"/>
    <graphics type="CIRCLE" x="163.54880260673195" y="358.57596949647996"/>
  </node>
  <node label="GO:0030705" id="105">
    <att type="string" name="canonicalName" value="GO:0030705"/>
    <att type="string" name="Description" value="cytoskeleton-dependent intracellular transport"/>
    <att type="string" name="Category" value="GO Biological Processes"/>
    <att type="real" name="LogP" value="-13.715084146086014"/>
    <att type="real" name="Log(q-value)" value="-10.683176915865596"/>
    <att type="integer" name="GROUP_ID" value="7"/>
    <att type="string" name="Hits" value="Ap3b2|Ap3d1|Atg5|Cdc42|Ift81|Htt|Kif13a|Kif16b|Kif21a|Kif5a|Kif5b|Kifap3|Klc2|Myo1c|Bloc1s6|Prkcz|Rab1a|Syt4|Ift88|Tub|Map2k1|Copg1|Cilk1|Ap3m2|Borcs7|Trak1|Arl8b|Agtpbp1|Ift22|Ift74|Borcs5|Ift80|Arl8a|Camsap3|Trak2|Arhgap21|Dync2i2|Borcs8|Bloc1s2|Traf3ip1|Kxd1|Cluap1|Tanc2|Wasf1|Wdr19|Spg11|Dync2i1|Madd|Bbs12|Syne2"/>
    <att type="real" name="Enrichment" value="3.3344994626350113"/>
    <att type="real" name="Z-score" value="9.438641751650154"/>
    <att type="integer" name="#GeneInGOAndHitList" value="50"/>
    <att type="integer" name="#GeneInGO" value="203"/>
    <att type="integer" name="#GeneInHitList" value="1563"/>
    <att type="integer" name="#TotalGeneInLibrary" value="21160"/>
    <att type="real" name="%InGO" value="3.198976327575176"/>
    <att type="real" name="STDV %InGO" value="0.4451086140700287"/>
    <att type="real" name="BestLogPInGroup" value="-13.715084146086014"/>
    <att type="real" name="BestEnrichmentInGroup" value="5.003198976327575"/>
    <att type="integer" name="FirstInGroupByEnrichment" value="1"/>
    <att type="integer" name="FirstInGroupByLogP" value="1"/>
    <att type="string" name="GeneID" value="11775|11776|11793|12540|12589|15194|16553|16558|16564|16572|16573|16579|16594|17913|18457|18762|19324|20983|21821|22141|26395|54161|56542|64933|66439|67095|67166|67269|67286|67694|67774|68259|68724|69697|70827|71435|71820|72368|73689|74019|75620|76779|77097|83767|213081|214585|217935|228355|241950|319565"/>
    <att type="integer" name="_RANK_" value="2"/>
    <att type="string" name="_PATTERN_" value="M11"/>
    <att type="string" name="CLUSTER_LABEL" value="cytoskeleton-dependent intracellular transport"/>
    <att type="integer" name="#COUNT_001" value="31"/>
    <att type="integer" name="#COUNT_002" value="34"/>
    <att type="integer" name="_MEMBER_PC2" value="1"/>
    <att type="integer" name="_MEMBER_PC3" value="1"/>
    <att type="real" name="_LogP_PC2" value="-5.005364737759001"/>
    <att type="real" name="_LogP_PC3" value="-2.7511502391725062"/>
    <att type="string" name="Gene" value="GO:0030705"/>
    <att type="integer" name="GiniIndex" value="0"/>
    <att type="integer" name="CategoryID" value="19"/>
    <att type="string" name="PARENT_GO" value="19_GO:0051179 localization"/>
    <att type="integer" name="EvidenceCutoff" value="0"/>
    <graphics type="CIRCLE" x="190.1529574910513" y="396.99666982470643"/>
  </node>
  <node label="GO:0006886" id="106">
    <att type="string" name="canonicalName" value="GO:0006886"/>
    <att type="string" name="Description" value="intracellular protein transport"/>
    <att type="string" name="Category" value="GO Biological Processes"/>
    <att type="real" name="LogP" value="-13.583286181357321"/>
    <att type="real" name="Log(q-value)" value="-10.630799359960369"/>
    <att type="integer" name="GROUP_ID" value="8"/>
    <att type="string" name="Hits" value="Ap1b1|Ap2a1|Ap2a2|Ap3b2|Ap3d1|Ap4m1|Ap4s1|Arf1|Stx2|Hspa4|Hspa9|Cd74|Kif13a|Kif5a|Kif5b|Kpna2|Laptm5|Large1|Rab8a|Myo7a|Notch1|Nup62|Pex7|Pkd1|Ppm1a|Rab1a|Rab23|Rab7|Sel1l|Shh|Stx1a|Tgfb1|Trp53|Usp9x|Ing1|Tomm70a|Timm9|Copg1|Cacng4|Atp6ap1|Stx8|Arl6|Copz2|Adar|Gsk3b|Xpo4|Ap3m2|Tmed3|Sar1b|Ift22|Hikeshi|Stx17|Rab13|Rab14|Rabl2|Camsap3|Vps36|Stx18|Pex1|Nup93|Pex13|Strada|Snx6|Tram1|Mon1a|Tmed5|Grip1|Gga2|Snx16|Arfrp1|Vps37c|Ap1s2|Napg|Napa|Selenos|Sec13|Kcnq3|Derl2|Nup155|Spg11|Vps41|Zfyve16|Nup188|Ap5z1|Vps33b|Heatr3|Nup133|Grip2|Vcp|Vps37b|Nup85|Atg14"/>
    <att type="real" name="Enrichment" value="2.310764822418236"/>
    <att type="real" name="Z-score" value="8.705556950649783"/>
    <att type="integer" name="#GeneInGOAndHitList" value="92"/>
    <att type="integer" name="#GeneInGO" value="539"/>
    <att type="integer" name="#GeneInHitList" value="1563"/>
    <att type="integer" name="#TotalGeneInLibrary" value="21160"/>
    <att type="real" name="%InGO" value="5.886116442738324"/>
    <att type="real" name="STDV %InGO" value="0.5953355035623967"/>
    <att type="real" name="BestLogPInGroup" value="-13.583286181357321"/>
    <att type="real" name="BestEnrichmentInGroup" value="2.310764822418236"/>
    <att type="integer" name="FirstInGroupByEnrichment" value="1"/>
    <att type="integer" name="FirstInGroupByLogP" value="1"/>
    <att type="string" name="GeneID" value="11764|11771|11772|11775|11776|11781|11782|11840|13852|15525|15526|16149|16553|16572|16573|16647|16792|16795|17274|17921|18128|18226|18634|18763|19042|19324|19335|19349|20338|20423|20907|21803|22059|22284|26356|28185|30056|54161|54377|54411|55943|56297|56358|56417|56637|57258|64933|66111|66397|67286|67669|67727|68328|68365|68708|69697|70160|71116|71382|71805|72129|72149|72183|72265|72825|73130|74053|74105|74718|76688|107305|108012|108123|108124|109815|110379|110862|116891|170762|214585|218035|218441|227699|231855|233405|234549|234865|243547|269523|330192|445007|100504663"/>
    <att type="integer" name="_RANK_" value="2"/>
    <att type="string" name="_PATTERN_" value="M11"/>
    <att type="string" name="CLUSTER_LABEL" value="intracellular protein transport"/>
    <att type="integer" name="#COUNT_001" value="56"/>
    <att type="integer" name="#COUNT_002" value="72"/>
    <att type="integer" name="_MEMBER_PC2" value="1"/>
    <att type="integer" name="_MEMBER_PC3" value="1"/>
    <att type="real" name="_LogP_PC2" value="-3.625244465341515"/>
    <att type="real" name="_LogP_PC3" value="-4.738917948011207"/>
    <att type="string" name="Gene" value="GO:0006886"/>
    <att type="integer" name="GiniIndex" value="0"/>
    <att type="integer" name="CategoryID" value="19"/>
    <att type="string" name="PARENT_GO" value="19_GO:0051179 localization"/>
    <att type="integer" name="EvidenceCutoff" value="0"/>
    <graphics type="CIRCLE" x="412.8790511591091" y="236.78575654128835"/>
  </node>
  <node label="GO:0007626" id="107">
    <att type="string" name="canonicalName" value="GO:0007626"/>
    <att type="string" name="Description" value="locomotory behavior"/>
    <att type="string" name="Category" value="GO Biological Processes"/>
    <att type="real" name="LogP" value="-10.599717434199865"/>
    <att type="real" name="Log(q-value)" value="-7.928425889627673"/>
    <att type="integer" name="GROUP_ID" value="14"/>
    <att type="string" name="Hits" value="Abca2|Adam22|Adcy8|Astn1|Pcdh15|Axin1|Cacna1a|Chl1|Crhr1|Egr1|Epha4|Eps8|Fxn|Gaa|Gpr37|Grin2a|Htt|Large1|Penk|Ppp3cb|Pten|Ncor1|Scn1a|Snap25|Sod2|Tnr|Cln8|Spg21|Rcan2|Sez6l|Cend1|Shank3|Htra2|Borcs7|Agtpbp1|Pex13|Atg7|Abhd12|Sptbn4|Slc4a10|Trmt1l|Fig4|Grm5|Aph1b|Shank2|Spg11|Nlgn2|Slc4a7|Zmpste24|Uba6|Sez6l2|Lgi4|Bahcc1|Abat|Lsamp"/>
    <att type="real" name="Enrichment" value="2.640403297895028"/>
    <att type="real" name="Z-score" value="7.8318255145471944"/>
    <att type="integer" name="#GeneInGOAndHitList" value="55"/>
    <att type="integer" name="#GeneInGO" value="282"/>
    <att type="integer" name="#GeneInHitList" value="1563"/>
    <att type="integer" name="#TotalGeneInLibrary" value="21160"/>
    <att type="real" name="%InGO" value="3.5188739603326935"/>
    <att type="real" name="STDV %InGO" value="0.4660618432877267"/>
    <att type="real" name="BestLogPInGroup" value="-10.599717434199865"/>
    <att type="real" name="BestEnrichmentInGroup" value="3.8357858818511406"/>
    <att type="integer" name="FirstInGroupByEnrichment" value="1"/>
    <att type="integer" name="FirstInGroupByLogP" value="1"/>
    <att type="string" name="GeneID" value="11305|11496|11514|11899|11994|12005|12286|12661|12921|13653|13838|13860|14297|14387|14763|14811|15194|16795|18619|19056|19211|20185|20265|20614|20656|21960|26889|27965|53901|56747|57754|58234|64704|66439|67269|72129|74244|76192|80297|94229|98685|103199|108071|208117|210274|214585|216856|218756|230709|231380|233878|243914|268515|268860|268890"/>
    <att type="integer" name="_RANK_" value="2"/>
    <att type="string" name="_PATTERN_" value="M11"/>
    <att type="string" name="CLUSTER_LABEL" value="locomotory behavior"/>
    <att type="integer" name="#COUNT_001" value="44"/>
    <att type="integer" name="#COUNT_002" value="38"/>
    <att type="integer" name="_MEMBER_PC2" value="1"/>
    <att type="integer" name="_MEMBER_PC3" value="1"/>
    <att type="real" name="_LogP_PC2" value="-6.016466725766475"/>
    <att type="real" name="_LogP_PC3" value="-3.6871714422125765"/>
    <att type="string" name="Gene" value="GO:0007626"/>
    <att type="integer" name="GiniIndex" value="0"/>
    <att type="integer" name="CategoryID" value="19"/>
    <att type="string" name="PARENT_GO" value="19_GO:0032501 multicellular organismal process"/>
    <att type="integer" name="EvidenceCutoff" value="0"/>
    <graphics type="CIRCLE" x="242.50324685207016" y="293.7542255440825"/>
  </node>
  <node label="GO:0061024" id="108">
    <att type="string" name="canonicalName" value="GO:0061024"/>
    <att type="string" name="Description" value="membrane organization"/>
    <att type="string" name="Category" value="GO Biological Processes"/>
    <att type="real" name="LogP" value="-15.084534675626546"/>
    <att type="real" name="Log(q-value)" value="-11.822178524027855"/>
    <att type="integer" name="GROUP_ID" value="4"/>
    <att type="string" name="Hits" value="Abca2|Agrn|Ap3b2|Ap3d1|Arf1|Atp8a1|Bax|Cd9|Cdc42|Cideb|Col6a1|Dlg1|Epb41l3|Ephb2|Stx2|Epn1|Fxn|Fzd9|Gnai3|Hspa4|Laptm5|Large1|Lmnb2|Abcc1|Rab8a|Bloc1s6|Plec|Pten|Rab1a|Rab7|Rac1|Sh3gl2|Snap25|Stx1a|Syt1|Syt4|Tom1|Tpst2|Trp53|Vamp3|Banf1|Cln8|Abca7|Tomm70a|Iqgap1|Timm9|Tor1a|Tor1b|Bin1|Bok|Akap8l|Stx8|Arl6|Diaph3|Gsk3b|Shank3|Ap3m2|Arfgap3|Chmp4c|Sar1b|Timm50|Chmp1b|Arl8b|Rab5if|Snap29|Get4|Stx17|Snap47|Spire1|Apoo|Mul1|Rab14|Tmco1|Cdan1|Prrt2|Tmem147|Megf10|Gulp1|Stx18|Nup93|Tram1|Bloc1s2|Dnm1l|Atg7|Arhgap12|Gper1|Sptbn4|Chrdl1|Exoc8|Ppif|Ap1s2|Pip4k2b|Sec13|Mfn2|Nup155|Chmp6|Tor1aip1|Mtss1|Spg11|Rufy1|Nlgn2|Vps41|Xkr6|Bnip1|Bag6|Plaat3|Myrf|Rab7b|Spart|Golph3l|Zmpste24|Tardbp|Wnk1|Vps33b|Plscr4|Plekhm1|Znrf2|Gsk3a|Btbd8"/>
    <att type="real" name="Enrichment" value="2.153783516547432"/>
    <att type="real" name="Z-score" value="9.073286223417963"/>
    <att type="integer" name="#GeneInGOAndHitList" value="119"/>
    <att type="integer" name="#GeneInGO" value="748"/>
    <att type="integer" name="#GeneInHitList" value="1563"/>
    <att type="integer" name="#TotalGeneInLibrary" value="21160"/>
    <att type="real" name="%InGO" value="7.613563659628919"/>
    <att type="real" name="STDV %InGO" value="0.670839474837631"/>
    <att type="real" name="BestLogPInGroup" value="-15.084534675626546"/>
    <att type="real" name="BestEnrichmentInGroup" value="3.831528627820229"/>
    <att type="integer" name="FirstInGroupByEnrichment" value="1"/>
    <att type="integer" name="FirstInGroupByLogP" value="1"/>
    <att type="string" name="GeneID" value="11305|11603|11775|11776|11840|11980|12028|12527|12540|12684|12833|13383|13823|13844|13852|13854|14297|14371|14679|15525|16792|16795|16907|17250|17274|18457|18810|19211|19324|19349|19353|20404|20614|20907|20979|20983|21968|22022|22059|22319|23825|26889|27403|28185|29875|30056|30931|30934|30948|51800|54194|55943|56297|56419|56637|58234|64933|66251|66371|66397|66525|67064|67166|67388|67474|67604|67727|67826|68166|68316|68350|68365|68944|68968|69017|69804|70417|70676|71116|71805|72265|73689|74006|74244|75415|76854|80297|83453|102058|105675|108012|108083|110379|170731|170762|208092|208263|211401|214585|216724|216856|218035|219149|224630|224727|225845|225908|226421|229285|229593|230709|230908|232341|233405|235527|353047|387524|606496|100503185"/>
    <att type="integer" name="_RANK_" value="1"/>
    <att type="string" name="_PATTERN_" value="M10"/>
    <att type="string" name="CLUSTER_LABEL" value="membrane organization"/>
    <att type="integer" name="#COUNT_001" value="77"/>
    <att type="integer" name="#COUNT_002" value="0"/>
    <att type="integer" name="_MEMBER_PC2" value="1"/>
    <att type="integer" name="_MEMBER_PC3" value="0"/>
    <att type="real" name="_LogP_PC2" value="-5.404425880724795"/>
    <att type="real" name="_LogP_PC3" value="0.0"/>
    <att type="string" name="Gene" value="GO:0061024"/>
    <att type="integer" name="GiniIndex" value="0"/>
    <att type="integer" name="CategoryID" value="19"/>
    <att type="string" name="PARENT_GO" value="19_GO:0009987 cellular process"/>
    <att type="integer" name="EvidenceCutoff" value="0"/>
    <graphics type="CIRCLE" x="216.32635110040508" y="167.8641144851223"/>
  </node>
  <node label="GO:1903829" id="109">
    <att type="string" name="canonicalName" value="GO:1903829"/>
    <att type="string" name="Description" value="positive regulation of protein localization"/>
    <att type="string" name="Category" value="GO Biological Processes"/>
    <att type="real" name="LogP" value="-9.61988248143523"/>
    <att type="real" name="Log(q-value)" value="-7.023828354798151"/>
    <att type="integer" name="GROUP_ID" value="16"/>
    <att type="string" name="Hits" value="Adam22|Adcy8|Agrn|Apbb1|Arf1|Bsg|Cacnb3|Cd81|Cdc42|Cdk5r1|Dlg1|Dpp6|Edn1|Eif2ak3|Ephb2|Glud1|Gnaq|Gpld1|Grin2a|Hcls1|Hnrnpk|Jak1|Kif5b|Msn|Myo1c|Nup62|Prkcz|Pkp1|Ppard|Ppm1a|Ppp3cb|Ptbp1|Ptn|Ptpn5|Rac1|Rock2|Shh|Snap25|Tert|Tgfb1|Yap1|Abca7|Tomm70a|Iqgap1|Gnl3|Fbxw7|Pla2g6|Gsk3b|Xpo4|Dmap1|Zfand1|Oxct1|Anp32b|Trpm4|Abhd17c|Dnm1l|Grip1|Atg7|Pck2|Oga|Clasp2|Gper1|Nmd3|Tent2|Prkaa1|Bbc3|Edem1|Eif4g1|Mcu|Cep290|Nlgn2|Ice1|Cpap|Apbb3|Abhd17b|Golph3l|Tardbp|Ssh1|Mepce|Mief1|Grip2|Dkc1|Abat|Gsk3a"/>
    <att type="real" name="Enrichment" value="2.045319598447921"/>
    <att type="real" name="Z-score" value="7.054122221991677"/>
    <att type="integer" name="#GeneInGOAndHitList" value="84"/>
    <att type="integer" name="#GeneInGO" value="556"/>
    <att type="integer" name="#GeneInHitList" value="1563"/>
    <att type="integer" name="#TotalGeneInLibrary" value="21160"/>
    <att type="real" name="%InGO" value="5.3742802303262955"/>
    <att type="real" name="STDV %InGO" value="0.5704075470208742"/>
    <att type="real" name="BestLogPInGroup" value="-9.61988248143523"/>
    <att type="real" name="BestEnrichmentInGroup" value="2.045319598447921"/>
    <att type="integer" name="FirstInGroupByEnrichment" value="1"/>
    <att type="integer" name="FirstInGroupByLogP" value="1"/>
    <att type="string" name="GeneID" value="11496|11514|11603|11785|11840|12215|12297|12520|12540|12569|13383|13483|13614|13666|13844|14661|14682|14756|14811|15163|15387|16451|16573|17698|17913|18226|18762|18772|19015|19042|19056|19205|19242|19259|19353|19878|20423|20614|21752|21803|22601|27403|28185|29875|30877|50754|53357|56637|57258|66233|66361|67041|67628|68667|70178|74006|74053|74244|74551|76055|76499|76854|97112|100715|105787|170770|192193|208643|215999|216274|216856|218333|219103|225372|226016|229593|230908|231637|231803|239555|243547|245474|268860|606496"/>
    <att type="integer" name="_RANK_" value="1"/>
    <att type="string" name="_PATTERN_" value="M10"/>
    <att type="string" name="CLUSTER_LABEL" value="positive regulation of protein localization"/>
    <att type="integer" name="#COUNT_001" value="60"/>
    <att type="integer" name="#COUNT_002" value="0"/>
    <att type="integer" name="_MEMBER_PC2" value="1"/>
    <att type="integer" name="_MEMBER_PC3" value="0"/>
    <att type="real" name="_LogP_PC2" value="-3.653679243039296"/>
    <att type="real" name="_LogP_PC3" value="0.0"/>
    <att type="string" name="Gene" value="GO:1903829"/>
    <att type="integer" name="GiniIndex" value="0"/>
    <att type="integer" name="CategoryID" value="19"/>
    <att type="string" name="PARENT_GO" value="19_GO:0051179 localization"/>
    <att type="integer" name="EvidenceCutoff" value="0"/>
    <graphics type="CIRCLE" x="394.17170365606034" y="246.5709189780034"/>
  </node>
  <node label="GO:0016072" id="110">
    <att type="string" name="canonicalName" value="GO:0016072"/>
    <att type="string" name="Description" value="rRNA metabolic process"/>
    <att type="string" name="Category" value="GO Biological Processes"/>
    <att type="real" name="LogP" value="-15.845223422773085"/>
    <att type="real" name="Log(q-value)" value="-12.537109780613719"/>
    <att type="integer" name="GROUP_ID" value="3"/>
    <att type="string" name="Hits" value="Ercc2|Ercc3|Fbl|Emg1|Tfb2m|Pdcd11|Prkdc|Rpl27|Polr1b|Rps15|Suv39h1|Taf1b|Tcof1|Utp4|Trp53|Exosc9|Rbm34|Ddx56|Ftsj3|Ddx21|C1d|Nsa2|Utp3|Bud23|Rpl7l1|Polr2e|Rpl35|Esf1|Ddx18|Riok2|Brix1|Pak1ip1|Nol11|Gtpbp4|Mrto4|Nol7|Utp20|Nol8|Wdr43|Wdr75|Pelp1|Mettl15|Ddx52|Lsm6|Tsr1|Utp15|Wdr74|Slx9|Nop2|Pwp2|Eif4a3|Dis3l|Nol10|Heatr1|Dcaf13|Wdr36|Ddx27|Dkc1|Rps27rt"/>
    <att type="real" name="Enrichment" value="3.300603311072688"/>
    <att type="real" name="Z-score" value="10.165332909713603"/>
    <att type="integer" name="#GeneInGOAndHitList" value="59"/>
    <att type="integer" name="#GeneInGO" value="242"/>
    <att type="integer" name="#GeneInHitList" value="1563"/>
    <att type="integer" name="#TotalGeneInLibrary" value="21160"/>
    <att type="real" name="%InGO" value="3.7747920665387076"/>
    <att type="real" name="STDV %InGO" value="0.482071500119327"/>
    <att type="real" name="BestLogPInGroup" value="-15.845223422773085"/>
    <att type="real" name="BestEnrichmentInGroup" value="4.10244479342368"/>
    <att type="integer" name="FirstInGroupByEnrichment" value="1"/>
    <att type="integer" name="FirstInGroupByLogP" value="1"/>
    <att type="string" name="GeneID" value="13871|13872|14113|14791|15278|18572|19090|19942|20017|20054|20937|21340|21453|21771|22059|50911|52202|52513|56095|56200|57316|59050|65961|66138|66229|66420|66489|66580|66942|67045|67832|68083|68979|69237|69902|70078|70683|70930|72515|73674|75273|76894|78394|78651|104662|105372|107071|108707|110109|110816|192170|213550|217431|217995|223499|225348|228889|245474|100043813"/>
    <att type="integer" name="_RANK_" value="2"/>
    <att type="string" name="_PATTERN_" value="M11"/>
    <att type="string" name="CLUSTER_LABEL" value="rRNA metabolic process"/>
    <att type="integer" name="#COUNT_001" value="36"/>
    <att type="integer" name="#COUNT_002" value="44"/>
    <att type="integer" name="_MEMBER_PC2" value="1"/>
    <att type="integer" name="_MEMBER_PC3" value="1"/>
    <att type="real" name="_LogP_PC2" value="-4.9791233873758785"/>
    <att type="real" name="_LogP_PC3" value="-8.684506879044472"/>
    <att type="string" name="Gene" value="GO:0016072"/>
    <att type="integer" name="GiniIndex" value="0"/>
    <att type="integer" name="CategoryID" value="19"/>
    <att type="string" name="PARENT_GO" value="19_GO:0009987 cellular process"/>
    <att type="integer" name="EvidenceCutoff" value="0"/>
    <graphics type="CIRCLE" x="431.47972790272894" y="289.40065302304305"/>
  </node>
  <node label="GO:0034976" id="111">
    <att type="string" name="canonicalName" value="GO:0034976"/>
    <att type="string" name="Description" value="response to endoplasmic reticulum stress"/>
    <att type="string" name="Category" value="GO Biological Processes"/>
    <att type="real" name="LogP" value="-9.595905736171927"/>
    <att type="real" name="Log(q-value)" value="-7.014790821948822"/>
    <att type="integer" name="GROUP_ID" value="17"/>
    <att type="string" name="Hits" value="Bax|Canx|Casp9|Cebpb|Clgn|Creb3|Ddx3x|Eif2ak3|Faf1|Kcnj8|Nck1|Nck2|Rasgrf2|Sel1l|Spop|Trp53|Aifm1|Eif2ak4|Tbl2|Tor1a|Ankzf1|Pla2g6|Ubqln2|Ubqln1|Gsk3b|Get4|Tmco1|Dnm1l|Rnf121|Brsk2|Rnf139|Erp44|Selenos|Tmbim6|Derl2|Ube2j2|Bbc3|Edem1|Rnf185|Eif4g1|Cep290|Marchf6|Bag6|Erlin1|Tardbp|Rpap2|Foxred2|Vcp"/>
    <att type="real" name="Enrichment" value="2.6852365920591357"/>
    <att type="real" name="Z-score" value="7.446303718447129"/>
    <att type="integer" name="#GeneInGOAndHitList" value="48"/>
    <att type="integer" name="#GeneInGO" value="242"/>
    <att type="integer" name="#GeneInHitList" value="1563"/>
    <att type="integer" name="#TotalGeneInLibrary" value="21160"/>
    <att type="real" name="%InGO" value="3.071017274472169"/>
    <att type="real" name="STDV %InGO" value="0.43640374424286754"/>
    <att type="real" name="BestLogPInGroup" value="-9.595905736171927"/>
    <att type="real" name="BestEnrichmentInGroup" value="3.277637471798498"/>
    <att type="integer" name="FirstInGroupByEnrichment" value="1"/>
    <att type="integer" name="FirstInGroupByLogP" value="1"/>
    <att type="string" name="GeneID" value="12028|12330|12371|12608|12745|12913|13205|13666|14084|16523|17973|17974|19418|20338|20747|22059|26926|27103|27368|30931|52231|53357|54609|56085|56637|67604|68944|74006|75212|75770|75841|76299|109815|110213|116891|140499|170770|192193|193670|208643|216274|223455|224727|226144|230908|231571|239554|269523"/>
    <att type="integer" name="_RANK_" value="1"/>
    <att type="string" name="_PATTERN_" value="M01"/>
    <att type="string" name="CLUSTER_LABEL" value="response to endoplasmic reticulum stress"/>
    <att type="integer" name="#COUNT_001" value="0"/>
    <att type="integer" name="#COUNT_002" value="42"/>
    <att type="integer" name="_MEMBER_PC2" value="0"/>
    <att type="integer" name="_MEMBER_PC3" value="1"/>
    <att type="real" name="_LogP_PC2" value="0.0"/>
    <att type="real" name="_LogP_PC3" value="-4.783356710400185"/>
    <att type="string" name="Gene" value="GO:0034976"/>
    <att type="integer" name="GiniIndex" value="0"/>
    <att type="integer" name="CategoryID" value="19"/>
    <att type="string" name="PARENT_GO" value="19_GO:0050896 response to stimulus"/>
    <att type="integer" name="EvidenceCutoff" value="0"/>
    <graphics type="CIRCLE" x="358.686173159428" y="400.5644043749274"/>
  </node>
  <node label="GO:0070848" id="112">
    <att type="string" name="canonicalName" value="GO:0070848"/>
    <att type="string" name="Description" value="response to growth factor"/>
    <att type="string" name="Category" value="GO Biological Processes"/>
    <att type="real" name="LogP" value="-10.627948961865219"/>
    <att type="real" name="Log(q-value)" value="-7.945376406883336"/>
    <att type="integer" name="GROUP_ID" value="13"/>
    <att type="string" name="Hits" value="Acvr1|Bmp5|Bmpr1b|Bmpr2|Dlg1|Edn1|Egr1|Eng|Epha4|Ephb2|Ephb3|Ext2|Ptk2|Fkbp8|Gab1|Has2|Itgb5|Kcnc1|Kif16b|Smad1|Smad4|Smad5|Mapkapk2|Ascl1|Cited2|Myo1c|Ncl|Nfia|Nfix|Notch1|Notch2|Nrp2|Ntrk3|Bloc1s6|Pdgfb|Pdgfrb|Penk|Pik3cd|Ppm1a|Ptpn11|Rock2|Glg1|Sema6a|Sh3gl2|Sox2|Sox6|Star|Stat5b|Tgfb1|Tgfbr1|Trp53|Tyro3|Usp9x|Kdm6a|Wnt4|Zfp36|Spry2|Ecsit|Spg21|Iqgap1|Dll4|Pde3a|Dbn1|Gsk3b|Htra2|Syap1|Akt1s1|Bambi|Ift80|Rab14|Cad|Snx6|Dusp3|Vsir|Grip1|Zdhhc16|Ddit4|Dcp1a|Chrdl1|Wasf1|Dusp22|Grk2|Kmt2a|Slc4a7|Spart|Lmtk2|Dync1li2|Rgma|Acvr1c|Megf8|Garem1"/>
    <att type="real" name="Enrichment" value="2.0670539789683406"/>
    <att type="real" name="Z-score" value="7.462562541603228"/>
    <att type="integer" name="#GeneInGOAndHitList" value="91"/>
    <att type="integer" name="#GeneInGO" value="596"/>
    <att type="integer" name="#GeneInHitList" value="1563"/>
    <att type="integer" name="#TotalGeneInLibrary" value="21160"/>
    <att type="real" name="%InGO" value="5.82213691618682"/>
    <att type="real" name="STDV %InGO" value="0.5922923646849955"/>
    <att type="real" name="BestLogPInGroup" value="-10.627948961865219"/>
    <att type="real" name="BestEnrichmentInGroup" value="2.0670539789683406"/>
    <att type="integer" name="FirstInGroupByEnrichment" value="1"/>
    <att type="integer" name="FirstInGroupByLogP" value="1"/>
    <att type="string" name="GeneID" value="11477|12160|12167|12168|13383|13614|13653|13805|13838|13844|13845|14043|14083|14232|14388|15117|16419|16502|16558|17125|17128|17129|17164|17172|17684|17913|17975|18027|18032|18128|18129|18187|18213|18457|18591|18596|18619|18707|19042|19247|19878|20340|20358|20404|20674|20679|20845|20851|21803|21812|22059|22174|22284|22289|22417|22695|24064|26940|27965|29875|54485|54611|56320|56637|64704|67043|67605|68010|68259|68365|69719|72183|72349|74048|74053|74168|74747|75901|83453|83767|105352|110355|214162|218756|229285|231876|234663|244058|269275|269878|381126"/>
    <att type="integer" name="_RANK_" value="1"/>
    <att type="string" name="_PATTERN_" value="M10"/>
    <att type="string" name="CLUSTER_LABEL" value="response to growth factor"/>
    <att type="integer" name="#COUNT_001" value="74"/>
    <att type="integer" name="#COUNT_002" value="0"/>
    <att type="integer" name="_MEMBER_PC2" value="1"/>
    <att type="integer" name="_MEMBER_PC3" value="0"/>
    <att type="real" name="_LogP_PC2" value="-4.698670627842428"/>
    <att type="real" name="_LogP_PC3" value="0.0"/>
    <att type="string" name="Gene" value="GO:0070848"/>
    <att type="integer" name="GiniIndex" value="0"/>
    <att type="integer" name="CategoryID" value="19"/>
    <att type="string" name="PARENT_GO" value="19_GO:0050896 response to stimulus"/>
    <att type="integer" name="EvidenceCutoff" value="0"/>
    <graphics type="CIRCLE" x="164.84705466523576" y="304.35789954217273"/>
  </node>
  <edge label="GO:0006412 (pp) R-MMU-72766" source="1" target="100">
    <att type="string" name="canonicalName" value="GO:0006412 (pp) R-MMU-72766"/>
    <att type="string" name="interaction" value="pp"/>
    <att type="real" name="SCORE" value="0.7744376490102046"/>
  </edge>
  <edge label="GO:0140053 (pp) R-MMU-72766" source="2" target="100">
    <att type="string" name="canonicalName" value="GO:0140053 (pp) R-MMU-72766"/>
    <att type="string" name="interaction" value="pp"/>
    <att type="real" name="SCORE" value="0.6071976565772791"/>
  </edge>
  <edge label="R-MMU-5419276 (pp) R-MMU-72766" source="3" target="100">
    <att type="string" name="canonicalName" value="R-MMU-5419276 (pp) R-MMU-72766"/>
    <att type="string" name="interaction" value="pp"/>
    <att type="real" name="SCORE" value="0.7046467218335281"/>
  </edge>
  <edge label="R-MMU-5368287 (pp) R-MMU-72766" source="4" target="100">
    <att type="string" name="canonicalName" value="R-MMU-5368287 (pp) R-MMU-72766"/>
    <att type="string" name="interaction" value="pp"/>
    <att type="real" name="SCORE" value="0.7046467218335281"/>
  </edge>
  <edge label="GO:0032543 (pp) R-MMU-72766" source="5" target="100">
    <att type="string" name="canonicalName" value="GO:0032543 (pp) R-MMU-72766"/>
    <att type="string" name="interaction" value="pp"/>
    <att type="real" name="SCORE" value="0.6760736196322198"/>
  </edge>
  <edge label="R-MMU-5389840 (pp) R-MMU-72766" source="6" target="100">
    <att type="string" name="canonicalName" value="R-MMU-5389840 (pp) R-MMU-72766"/>
    <att type="string" name="interaction" value="pp"/>
    <att type="real" name="SCORE" value="0.6915662650605581"/>
  </edge>
  <edge label="GO:0002181 (pp) R-MMU-72766" source="68" target="100">
    <att type="string" name="canonicalName" value="GO:0002181 (pp) R-MMU-72766"/>
    <att type="string" name="interaction" value="pp"/>
    <att type="real" name="SCORE" value="0.4767501277471213"/>
  </edge>
  <edge label="R-MMU-72613 (pp) R-MMU-72766" source="69" target="100">
    <att type="string" name="canonicalName" value="R-MMU-72613 (pp) R-MMU-72766"/>
    <att type="string" name="interaction" value="pp"/>
    <att type="real" name="SCORE" value="0.5456965394858754"/>
  </edge>
  <edge label="R-MMU-72737 (pp) R-MMU-72766" source="70" target="100">
    <att type="string" name="canonicalName" value="R-MMU-72737 (pp) R-MMU-72766"/>
    <att type="string" name="interaction" value="pp"/>
    <att type="real" name="SCORE" value="0.5456965394858754"/>
  </edge>
  <edge label="R-MMU-72766 (pp) R-MMU-927802" source="100" target="71">
    <att type="string" name="canonicalName" value="R-MMU-72766 (pp) R-MMU-927802"/>
    <att type="string" name="interaction" value="pp"/>
    <att type="real" name="SCORE" value="0.4146341463421353"/>
  </edge>
  <edge label="R-MMU-72766 (pp) R-MMU-975957" source="100" target="72">
    <att type="string" name="canonicalName" value="R-MMU-72766 (pp) R-MMU-975957"/>
    <att type="string" name="interaction" value="pp"/>
    <att type="real" name="SCORE" value="0.4146341463421353"/>
  </edge>
  <edge label="R-MMU-72706 (pp) R-MMU-72766" source="73" target="100">
    <att type="string" name="canonicalName" value="R-MMU-72706 (pp) R-MMU-72766"/>
    <att type="string" name="interaction" value="pp"/>
    <att type="real" name="SCORE" value="0.5127786840679932"/>
  </edge>
  <edge label="R-MMU-156827 (pp) R-MMU-72766" source="74" target="100">
    <att type="string" name="canonicalName" value="R-MMU-156827 (pp) R-MMU-72766"/>
    <att type="string" name="interaction" value="pp"/>
    <att type="real" name="SCORE" value="0.49578600219919877"/>
  </edge>
  <edge label="GO:0016072 (pp) R-MMU-8953854" source="110" target="97">
    <att type="string" name="canonicalName" value="GO:0016072 (pp) R-MMU-8953854"/>
    <att type="string" name="interaction" value="pp"/>
    <att type="real" name="SCORE" value="0.3315249439796531"/>
  </edge>
  <edge label="GO:0006364 (pp) R-MMU-8953854" source="16" target="97">
    <att type="string" name="canonicalName" value="GO:0006364 (pp) R-MMU-8953854"/>
    <att type="string" name="interaction" value="pp"/>
    <att type="real" name="SCORE" value="0.3248407643316403"/>
  </edge>
  <edge label="GO:0042254 (pp) R-MMU-8953854" source="17" target="97">
    <att type="string" name="canonicalName" value="GO:0042254 (pp) R-MMU-8953854"/>
    <att type="string" name="interaction" value="pp"/>
    <att type="real" name="SCORE" value="0.30225153513800607"/>
  </edge>
  <edge label="GO:0016071 (pp) R-MMU-8953854" source="7" target="97">
    <att type="string" name="canonicalName" value="GO:0016071 (pp) R-MMU-8953854"/>
    <att type="string" name="interaction" value="pp"/>
    <att type="real" name="SCORE" value="0.37852567167064105"/>
  </edge>
  <edge label="GO:0022613 (pp) R-MMU-8953854" source="18" target="97">
    <att type="string" name="canonicalName" value="GO:0022613 (pp) R-MMU-8953854"/>
    <att type="string" name="interaction" value="pp"/>
    <att type="real" name="SCORE" value="0.335515893970161"/>
  </edge>
  <edge label="R-MMU-6791226 (pp) R-MMU-8953854" source="95" target="97">
    <att type="string" name="canonicalName" value="R-MMU-6791226 (pp) R-MMU-8953854"/>
    <att type="string" name="interaction" value="pp"/>
    <att type="real" name="SCORE" value="0.5375692743913401"/>
  </edge>
  <edge label="R-MMU-72312 (pp) R-MMU-8953854" source="66" target="97">
    <att type="string" name="canonicalName" value="R-MMU-72312 (pp) R-MMU-8953854"/>
    <att type="string" name="interaction" value="pp"/>
    <att type="real" name="SCORE" value="0.5375692743913401"/>
  </edge>
  <edge label="R-MMU-8868773 (pp) R-MMU-8953854" source="67" target="97">
    <att type="string" name="canonicalName" value="R-MMU-8868773 (pp) R-MMU-8953854"/>
    <att type="string" name="interaction" value="pp"/>
    <att type="real" name="SCORE" value="0.5375692743913401"/>
  </edge>
  <edge label="R-MMU-8953854 (pp) WP310" source="97" target="8">
    <att type="string" name="canonicalName" value="R-MMU-8953854 (pp) WP310"/>
    <att type="string" name="interaction" value="pp"/>
    <att type="real" name="SCORE" value="0.30236168089628845"/>
  </edge>
  <edge label="GO:0006397 (pp) R-MMU-8953854" source="9" target="97">
    <att type="string" name="canonicalName" value="GO:0006397 (pp) R-MMU-8953854"/>
    <att type="string" name="interaction" value="pp"/>
    <att type="real" name="SCORE" value="0.3138928927823002"/>
  </edge>
  <edge label="R-MMU-72203 (pp) R-MMU-8953854" source="10" target="97">
    <att type="string" name="canonicalName" value="R-MMU-72203 (pp) R-MMU-8953854"/>
    <att type="string" name="interaction" value="pp"/>
    <att type="real" name="SCORE" value="0.5468990261407428"/>
  </edge>
  <edge label="R-MMU-8953854 (pp) R-MMU-927802" source="97" target="71">
    <att type="string" name="canonicalName" value="R-MMU-8953854 (pp) R-MMU-927802"/>
    <att type="string" name="interaction" value="pp"/>
    <att type="real" name="SCORE" value="0.3371958285057134"/>
  </edge>
  <edge label="R-MMU-8953854 (pp) R-MMU-975957" source="97" target="72">
    <att type="string" name="canonicalName" value="R-MMU-8953854 (pp) R-MMU-975957"/>
    <att type="string" name="interaction" value="pp"/>
    <att type="real" name="SCORE" value="0.3371958285057134"/>
  </edge>
  <edge label="GO:0006412 (pp) GO:0140053" source="1" target="2">
    <att type="string" name="canonicalName" value="GO:0006412 (pp) GO:0140053"/>
    <att type="string" name="interaction" value="pp"/>
    <att type="real" name="SCORE" value="0.537235475601082"/>
  </edge>
  <edge label="GO:0006412 (pp) R-MMU-5419276" source="1" target="3">
    <att type="string" name="canonicalName" value="GO:0006412 (pp) R-MMU-5419276"/>
    <att type="string" name="interaction" value="pp"/>
    <att type="real" name="SCORE" value="0.5439122908255233"/>
  </edge>
  <edge label="GO:0006412 (pp) R-MMU-5368287" source="1" target="4">
    <att type="string" name="canonicalName" value="GO:0006412 (pp) R-MMU-5368287"/>
    <att type="string" name="interaction" value="pp"/>
    <att type="real" name="SCORE" value="0.5439122908255233"/>
  </edge>
  <edge label="GO:0006412 (pp) GO:0032543" source="1" target="5">
    <att type="string" name="canonicalName" value="GO:0006412 (pp) GO:0032543"/>
    <att type="string" name="interaction" value="pp"/>
    <att type="real" name="SCORE" value="0.5876412059552847"/>
  </edge>
  <edge label="GO:0006412 (pp) R-MMU-5389840" source="1" target="6">
    <att type="string" name="canonicalName" value="GO:0006412 (pp) R-MMU-5389840"/>
    <att type="string" name="interaction" value="pp"/>
    <att type="real" name="SCORE" value="0.5325887970868058"/>
  </edge>
  <edge label="GO:0002181 (pp) GO:0006412" source="68" target="1">
    <att type="string" name="canonicalName" value="GO:0002181 (pp) GO:0006412"/>
    <att type="string" name="interaction" value="pp"/>
    <att type="real" name="SCORE" value="0.4610908134043629"/>
  </edge>
  <edge label="GO:0006412 (pp) R-MMU-72613" source="1" target="69">
    <att type="string" name="canonicalName" value="GO:0006412 (pp) R-MMU-72613"/>
    <att type="string" name="interaction" value="pp"/>
    <att type="real" name="SCORE" value="0.3923902724024844"/>
  </edge>
  <edge label="GO:0006412 (pp) R-MMU-72737" source="1" target="70">
    <att type="string" name="canonicalName" value="GO:0006412 (pp) R-MMU-72737"/>
    <att type="string" name="interaction" value="pp"/>
    <att type="real" name="SCORE" value="0.3923902724024844"/>
  </edge>
  <edge label="GO:0006412 (pp) R-MMU-72706" source="1" target="73">
    <att type="string" name="canonicalName" value="GO:0006412 (pp) R-MMU-72706"/>
    <att type="string" name="interaction" value="pp"/>
    <att type="real" name="SCORE" value="0.36524217731822406"/>
  </edge>
  <edge label="GO:0006412 (pp) R-MMU-156827" source="1" target="74">
    <att type="string" name="canonicalName" value="GO:0006412 (pp) R-MMU-156827"/>
    <att type="string" name="interaction" value="pp"/>
    <att type="real" name="SCORE" value="0.35134673302490566"/>
  </edge>
  <edge label="GO:0140053 (pp) R-MMU-5419276" source="2" target="3">
    <att type="string" name="canonicalName" value="GO:0140053 (pp) R-MMU-5419276"/>
    <att type="string" name="interaction" value="pp"/>
    <att type="real" name="SCORE" value="0.8230991665251279"/>
  </edge>
  <edge label="GO:0140053 (pp) R-MMU-5368287" source="2" target="4">
    <att type="string" name="canonicalName" value="GO:0140053 (pp) R-MMU-5368287"/>
    <att type="string" name="interaction" value="pp"/>
    <att type="real" name="SCORE" value="0.8230991665251279"/>
  </edge>
  <edge label="GO:0032543 (pp) GO:0140053" source="5" target="2">
    <att type="string" name="canonicalName" value="GO:0032543 (pp) GO:0140053"/>
    <att type="string" name="interaction" value="pp"/>
    <att type="real" name="SCORE" value="0.8757736996417952"/>
  </edge>
  <edge label="GO:0140053 (pp) R-MMU-5389840" source="2" target="6">
    <att type="string" name="canonicalName" value="GO:0140053 (pp) R-MMU-5389840"/>
    <att type="string" name="interaction" value="pp"/>
    <att type="real" name="SCORE" value="0.8091934582254632"/>
  </edge>
  <edge label="R-MMU-5368287 (pp) R-MMU-5419276" source="4" target="3">
    <att type="string" name="canonicalName" value="R-MMU-5368287 (pp) R-MMU-5419276"/>
    <att type="string" name="interaction" value="pp"/>
    <att type="real" name="SCORE" value="1.0"/>
  </edge>
  <edge label="GO:0032543 (pp) R-MMU-5419276" source="5" target="3">
    <att type="string" name="canonicalName" value="GO:0032543 (pp) R-MMU-5419276"/>
    <att type="string" name="interaction" value="pp"/>
    <att type="real" name="SCORE" value="0.9461418953910616"/>
  </edge>
  <edge label="R-MMU-5389840 (pp) R-MMU-5419276" source="6" target="3">
    <att type="string" name="canonicalName" value="R-MMU-5389840 (pp) R-MMU-5419276"/>
    <att type="string" name="interaction" value="pp"/>
    <att type="real" name="SCORE" value="0.9856085241818515"/>
  </edge>
  <edge label="GO:0032543 (pp) R-MMU-5368287" source="5" target="4">
    <att type="string" name="canonicalName" value="GO:0032543 (pp) R-MMU-5368287"/>
    <att type="string" name="interaction" value="pp"/>
    <att type="real" name="SCORE" value="0.9461418953910616"/>
  </edge>
  <edge label="R-MMU-5368287 (pp) R-MMU-5389840" source="4" target="6">
    <att type="string" name="canonicalName" value="R-MMU-5368287 (pp) R-MMU-5389840"/>
    <att type="string" name="interaction" value="pp"/>
    <att type="real" name="SCORE" value="0.9856085241818515"/>
  </edge>
  <edge label="GO:0032543 (pp) R-MMU-5389840" source="5" target="6">
    <att type="string" name="canonicalName" value="GO:0032543 (pp) R-MMU-5389840"/>
    <att type="string" name="interaction" value="pp"/>
    <att type="real" name="SCORE" value="0.9318032786886176"/>
  </edge>
  <edge label="GO:0006364 (pp) GO:0016072" source="16" target="110">
    <att type="string" name="canonicalName" value="GO:0006364 (pp) GO:0016072"/>
    <att type="string" name="interaction" value="pp"/>
    <att type="real" name="SCORE" value="0.9347699475830544"/>
  </edge>
  <edge label="GO:0016072 (pp) GO:0042254" source="110" target="17">
    <att type="string" name="canonicalName" value="GO:0016072 (pp) GO:0042254"/>
    <att type="string" name="interaction" value="pp"/>
    <att type="real" name="SCORE" value="0.8254650070926268"/>
  </edge>
  <edge label="GO:0016072 (pp) GO:0022613" source="110" target="18">
    <att type="string" name="canonicalName" value="GO:0016072 (pp) GO:0022613"/>
    <att type="string" name="interaction" value="pp"/>
    <att type="real" name="SCORE" value="0.7318555787327088"/>
  </edge>
  <edge label="GO:0016072 (pp) R-MMU-6791226" source="110" target="95">
    <att type="string" name="canonicalName" value="GO:0016072 (pp) R-MMU-6791226"/>
    <att type="string" name="interaction" value="pp"/>
    <att type="real" name="SCORE" value="0.4946979727190601"/>
  </edge>
  <edge label="GO:0016072 (pp) R-MMU-72312" source="110" target="66">
    <att type="string" name="canonicalName" value="GO:0016072 (pp) R-MMU-72312"/>
    <att type="string" name="interaction" value="pp"/>
    <att type="real" name="SCORE" value="0.4946979727190601"/>
  </edge>
  <edge label="GO:0016072 (pp) R-MMU-8868773" source="110" target="67">
    <att type="string" name="canonicalName" value="GO:0016072 (pp) R-MMU-8868773"/>
    <att type="string" name="interaction" value="pp"/>
    <att type="real" name="SCORE" value="0.4946979727190601"/>
  </edge>
  <edge label="GO:0016072 (pp) GO:0042274" source="110" target="19">
    <att type="string" name="canonicalName" value="GO:0016072 (pp) GO:0042274"/>
    <att type="string" name="interaction" value="pp"/>
    <att type="real" name="SCORE" value="0.548078160065718"/>
  </edge>
  <edge label="GO:0016072 (pp) GO:0030490" source="110" target="20">
    <att type="string" name="canonicalName" value="GO:0016072 (pp) GO:0030490"/>
    <att type="string" name="interaction" value="pp"/>
    <att type="real" name="SCORE" value="0.39673384638284526"/>
  </edge>
  <edge label="GO:0061024 (pp) GO:0090174" source="108" target="22">
    <att type="string" name="canonicalName" value="GO:0061024 (pp) GO:0090174"/>
    <att type="string" name="interaction" value="pp"/>
    <att type="real" name="SCORE" value="0.3849731723122571"/>
  </edge>
  <edge label="GO:0006906 (pp) GO:0061024" source="23" target="108">
    <att type="string" name="canonicalName" value="GO:0006906 (pp) GO:0061024"/>
    <att type="string" name="interaction" value="pp"/>
    <att type="real" name="SCORE" value="0.3743576889338857"/>
  </edge>
  <edge label="GO:0048284 (pp) GO:0061024" source="24" target="108">
    <att type="string" name="canonicalName" value="GO:0048284 (pp) GO:0061024"/>
    <att type="string" name="interaction" value="pp"/>
    <att type="real" name="SCORE" value="0.4127058823533379"/>
  </edge>
  <edge label="GO:0061024 (pp) GO:0061025" source="108" target="25">
    <att type="string" name="canonicalName" value="GO:0061024 (pp) GO:0061025"/>
    <att type="string" name="interaction" value="pp"/>
    <att type="real" name="SCORE" value="0.4362188717605007"/>
  </edge>
  <edge label="GO:0010256 (pp) GO:0061024" source="26" target="108">
    <att type="string" name="canonicalName" value="GO:0010256 (pp) GO:0061024"/>
    <att type="string" name="interaction" value="pp"/>
    <att type="real" name="SCORE" value="0.5426265343873321"/>
  </edge>
  <edge label="GO:0006351 (pp) GO:0006352" source="93" target="27">
    <att type="string" name="canonicalName" value="GO:0006351 (pp) GO:0006352"/>
    <att type="string" name="interaction" value="pp"/>
    <att type="real" name="SCORE" value="0.5991054057497077"/>
  </edge>
  <edge label="GO:0006351 (pp) GO:0006366" source="93" target="28">
    <att type="string" name="canonicalName" value="GO:0006351 (pp) GO:0006366"/>
    <att type="string" name="interaction" value="pp"/>
    <att type="real" name="SCORE" value="0.8622112149111455"/>
  </edge>
  <edge label="GO:0006351 (pp) GO:0006367" source="93" target="29">
    <att type="string" name="canonicalName" value="GO:0006351 (pp) GO:0006367"/>
    <att type="string" name="interaction" value="pp"/>
    <att type="real" name="SCORE" value="0.5350282271818161"/>
  </edge>
  <edge label="GO:0006351 (pp) GO:0071824" source="93" target="30">
    <att type="string" name="canonicalName" value="GO:0006351 (pp) GO:0071824"/>
    <att type="string" name="interaction" value="pp"/>
    <att type="real" name="SCORE" value="0.32070920275049425"/>
  </edge>
  <edge label="GO:0006351 (pp) GO:0060260" source="93" target="31">
    <att type="string" name="canonicalName" value="GO:0006351 (pp) GO:0060260"/>
    <att type="string" name="interaction" value="pp"/>
    <att type="real" name="SCORE" value="0.33768919030741"/>
  </edge>
  <edge label="GO:0006351 (pp) GO:0051123" source="93" target="33">
    <att type="string" name="canonicalName" value="GO:0006351 (pp) GO:0051123"/>
    <att type="string" name="interaction" value="pp"/>
    <att type="real" name="SCORE" value="0.3059606092784617"/>
  </edge>
  <edge label="GO:0006351 (pp) GO:2000142" source="93" target="35">
    <att type="string" name="canonicalName" value="GO:0006351 (pp) GO:2000142"/>
    <att type="string" name="interaction" value="pp"/>
    <att type="real" name="SCORE" value="0.33768919030741"/>
  </edge>
  <edge label="GO:0006364 (pp) GO:0042254" source="16" target="17">
    <att type="string" name="canonicalName" value="GO:0006364 (pp) GO:0042254"/>
    <att type="string" name="interaction" value="pp"/>
    <att type="real" name="SCORE" value="0.8770581778266722"/>
  </edge>
  <edge label="GO:0006364 (pp) GO:0022613" source="16" target="18">
    <att type="string" name="canonicalName" value="GO:0006364 (pp) GO:0022613"/>
    <att type="string" name="interaction" value="pp"/>
    <att type="real" name="SCORE" value="0.7733268197363765"/>
  </edge>
  <edge label="GO:0006364 (pp) R-MMU-6791226" source="16" target="95">
    <att type="string" name="canonicalName" value="GO:0006364 (pp) R-MMU-6791226"/>
    <att type="string" name="interaction" value="pp"/>
    <att type="real" name="SCORE" value="0.5341909275563611"/>
  </edge>
  <edge label="GO:0006364 (pp) R-MMU-72312" source="16" target="66">
    <att type="string" name="canonicalName" value="GO:0006364 (pp) R-MMU-72312"/>
    <att type="string" name="interaction" value="pp"/>
    <att type="real" name="SCORE" value="0.5341909275563611"/>
  </edge>
  <edge label="GO:0006364 (pp) R-MMU-8868773" source="16" target="67">
    <att type="string" name="canonicalName" value="GO:0006364 (pp) R-MMU-8868773"/>
    <att type="string" name="interaction" value="pp"/>
    <att type="real" name="SCORE" value="0.5341909275563611"/>
  </edge>
  <edge label="GO:0006364 (pp) GO:0042274" source="16" target="19">
    <att type="string" name="canonicalName" value="GO:0006364 (pp) GO:0042274"/>
    <att type="string" name="interaction" value="pp"/>
    <att type="real" name="SCORE" value="0.5990299110757006"/>
  </edge>
  <edge label="GO:0006364 (pp) GO:0030490" source="16" target="20">
    <att type="string" name="canonicalName" value="GO:0006364 (pp) GO:0030490"/>
    <att type="string" name="interaction" value="pp"/>
    <att type="real" name="SCORE" value="0.4399243140973473"/>
  </edge>
  <edge label="GO:0000462 (pp) GO:0006364" source="21" target="16">
    <att type="string" name="canonicalName" value="GO:0000462 (pp) GO:0006364"/>
    <att type="string" name="interaction" value="pp"/>
    <att type="real" name="SCORE" value="0.3156822810601781"/>
  </edge>
  <edge label="GO:0022613 (pp) GO:0042254" source="18" target="17">
    <att type="string" name="canonicalName" value="GO:0022613 (pp) GO:0042254"/>
    <att type="string" name="interaction" value="pp"/>
    <att type="real" name="SCORE" value="0.8932950289848398"/>
  </edge>
  <edge label="GO:0042254 (pp) R-MMU-6791226" source="17" target="95">
    <att type="string" name="canonicalName" value="GO:0042254 (pp) R-MMU-6791226"/>
    <att type="string" name="interaction" value="pp"/>
    <att type="real" name="SCORE" value="0.4791121229373178"/>
  </edge>
  <edge label="GO:0042254 (pp) R-MMU-72312" source="17" target="66">
    <att type="string" name="canonicalName" value="GO:0042254 (pp) R-MMU-72312"/>
    <att type="string" name="interaction" value="pp"/>
    <att type="real" name="SCORE" value="0.4791121229373178"/>
  </edge>
  <edge label="GO:0042254 (pp) R-MMU-8868773" source="17" target="67">
    <att type="string" name="canonicalName" value="GO:0042254 (pp) R-MMU-8868773"/>
    <att type="string" name="interaction" value="pp"/>
    <att type="real" name="SCORE" value="0.4791121229373178"/>
  </edge>
  <edge label="GO:0042254 (pp) GO:0042274" source="17" target="19">
    <att type="string" name="canonicalName" value="GO:0042254 (pp) GO:0042274"/>
    <att type="string" name="interaction" value="pp"/>
    <att type="real" name="SCORE" value="0.5707595840944483"/>
  </edge>
  <edge label="GO:0030490 (pp) GO:0042254" source="20" target="17">
    <att type="string" name="canonicalName" value="GO:0030490 (pp) GO:0042254"/>
    <att type="string" name="interaction" value="pp"/>
    <att type="real" name="SCORE" value="0.36098310291938773"/>
  </edge>
  <edge label="GO:0016071 (pp) WP310" source="7" target="8">
    <att type="string" name="canonicalName" value="GO:0016071 (pp) WP310"/>
    <att type="string" name="interaction" value="pp"/>
    <att type="real" name="SCORE" value="0.3583936561060226"/>
  </edge>
  <edge label="GO:0006397 (pp) GO:0016071" source="9" target="7">
    <att type="string" name="canonicalName" value="GO:0006397 (pp) GO:0016071"/>
    <att type="string" name="interaction" value="pp"/>
    <att type="real" name="SCORE" value="0.8063075188244596"/>
  </edge>
  <edge label="GO:0016071 (pp) R-MMU-72203" source="7" target="10">
    <att type="string" name="canonicalName" value="GO:0016071 (pp) R-MMU-72203"/>
    <att type="string" name="interaction" value="pp"/>
    <att type="real" name="SCORE" value="0.3853887171827862"/>
  </edge>
  <edge label="GO:0008380 (pp) GO:0016071" source="11" target="7">
    <att type="string" name="canonicalName" value="GO:0008380 (pp) GO:0016071"/>
    <att type="string" name="interaction" value="pp"/>
    <att type="real" name="SCORE" value="0.47059081667015795"/>
  </edge>
  <edge label="R-MMU-199991 (pp) R-MMU-5653656" source="96" target="36">
    <att type="string" name="canonicalName" value="R-MMU-199991 (pp) R-MMU-5653656"/>
    <att type="string" name="interaction" value="pp"/>
    <att type="real" name="SCORE" value="1.0"/>
  </edge>
  <edge label="GO:0048193 (pp) R-MMU-199991" source="94" target="96">
    <att type="string" name="canonicalName" value="GO:0048193 (pp) R-MMU-199991"/>
    <att type="string" name="interaction" value="pp"/>
    <att type="real" name="SCORE" value="0.3316056805229227"/>
  </edge>
  <edge label="R-MMU-199991 (pp) R-MMU-6811442" source="96" target="37">
    <att type="string" name="canonicalName" value="R-MMU-199991 (pp) R-MMU-6811442"/>
    <att type="string" name="interaction" value="pp"/>
    <att type="real" name="SCORE" value="0.5596782263965651"/>
  </edge>
  <edge label="R-MMU-199991 (pp) R-MMU-8856688" source="96" target="38">
    <att type="string" name="canonicalName" value="R-MMU-199991 (pp) R-MMU-8856688"/>
    <att type="string" name="interaction" value="pp"/>
    <att type="real" name="SCORE" value="0.4651646871560806"/>
  </edge>
  <edge label="R-MMU-199991 (pp) R-MMU-6811434" source="96" target="39">
    <att type="string" name="canonicalName" value="R-MMU-199991 (pp) R-MMU-6811434"/>
    <att type="string" name="interaction" value="pp"/>
    <att type="real" name="SCORE" value="0.38643067846662205"/>
  </edge>
  <edge label="R-MMU-199991 (pp) R-MMU-2132295" source="96" target="40">
    <att type="string" name="canonicalName" value="R-MMU-199991 (pp) R-MMU-2132295"/>
    <att type="string" name="interaction" value="pp"/>
    <att type="real" name="SCORE" value="0.3471326772995239"/>
  </edge>
  <edge label="GO:0022613 (pp) R-MMU-6791226" source="18" target="95">
    <att type="string" name="canonicalName" value="GO:0022613 (pp) R-MMU-6791226"/>
    <att type="string" name="interaction" value="pp"/>
    <att type="real" name="SCORE" value="0.41575964287554396"/>
  </edge>
  <edge label="GO:0022613 (pp) R-MMU-72312" source="18" target="66">
    <att type="string" name="canonicalName" value="GO:0022613 (pp) R-MMU-72312"/>
    <att type="string" name="interaction" value="pp"/>
    <att type="real" name="SCORE" value="0.41575964287554396"/>
  </edge>
  <edge label="GO:0022613 (pp) R-MMU-8868773" source="18" target="67">
    <att type="string" name="canonicalName" value="GO:0022613 (pp) R-MMU-8868773"/>
    <att type="string" name="interaction" value="pp"/>
    <att type="real" name="SCORE" value="0.41575964287554396"/>
  </edge>
  <edge label="GO:0022613 (pp) GO:0042274" source="18" target="19">
    <att type="string" name="canonicalName" value="GO:0022613 (pp) GO:0042274"/>
    <att type="string" name="interaction" value="pp"/>
    <att type="real" name="SCORE" value="0.4875269479524423"/>
  </edge>
  <edge label="GO:0022613 (pp) GO:0030490" source="18" target="20">
    <att type="string" name="canonicalName" value="GO:0022613 (pp) GO:0030490"/>
    <att type="string" name="interaction" value="pp"/>
    <att type="real" name="SCORE" value="0.30188031580225716"/>
  </edge>
  <edge label="GO:0010970 (pp) GO:0030705" source="42" target="105">
    <att type="string" name="canonicalName" value="GO:0010970 (pp) GO:0030705"/>
    <att type="string" name="interaction" value="pp"/>
    <att type="real" name="SCORE" value="0.9681445746228993"/>
  </edge>
  <edge label="GO:0030705 (pp) GO:0072384" source="105" target="43">
    <att type="string" name="canonicalName" value="GO:0030705 (pp) GO:0072384"/>
    <att type="string" name="interaction" value="pp"/>
    <att type="real" name="SCORE" value="0.6948687693342057"/>
  </edge>
  <edge label="GO:0030705 (pp) GO:0051650" source="105" target="44">
    <att type="string" name="canonicalName" value="GO:0030705 (pp) GO:0051650"/>
    <att type="string" name="interaction" value="pp"/>
    <att type="real" name="SCORE" value="0.4291986827668424"/>
  </edge>
  <edge label="GO:0030705 (pp) GO:0099111" source="105" target="45">
    <att type="string" name="canonicalName" value="GO:0030705 (pp) GO:0099111"/>
    <att type="string" name="interaction" value="pp"/>
    <att type="real" name="SCORE" value="0.9579458147998824"/>
  </edge>
  <edge label="GO:0030705 (pp) GO:0051648" source="105" target="46">
    <att type="string" name="canonicalName" value="GO:0030705 (pp) GO:0051648"/>
    <att type="string" name="interaction" value="pp"/>
    <att type="real" name="SCORE" value="0.4239635090012204"/>
  </edge>
  <edge label="GO:0030705 (pp) GO:0099518" source="105" target="47">
    <att type="string" name="canonicalName" value="GO:0030705 (pp) GO:0099518"/>
    <att type="string" name="interaction" value="pp"/>
    <att type="real" name="SCORE" value="0.5639412997909902"/>
  </edge>
  <edge label="GO:0030705 (pp) GO:0047496" source="105" target="48">
    <att type="string" name="canonicalName" value="GO:0030705 (pp) GO:0047496"/>
    <att type="string" name="interaction" value="pp"/>
    <att type="real" name="SCORE" value="0.49983604765624023"/>
  </edge>
  <edge label="GO:0010970 (pp) GO:0072384" source="42" target="43">
    <att type="string" name="canonicalName" value="GO:0010970 (pp) GO:0072384"/>
    <att type="string" name="interaction" value="pp"/>
    <att type="real" name="SCORE" value="0.724041858074312"/>
  </edge>
  <edge label="GO:0010970 (pp) GO:0051650" source="42" target="44">
    <att type="string" name="canonicalName" value="GO:0010970 (pp) GO:0051650"/>
    <att type="string" name="interaction" value="pp"/>
    <att type="real" name="SCORE" value="0.37456030863570844"/>
  </edge>
  <edge label="GO:0010970 (pp) GO:0099111" source="42" target="45">
    <att type="string" name="canonicalName" value="GO:0010970 (pp) GO:0099111"/>
    <att type="string" name="interaction" value="pp"/>
    <att type="real" name="SCORE" value="0.9891644092519392"/>
  </edge>
  <edge label="GO:0010970 (pp) GO:0051648" source="42" target="46">
    <att type="string" name="canonicalName" value="GO:0010970 (pp) GO:0051648"/>
    <att type="string" name="interaction" value="pp"/>
    <att type="real" name="SCORE" value="0.36977654336647253"/>
  </edge>
  <edge label="GO:0010970 (pp) GO:0099518" source="42" target="47">
    <att type="string" name="canonicalName" value="GO:0010970 (pp) GO:0099518"/>
    <att type="string" name="interaction" value="pp"/>
    <att type="real" name="SCORE" value="0.4990146704627712"/>
  </edge>
  <edge label="GO:0010970 (pp) GO:0047496" source="42" target="48">
    <att type="string" name="canonicalName" value="GO:0010970 (pp) GO:0047496"/>
    <att type="string" name="interaction" value="pp"/>
    <att type="real" name="SCORE" value="0.5241091345886411"/>
  </edge>
  <edge label="GO:0006886 (pp) GO:0033365" source="106" target="51">
    <att type="string" name="canonicalName" value="GO:0006886 (pp) GO:0033365"/>
    <att type="string" name="interaction" value="pp"/>
    <att type="real" name="SCORE" value="0.35591252177311317"/>
  </edge>
  <edge label="GO:0006914 (pp) GO:0061919" source="101" target="52">
    <att type="string" name="canonicalName" value="GO:0006914 (pp) GO:0061919"/>
    <att type="string" name="interaction" value="pp"/>
    <att type="real" name="SCORE" value="1.0"/>
  </edge>
  <edge label="GO:0006914 (pp) GO:0016236" source="101" target="53">
    <att type="string" name="canonicalName" value="GO:0006914 (pp) GO:0016236"/>
    <att type="string" name="interaction" value="pp"/>
    <att type="real" name="SCORE" value="0.8617710583154542"/>
  </edge>
  <edge label="GO:0006914 (pp) GO:0007033" source="101" target="54">
    <att type="string" name="canonicalName" value="GO:0006914 (pp) GO:0007033"/>
    <att type="string" name="interaction" value="pp"/>
    <att type="real" name="SCORE" value="0.5771809177807531"/>
  </edge>
  <edge label="GO:0006914 (pp) GO:1905037" source="101" target="55">
    <att type="string" name="canonicalName" value="GO:0006914 (pp) GO:1905037"/>
    <att type="string" name="interaction" value="pp"/>
    <att type="real" name="SCORE" value="0.5731582187568689"/>
  </edge>
  <edge label="GO:0006914 (pp) mmu04140" source="101" target="56">
    <att type="string" name="canonicalName" value="GO:0006914 (pp) mmu04140"/>
    <att type="string" name="interaction" value="pp"/>
    <att type="real" name="SCORE" value="0.38220734524599675"/>
  </edge>
  <edge label="GO:0016236 (pp) GO:0061919" source="53" target="52">
    <att type="string" name="canonicalName" value="GO:0016236 (pp) GO:0061919"/>
    <att type="string" name="interaction" value="pp"/>
    <att type="real" name="SCORE" value="0.8617710583154542"/>
  </edge>
  <edge label="GO:0007033 (pp) GO:0061919" source="54" target="52">
    <att type="string" name="canonicalName" value="GO:0007033 (pp) GO:0061919"/>
    <att type="string" name="interaction" value="pp"/>
    <att type="real" name="SCORE" value="0.5771809177807531"/>
  </edge>
  <edge label="GO:0061919 (pp) GO:1905037" source="52" target="55">
    <att type="string" name="canonicalName" value="GO:0061919 (pp) GO:1905037"/>
    <att type="string" name="interaction" value="pp"/>
    <att type="real" name="SCORE" value="0.5731582187568689"/>
  </edge>
  <edge label="GO:0061919 (pp) mmu04140" source="52" target="56">
    <att type="string" name="canonicalName" value="GO:0061919 (pp) mmu04140"/>
    <att type="string" name="interaction" value="pp"/>
    <att type="real" name="SCORE" value="0.38220734524599675"/>
  </edge>
  <edge label="GO:0007033 (pp) GO:0016236" source="54" target="53">
    <att type="string" name="canonicalName" value="GO:0007033 (pp) GO:0016236"/>
    <att type="string" name="interaction" value="pp"/>
    <att type="real" name="SCORE" value="0.6564736499678268"/>
  </edge>
  <edge label="GO:0016236 (pp) GO:0090174" source="53" target="22">
    <att type="string" name="canonicalName" value="GO:0016236 (pp) GO:0090174"/>
    <att type="string" name="interaction" value="pp"/>
    <att type="real" name="SCORE" value="0.32605304212252595"/>
  </edge>
  <edge label="GO:0006906 (pp) GO:0016236" source="23" target="53">
    <att type="string" name="canonicalName" value="GO:0006906 (pp) GO:0016236"/>
    <att type="string" name="interaction" value="pp"/>
    <att type="real" name="SCORE" value="0.33070244672539134"/>
  </edge>
  <edge label="GO:0016236 (pp) GO:1905037" source="53" target="55">
    <att type="string" name="canonicalName" value="GO:0016236 (pp) GO:1905037"/>
    <att type="string" name="interaction" value="pp"/>
    <att type="real" name="SCORE" value="0.6932907348246731"/>
  </edge>
  <edge label="GO:0016236 (pp) GO:0048284" source="53" target="24">
    <att type="string" name="canonicalName" value="GO:0016236 (pp) GO:0048284"/>
    <att type="string" name="interaction" value="pp"/>
    <att type="real" name="SCORE" value="0.3323397913569808"/>
  </edge>
  <edge label="GO:0016236 (pp) mmu04140" source="53" target="56">
    <att type="string" name="canonicalName" value="GO:0016236 (pp) mmu04140"/>
    <att type="string" name="interaction" value="pp"/>
    <att type="real" name="SCORE" value="0.36553713049820846"/>
  </edge>
  <edge label="GO:0016236 (pp) GO:0061025" source="53" target="25">
    <att type="string" name="canonicalName" value="GO:0016236 (pp) GO:0061025"/>
    <att type="string" name="interaction" value="pp"/>
    <att type="real" name="SCORE" value="0.3043478260877767"/>
  </edge>
  <edge label="GO:0048858 (pp) GO:0120039" source="102" target="57">
    <att type="string" name="canonicalName" value="GO:0048858 (pp) GO:0120039"/>
    <att type="string" name="interaction" value="pp"/>
    <att type="real" name="SCORE" value="0.9887248358528601"/>
  </edge>
  <edge label="GO:0048812 (pp) GO:0048858" source="58" target="102">
    <att type="string" name="canonicalName" value="GO:0048812 (pp) GO:0048858"/>
    <att type="string" name="interaction" value="pp"/>
    <att type="real" name="SCORE" value="0.9830023698619039"/>
  </edge>
  <edge label="GO:0048667 (pp) GO:0048858" source="59" target="102">
    <att type="string" name="canonicalName" value="GO:0048667 (pp) GO:0048858"/>
    <att type="string" name="interaction" value="pp"/>
    <att type="real" name="SCORE" value="0.8813217222615192"/>
  </edge>
  <edge label="GO:0048858 (pp) GO:0061564" source="102" target="60">
    <att type="string" name="canonicalName" value="GO:0048858 (pp) GO:0061564"/>
    <att type="string" name="interaction" value="pp"/>
    <att type="real" name="SCORE" value="0.789390611622064"/>
  </edge>
  <edge label="GO:0021955 (pp) GO:0048858" source="104" target="102">
    <att type="string" name="canonicalName" value="GO:0021955 (pp) GO:0048858"/>
    <att type="string" name="interaction" value="pp"/>
    <att type="real" name="SCORE" value="0.3059606092784617"/>
  </edge>
  <edge label="GO:0007409 (pp) GO:0048858" source="61" target="102">
    <att type="string" name="canonicalName" value="GO:0007409 (pp) GO:0048858"/>
    <att type="string" name="interaction" value="pp"/>
    <att type="real" name="SCORE" value="0.8110305289705342"/>
  </edge>
  <edge label="GO:0021954 (pp) GO:0048858" source="86" target="102">
    <att type="string" name="canonicalName" value="GO:0021954 (pp) GO:0048858"/>
    <att type="string" name="interaction" value="pp"/>
    <att type="real" name="SCORE" value="0.3405834905097999"/>
  </edge>
  <edge label="GO:0048858 (pp) mmu04360" source="102" target="62">
    <att type="string" name="canonicalName" value="GO:0048858 (pp) mmu04360"/>
    <att type="string" name="interaction" value="pp"/>
    <att type="real" name="SCORE" value="0.31436365703081365"/>
  </edge>
  <edge label="GO:0021953 (pp) GO:0048858" source="87" target="102">
    <att type="string" name="canonicalName" value="GO:0021953 (pp) GO:0048858"/>
    <att type="string" name="interaction" value="pp"/>
    <att type="real" name="SCORE" value="0.3954139304558282"/>
  </edge>
  <edge label="GO:0007411 (pp) GO:0048858" source="63" target="102">
    <att type="string" name="canonicalName" value="GO:0007411 (pp) GO:0048858"/>
    <att type="string" name="interaction" value="pp"/>
    <att type="real" name="SCORE" value="0.5350282271818161"/>
  </edge>
  <edge label="GO:0048858 (pp) GO:0097485" source="102" target="64">
    <att type="string" name="canonicalName" value="GO:0048858 (pp) GO:0097485"/>
    <att type="string" name="interaction" value="pp"/>
    <att type="real" name="SCORE" value="0.5350282271818161"/>
  </edge>
  <edge label="GO:0006352 (pp) GO:0006366" source="27" target="28">
    <att type="string" name="canonicalName" value="GO:0006352 (pp) GO:0006366"/>
    <att type="string" name="interaction" value="pp"/>
    <att type="real" name="SCORE" value="0.6316755566116422"/>
  </edge>
  <edge label="GO:0006352 (pp) GO:0006367" source="27" target="29">
    <att type="string" name="canonicalName" value="GO:0006352 (pp) GO:0006367"/>
    <att type="string" name="interaction" value="pp"/>
    <att type="real" name="SCORE" value="0.9212419538054802"/>
  </edge>
  <edge label="GO:0006352 (pp) GO:0071824" source="27" target="30">
    <att type="string" name="canonicalName" value="GO:0006352 (pp) GO:0071824"/>
    <att type="string" name="interaction" value="pp"/>
    <att type="real" name="SCORE" value="0.48121787267760385"/>
  </edge>
  <edge label="GO:0006352 (pp) GO:0060260" source="27" target="31">
    <att type="string" name="canonicalName" value="GO:0006352 (pp) GO:0060260"/>
    <att type="string" name="interaction" value="pp"/>
    <att type="real" name="SCORE" value="0.5369545859312571"/>
  </edge>
  <edge label="GO:0006352 (pp) GO:0051123" source="27" target="33">
    <att type="string" name="canonicalName" value="GO:0006352 (pp) GO:0051123"/>
    <att type="string" name="interaction" value="pp"/>
    <att type="real" name="SCORE" value="0.5938491579211171"/>
  </edge>
  <edge label="GO:0006352 (pp) GO:2000142" source="27" target="35">
    <att type="string" name="canonicalName" value="GO:0006352 (pp) GO:2000142"/>
    <att type="string" name="interaction" value="pp"/>
    <att type="real" name="SCORE" value="0.5369545859312571"/>
  </edge>
  <edge label="GO:0048812 (pp) GO:0120039" source="58" target="57">
    <att type="string" name="canonicalName" value="GO:0048812 (pp) GO:0120039"/>
    <att type="string" name="interaction" value="pp"/>
    <att type="real" name="SCORE" value="0.9942764370820869"/>
  </edge>
  <edge label="GO:0048667 (pp) GO:0120039" source="59" target="57">
    <att type="string" name="canonicalName" value="GO:0048667 (pp) GO:0120039"/>
    <att type="string" name="interaction" value="pp"/>
    <att type="real" name="SCORE" value="0.8920360744847922"/>
  </edge>
  <edge label="GO:0061564 (pp) GO:0120039" source="60" target="57">
    <att type="string" name="canonicalName" value="GO:0061564 (pp) GO:0120039"/>
    <att type="string" name="interaction" value="pp"/>
    <att type="real" name="SCORE" value="0.7869895558016711"/>
  </edge>
  <edge label="GO:0021955 (pp) GO:0120039" source="104" target="57">
    <att type="string" name="canonicalName" value="GO:0021955 (pp) GO:0120039"/>
    <att type="string" name="interaction" value="pp"/>
    <att type="real" name="SCORE" value="0.3118507245424163"/>
  </edge>
  <edge label="GO:0007409 (pp) GO:0120039" source="61" target="57">
    <att type="string" name="canonicalName" value="GO:0007409 (pp) GO:0120039"/>
    <att type="string" name="interaction" value="pp"/>
    <att type="real" name="SCORE" value="0.8219262782403078"/>
  </edge>
  <edge label="GO:0021954 (pp) GO:0120039" source="86" target="57">
    <att type="string" name="canonicalName" value="GO:0021954 (pp) GO:0120039"/>
    <att type="string" name="interaction" value="pp"/>
    <att type="real" name="SCORE" value="0.3467389974309091"/>
  </edge>
  <edge label="GO:0120039 (pp) mmu04360" source="57" target="62">
    <att type="string" name="canonicalName" value="GO:0120039 (pp) mmu04360"/>
    <att type="string" name="interaction" value="pp"/>
    <att type="real" name="SCORE" value="0.3198692056170084"/>
  </edge>
  <edge label="GO:0021953 (pp) GO:0120039" source="87" target="57">
    <att type="string" name="canonicalName" value="GO:0021953 (pp) GO:0120039"/>
    <att type="string" name="interaction" value="pp"/>
    <att type="real" name="SCORE" value="0.4018854875700665"/>
  </edge>
  <edge label="GO:0007411 (pp) GO:0120039" source="63" target="57">
    <att type="string" name="canonicalName" value="GO:0007411 (pp) GO:0120039"/>
    <att type="string" name="interaction" value="pp"/>
    <att type="real" name="SCORE" value="0.5439122908255233"/>
  </edge>
  <edge label="GO:0097485 (pp) GO:0120039" source="64" target="57">
    <att type="string" name="canonicalName" value="GO:0097485 (pp) GO:0120039"/>
    <att type="string" name="interaction" value="pp"/>
    <att type="real" name="SCORE" value="0.5439122908255233"/>
  </edge>
  <edge label="GO:0048667 (pp) GO:0048812" source="59" target="58">
    <att type="string" name="canonicalName" value="GO:0048667 (pp) GO:0048812"/>
    <att type="string" name="interaction" value="pp"/>
    <att type="real" name="SCORE" value="0.8974805021600456"/>
  </edge>
  <edge label="GO:0048812 (pp) GO:0061564" source="58" target="60">
    <att type="string" name="canonicalName" value="GO:0048812 (pp) GO:0061564"/>
    <att type="string" name="interaction" value="pp"/>
    <att type="real" name="SCORE" value="0.7920693102300543"/>
  </edge>
  <edge label="GO:0021955 (pp) GO:0048812" source="104" target="58">
    <att type="string" name="canonicalName" value="GO:0021955 (pp) GO:0048812"/>
    <att type="string" name="interaction" value="pp"/>
    <att type="real" name="SCORE" value="0.31487581233927997"/>
  </edge>
  <edge label="GO:0007409 (pp) GO:0048812" source="61" target="58">
    <att type="string" name="canonicalName" value="GO:0007409 (pp) GO:0048812"/>
    <att type="string" name="interaction" value="pp"/>
    <att type="real" name="SCORE" value="0.8274739998725066"/>
  </edge>
  <edge label="GO:0021954 (pp) GO:0048812" source="86" target="58">
    <att type="string" name="canonicalName" value="GO:0021954 (pp) GO:0048812"/>
    <att type="string" name="interaction" value="pp"/>
    <att type="real" name="SCORE" value="0.34989307451939167"/>
  </edge>
  <edge label="GO:0048812 (pp) mmu04360" source="58" target="62">
    <att type="string" name="canonicalName" value="GO:0048812 (pp) mmu04360"/>
    <att type="string" name="interaction" value="pp"/>
    <att type="real" name="SCORE" value="0.3226856877040658"/>
  </edge>
  <edge label="GO:0021953 (pp) GO:0048812" source="87" target="58">
    <att type="string" name="canonicalName" value="GO:0021953 (pp) GO:0048812"/>
    <att type="string" name="interaction" value="pp"/>
    <att type="real" name="SCORE" value="0.40519137703520985"/>
  </edge>
  <edge label="GO:0007411 (pp) GO:0048812" source="63" target="58">
    <att type="string" name="canonicalName" value="GO:0007411 (pp) GO:0048812"/>
    <att type="string" name="interaction" value="pp"/>
    <att type="real" name="SCORE" value="0.5484571251360438"/>
  </edge>
  <edge label="GO:0048812 (pp) GO:0097485" source="58" target="64">
    <att type="string" name="canonicalName" value="GO:0048812 (pp) GO:0097485"/>
    <att type="string" name="interaction" value="pp"/>
    <att type="real" name="SCORE" value="0.5484571251360438"/>
  </edge>
  <edge label="GO:0022411 (pp) GO:0032984" source="103" target="65">
    <att type="string" name="canonicalName" value="GO:0022411 (pp) GO:0032984"/>
    <att type="string" name="interaction" value="pp"/>
    <att type="real" name="SCORE" value="0.6430614346188893"/>
  </edge>
  <edge label="GO:0006366 (pp) GO:0006367" source="28" target="29">
    <att type="string" name="canonicalName" value="GO:0006366 (pp) GO:0006367"/>
    <att type="string" name="interaction" value="pp"/>
    <att type="real" name="SCORE" value="0.6504201680675573"/>
  </edge>
  <edge label="GO:0006366 (pp) GO:0071824" source="28" target="30">
    <att type="string" name="canonicalName" value="GO:0006366 (pp) GO:0071824"/>
    <att type="string" name="interaction" value="pp"/>
    <att type="real" name="SCORE" value="0.3737228378189679"/>
  </edge>
  <edge label="GO:0006366 (pp) GO:0060260" source="28" target="31">
    <att type="string" name="canonicalName" value="GO:0006366 (pp) GO:0060260"/>
    <att type="string" name="interaction" value="pp"/>
    <att type="real" name="SCORE" value="0.42040733610355907"/>
  </edge>
  <edge label="GO:0006366 (pp) GO:0051123" source="28" target="33">
    <att type="string" name="canonicalName" value="GO:0006366 (pp) GO:0051123"/>
    <att type="string" name="interaction" value="pp"/>
    <att type="real" name="SCORE" value="0.3849297024120431"/>
  </edge>
  <edge label="GO:0006366 (pp) GO:2000142" source="28" target="35">
    <att type="string" name="canonicalName" value="GO:0006366 (pp) GO:2000142"/>
    <att type="string" name="interaction" value="pp"/>
    <att type="real" name="SCORE" value="0.42040733610355907"/>
  </edge>
  <edge label="GO:0006367 (pp) GO:0071824" source="29" target="30">
    <att type="string" name="canonicalName" value="GO:0006367 (pp) GO:0071824"/>
    <att type="string" name="interaction" value="pp"/>
    <att type="real" name="SCORE" value="0.49531116794612745"/>
  </edge>
  <edge label="GO:0006367 (pp) GO:0060260" source="29" target="31">
    <att type="string" name="canonicalName" value="GO:0006367 (pp) GO:0060260"/>
    <att type="string" name="interaction" value="pp"/>
    <att type="real" name="SCORE" value="0.5929549902159553"/>
  </edge>
  <edge label="GO:0006367 (pp) GO:0034243" source="29" target="32">
    <att type="string" name="canonicalName" value="GO:0006367 (pp) GO:0034243"/>
    <att type="string" name="interaction" value="pp"/>
    <att type="real" name="SCORE" value="0.3276419394955636"/>
  </edge>
  <edge label="GO:0006367 (pp) GO:0051123" source="29" target="33">
    <att type="string" name="canonicalName" value="GO:0006367 (pp) GO:0051123"/>
    <att type="string" name="interaction" value="pp"/>
    <att type="real" name="SCORE" value="0.6617886178868141"/>
  </edge>
  <edge label="GO:0006367 (pp) GO:0032784" source="29" target="34">
    <att type="string" name="canonicalName" value="GO:0006367 (pp) GO:0032784"/>
    <att type="string" name="interaction" value="pp"/>
    <att type="real" name="SCORE" value="0.32159165035992543"/>
  </edge>
  <edge label="GO:0006367 (pp) GO:2000142" source="29" target="35">
    <att type="string" name="canonicalName" value="GO:0006367 (pp) GO:2000142"/>
    <att type="string" name="interaction" value="pp"/>
    <att type="real" name="SCORE" value="0.5929549902159553"/>
  </edge>
  <edge label="GO:0048193 (pp) R-MMU-5653656" source="94" target="36">
    <att type="string" name="canonicalName" value="GO:0048193 (pp) R-MMU-5653656"/>
    <att type="string" name="interaction" value="pp"/>
    <att type="real" name="SCORE" value="0.3316056805229227"/>
  </edge>
  <edge label="R-MMU-5653656 (pp) R-MMU-6811442" source="36" target="37">
    <att type="string" name="canonicalName" value="R-MMU-5653656 (pp) R-MMU-6811442"/>
    <att type="string" name="interaction" value="pp"/>
    <att type="real" name="SCORE" value="0.5596782263965651"/>
  </edge>
  <edge label="R-MMU-5653656 (pp) R-MMU-8856688" source="36" target="38">
    <att type="string" name="canonicalName" value="R-MMU-5653656 (pp) R-MMU-8856688"/>
    <att type="string" name="interaction" value="pp"/>
    <att type="real" name="SCORE" value="0.4651646871560806"/>
  </edge>
  <edge label="R-MMU-5653656 (pp) R-MMU-6811434" source="36" target="39">
    <att type="string" name="canonicalName" value="R-MMU-5653656 (pp) R-MMU-6811434"/>
    <att type="string" name="interaction" value="pp"/>
    <att type="real" name="SCORE" value="0.38643067846662205"/>
  </edge>
  <edge label="R-MMU-2132295 (pp) R-MMU-5653656" source="40" target="36">
    <att type="string" name="canonicalName" value="R-MMU-2132295 (pp) R-MMU-5653656"/>
    <att type="string" name="interaction" value="pp"/>
    <att type="real" name="SCORE" value="0.3471326772995239"/>
  </edge>
  <edge label="GO:0007033 (pp) GO:1905037" source="54" target="55">
    <att type="string" name="canonicalName" value="GO:0007033 (pp) GO:1905037"/>
    <att type="string" name="interaction" value="pp"/>
    <att type="real" name="SCORE" value="0.7412088271891419"/>
  </edge>
  <edge label="GO:0007033 (pp) mmu04140" source="54" target="56">
    <att type="string" name="canonicalName" value="GO:0007033 (pp) mmu04140"/>
    <att type="string" name="interaction" value="pp"/>
    <att type="real" name="SCORE" value="0.34073867554996873"/>
  </edge>
  <edge label="R-MMU-6791226 (pp) R-MMU-72312" source="95" target="66">
    <att type="string" name="canonicalName" value="R-MMU-6791226 (pp) R-MMU-72312"/>
    <att type="string" name="interaction" value="pp"/>
    <att type="real" name="SCORE" value="1.0"/>
  </edge>
  <edge label="R-MMU-6791226 (pp) R-MMU-8868773" source="95" target="67">
    <att type="string" name="canonicalName" value="R-MMU-6791226 (pp) R-MMU-8868773"/>
    <att type="string" name="interaction" value="pp"/>
    <att type="real" name="SCORE" value="1.0"/>
  </edge>
  <edge label="GO:0042274 (pp) R-MMU-6791226" source="19" target="95">
    <att type="string" name="canonicalName" value="GO:0042274 (pp) R-MMU-6791226"/>
    <att type="string" name="interaction" value="pp"/>
    <att type="real" name="SCORE" value="0.4752535958941763"/>
  </edge>
  <edge label="GO:0002181 (pp) R-MMU-6791226" source="68" target="95">
    <att type="string" name="canonicalName" value="GO:0002181 (pp) R-MMU-6791226"/>
    <att type="string" name="interaction" value="pp"/>
    <att type="real" name="SCORE" value="0.43263378624967513"/>
  </edge>
  <edge label="R-MMU-6791226 (pp) R-MMU-72613" source="95" target="69">
    <att type="string" name="canonicalName" value="R-MMU-6791226 (pp) R-MMU-72613"/>
    <att type="string" name="interaction" value="pp"/>
    <att type="real" name="SCORE" value="0.49031548981175793"/>
  </edge>
  <edge label="R-MMU-6791226 (pp) R-MMU-72737" source="95" target="70">
    <att type="string" name="canonicalName" value="R-MMU-6791226 (pp) R-MMU-72737"/>
    <att type="string" name="interaction" value="pp"/>
    <att type="real" name="SCORE" value="0.49031548981175793"/>
  </edge>
  <edge label="GO:0030490 (pp) R-MMU-6791226" source="20" target="95">
    <att type="string" name="canonicalName" value="GO:0030490 (pp) R-MMU-6791226"/>
    <att type="string" name="interaction" value="pp"/>
    <att type="real" name="SCORE" value="0.33595177585127806"/>
  </edge>
  <edge label="R-MMU-6791226 (pp) R-MMU-927802" source="95" target="71">
    <att type="string" name="canonicalName" value="R-MMU-6791226 (pp) R-MMU-927802"/>
    <att type="string" name="interaction" value="pp"/>
    <att type="real" name="SCORE" value="0.4981722474053551"/>
  </edge>
  <edge label="R-MMU-6791226 (pp) R-MMU-975957" source="95" target="72">
    <att type="string" name="canonicalName" value="R-MMU-6791226 (pp) R-MMU-975957"/>
    <att type="string" name="interaction" value="pp"/>
    <att type="real" name="SCORE" value="0.4981722474053551"/>
  </edge>
  <edge label="R-MMU-6791226 (pp) R-MMU-72706" source="95" target="73">
    <att type="string" name="canonicalName" value="R-MMU-6791226 (pp) R-MMU-72706"/>
    <att type="string" name="interaction" value="pp"/>
    <att type="real" name="SCORE" value="0.50625892476385"/>
  </edge>
  <edge label="R-MMU-156827 (pp) R-MMU-6791226" source="74" target="95">
    <att type="string" name="canonicalName" value="R-MMU-156827 (pp) R-MMU-6791226"/>
    <att type="string" name="interaction" value="pp"/>
    <att type="real" name="SCORE" value="0.5145857642948087"/>
  </edge>
  <edge label="R-MMU-72312 (pp) R-MMU-8868773" source="66" target="67">
    <att type="string" name="canonicalName" value="R-MMU-72312 (pp) R-MMU-8868773"/>
    <att type="string" name="interaction" value="pp"/>
    <att type="real" name="SCORE" value="1.0"/>
  </edge>
  <edge label="GO:0042274 (pp) R-MMU-72312" source="19" target="66">
    <att type="string" name="canonicalName" value="GO:0042274 (pp) R-MMU-72312"/>
    <att type="string" name="interaction" value="pp"/>
    <att type="real" name="SCORE" value="0.4752535958941763"/>
  </edge>
  <edge label="GO:0002181 (pp) R-MMU-72312" source="68" target="66">
    <att type="string" name="canonicalName" value="GO:0002181 (pp) R-MMU-72312"/>
    <att type="string" name="interaction" value="pp"/>
    <att type="real" name="SCORE" value="0.43263378624967513"/>
  </edge>
  <edge label="R-MMU-72312 (pp) R-MMU-72613" source="66" target="69">
    <att type="string" name="canonicalName" value="R-MMU-72312 (pp) R-MMU-72613"/>
    <att type="string" name="interaction" value="pp"/>
    <att type="real" name="SCORE" value="0.49031548981175793"/>
  </edge>
  <edge label="R-MMU-72312 (pp) R-MMU-72737" source="66" target="70">
    <att type="string" name="canonicalName" value="R-MMU-72312 (pp) R-MMU-72737"/>
    <att type="string" name="interaction" value="pp"/>
    <att type="real" name="SCORE" value="0.49031548981175793"/>
  </edge>
  <edge label="GO:0030490 (pp) R-MMU-72312" source="20" target="66">
    <att type="string" name="canonicalName" value="GO:0030490 (pp) R-MMU-72312"/>
    <att type="string" name="interaction" value="pp"/>
    <att type="real" name="SCORE" value="0.33595177585127806"/>
  </edge>
  <edge label="R-MMU-72312 (pp) R-MMU-927802" source="66" target="71">
    <att type="string" name="canonicalName" value="R-MMU-72312 (pp) R-MMU-927802"/>
    <att type="string" name="interaction" value="pp"/>
    <att type="real" name="SCORE" value="0.4981722474053551"/>
  </edge>
  <edge label="R-MMU-72312 (pp) R-MMU-975957" source="66" target="72">
    <att type="string" name="canonicalName" value="R-MMU-72312 (pp) R-MMU-975957"/>
    <att type="string" name="interaction" value="pp"/>
    <att type="real" name="SCORE" value="0.4981722474053551"/>
  </edge>
  <edge label="R-MMU-72312 (pp) R-MMU-72706" source="66" target="73">
    <att type="string" name="canonicalName" value="R-MMU-72312 (pp) R-MMU-72706"/>
    <att type="string" name="interaction" value="pp"/>
    <att type="real" name="SCORE" value="0.50625892476385"/>
  </edge>
  <edge label="R-MMU-156827 (pp) R-MMU-72312" source="74" target="66">
    <att type="string" name="canonicalName" value="R-MMU-156827 (pp) R-MMU-72312"/>
    <att type="string" name="interaction" value="pp"/>
    <att type="real" name="SCORE" value="0.5145857642948087"/>
  </edge>
  <edge label="GO:0042274 (pp) R-MMU-8868773" source="19" target="67">
    <att type="string" name="canonicalName" value="GO:0042274 (pp) R-MMU-8868773"/>
    <att type="string" name="interaction" value="pp"/>
    <att type="real" name="SCORE" value="0.4752535958941763"/>
  </edge>
  <edge label="GO:0002181 (pp) R-MMU-8868773" source="68" target="67">
    <att type="string" name="canonicalName" value="GO:0002181 (pp) R-MMU-8868773"/>
    <att type="string" name="interaction" value="pp"/>
    <att type="real" name="SCORE" value="0.43263378624967513"/>
  </edge>
  <edge label="R-MMU-72613 (pp) R-MMU-8868773" source="69" target="67">
    <att type="string" name="canonicalName" value="R-MMU-72613 (pp) R-MMU-8868773"/>
    <att type="string" name="interaction" value="pp"/>
    <att type="real" name="SCORE" value="0.49031548981175793"/>
  </edge>
  <edge label="R-MMU-72737 (pp) R-MMU-8868773" source="70" target="67">
    <att type="string" name="canonicalName" value="R-MMU-72737 (pp) R-MMU-8868773"/>
    <att type="string" name="interaction" value="pp"/>
    <att type="real" name="SCORE" value="0.49031548981175793"/>
  </edge>
  <edge label="GO:0030490 (pp) R-MMU-8868773" source="20" target="67">
    <att type="string" name="canonicalName" value="GO:0030490 (pp) R-MMU-8868773"/>
    <att type="string" name="interaction" value="pp"/>
    <att type="real" name="SCORE" value="0.33595177585127806"/>
  </edge>
  <edge label="R-MMU-8868773 (pp) R-MMU-927802" source="67" target="71">
    <att type="string" name="canonicalName" value="R-MMU-8868773 (pp) R-MMU-927802"/>
    <att type="string" name="interaction" value="pp"/>
    <att type="real" name="SCORE" value="0.4981722474053551"/>
  </edge>
  <edge label="R-MMU-8868773 (pp) R-MMU-975957" source="67" target="72">
    <att type="string" name="canonicalName" value="R-MMU-8868773 (pp) R-MMU-975957"/>
    <att type="string" name="interaction" value="pp"/>
    <att type="real" name="SCORE" value="0.4981722474053551"/>
  </edge>
  <edge label="R-MMU-72706 (pp) R-MMU-8868773" source="73" target="67">
    <att type="string" name="canonicalName" value="R-MMU-72706 (pp) R-MMU-8868773"/>
    <att type="string" name="interaction" value="pp"/>
    <att type="real" name="SCORE" value="0.50625892476385"/>
  </edge>
  <edge label="R-MMU-156827 (pp) R-MMU-8868773" source="74" target="67">
    <att type="string" name="canonicalName" value="R-MMU-156827 (pp) R-MMU-8868773"/>
    <att type="string" name="interaction" value="pp"/>
    <att type="real" name="SCORE" value="0.5145857642948087"/>
  </edge>
  <edge label="GO:0048667 (pp) GO:0061564" source="59" target="60">
    <att type="string" name="canonicalName" value="GO:0048667 (pp) GO:0061564"/>
    <att type="string" name="interaction" value="pp"/>
    <att type="real" name="SCORE" value="0.8272632175740382"/>
  </edge>
  <edge label="GO:0021955 (pp) GO:0048667" source="104" target="59">
    <att type="string" name="canonicalName" value="GO:0021955 (pp) GO:0048667"/>
    <att type="string" name="interaction" value="pp"/>
    <att type="real" name="SCORE" value="0.3447866437283979"/>
  </edge>
  <edge label="GO:0007409 (pp) GO:0048667" source="61" target="59">
    <att type="string" name="canonicalName" value="GO:0007409 (pp) GO:0048667"/>
    <att type="string" name="interaction" value="pp"/>
    <att type="real" name="SCORE" value="0.8806312769010883"/>
  </edge>
  <edge label="GO:0021954 (pp) GO:0048667" source="86" target="59">
    <att type="string" name="canonicalName" value="GO:0021954 (pp) GO:0048667"/>
    <att type="string" name="interaction" value="pp"/>
    <att type="real" name="SCORE" value="0.38081485760042977"/>
  </edge>
  <edge label="GO:0048667 (pp) mmu04360" source="59" target="62">
    <att type="string" name="canonicalName" value="GO:0048667 (pp) mmu04360"/>
    <att type="string" name="interaction" value="pp"/>
    <att type="real" name="SCORE" value="0.3328056654869349"/>
  </edge>
  <edge label="GO:0021953 (pp) GO:0048667" source="87" target="59">
    <att type="string" name="canonicalName" value="GO:0021953 (pp) GO:0048667"/>
    <att type="string" name="interaction" value="pp"/>
    <att type="real" name="SCORE" value="0.42093087087840814"/>
  </edge>
  <edge label="GO:0007411 (pp) GO:0048667" source="63" target="59">
    <att type="string" name="canonicalName" value="GO:0007411 (pp) GO:0048667"/>
    <att type="string" name="interaction" value="pp"/>
    <att type="real" name="SCORE" value="0.5927515101024148"/>
  </edge>
  <edge label="GO:0048667 (pp) GO:0097485" source="59" target="64">
    <att type="string" name="canonicalName" value="GO:0048667 (pp) GO:0097485"/>
    <att type="string" name="interaction" value="pp"/>
    <att type="real" name="SCORE" value="0.5927515101024148"/>
  </edge>
  <edge label="GO:0051650 (pp) GO:0072384" source="44" target="43">
    <att type="string" name="canonicalName" value="GO:0051650 (pp) GO:0072384"/>
    <att type="string" name="interaction" value="pp"/>
    <att type="real" name="SCORE" value="0.49773159666401645"/>
  </edge>
  <edge label="GO:0072384 (pp) GO:0099111" source="43" target="45">
    <att type="string" name="canonicalName" value="GO:0072384 (pp) GO:0099111"/>
    <att type="string" name="interaction" value="pp"/>
    <att type="real" name="SCORE" value="0.7140612725848353"/>
  </edge>
  <edge label="GO:0051648 (pp) GO:0072384" source="46" target="43">
    <att type="string" name="canonicalName" value="GO:0051648 (pp) GO:0072384"/>
    <att type="string" name="interaction" value="pp"/>
    <att type="real" name="SCORE" value="0.4900214534252005"/>
  </edge>
  <edge label="GO:0072384 (pp) GO:0099518" source="43" target="47">
    <att type="string" name="canonicalName" value="GO:0072384 (pp) GO:0099518"/>
    <att type="string" name="interaction" value="pp"/>
    <att type="real" name="SCORE" value="0.7195311689664794"/>
  </edge>
  <edge label="GO:0047496 (pp) GO:0072384" source="48" target="43">
    <att type="string" name="canonicalName" value="GO:0047496 (pp) GO:0072384"/>
    <att type="string" name="interaction" value="pp"/>
    <att type="real" name="SCORE" value="0.7698414893916613"/>
  </edge>
  <edge label="GO:0048489 (pp) GO:0072384" source="49" target="43">
    <att type="string" name="canonicalName" value="GO:0048489 (pp) GO:0072384"/>
    <att type="string" name="interaction" value="pp"/>
    <att type="real" name="SCORE" value="0.40158787241831917"/>
  </edge>
  <edge label="GO:0072384 (pp) GO:0097479" source="43" target="50">
    <att type="string" name="canonicalName" value="GO:0072384 (pp) GO:0097479"/>
    <att type="string" name="interaction" value="pp"/>
    <att type="real" name="SCORE" value="0.40158787241831917"/>
  </edge>
  <edge label="GO:0070848 (pp) GO:0071363" source="112" target="75">
    <att type="string" name="canonicalName" value="GO:0070848 (pp) GO:0071363"/>
    <att type="string" name="interaction" value="pp"/>
    <att type="real" name="SCORE" value="0.9701659518926152"/>
  </edge>
  <edge label="GO:0007167 (pp) GO:0070848" source="76" target="112">
    <att type="string" name="canonicalName" value="GO:0007167 (pp) GO:0070848"/>
    <att type="string" name="interaction" value="pp"/>
    <att type="real" name="SCORE" value="0.6010119262741737"/>
  </edge>
  <edge label="GO:0007169 (pp) GO:0070848" source="77" target="112">
    <att type="string" name="canonicalName" value="GO:0007169 (pp) GO:0070848"/>
    <att type="string" name="interaction" value="pp"/>
    <att type="real" name="SCORE" value="0.34516164145033107"/>
  </edge>
  <edge label="GO:0007626 (pp) GO:0090659" source="107" target="78">
    <att type="string" name="canonicalName" value="GO:0007626 (pp) GO:0090659"/>
    <att type="string" name="interaction" value="pp"/>
    <att type="real" name="SCORE" value="0.4638538893324391"/>
  </edge>
  <edge label="GO:0007626 (pp) GO:0007628" source="107" target="79">
    <att type="string" name="canonicalName" value="GO:0007626 (pp) GO:0007628"/>
    <att type="string" name="interaction" value="pp"/>
    <att type="real" name="SCORE" value="0.39771884600533447"/>
  </edge>
  <edge label="GO:0007626 (pp) GO:0008344" source="107" target="80">
    <att type="string" name="canonicalName" value="GO:0007626 (pp) GO:0008344"/>
    <att type="string" name="interaction" value="pp"/>
    <att type="real" name="SCORE" value="0.5815875909546422"/>
  </edge>
  <edge label="GO:0007626 (pp) GO:0030534" source="107" target="81">
    <att type="string" name="canonicalName" value="GO:0007626 (pp) GO:0030534"/>
    <att type="string" name="interaction" value="pp"/>
    <att type="real" name="SCORE" value="0.5876755777077811"/>
  </edge>
  <edge label="GO:0006906 (pp) GO:0090174" source="23" target="22">
    <att type="string" name="canonicalName" value="GO:0006906 (pp) GO:0090174"/>
    <att type="string" name="interaction" value="pp"/>
    <att type="real" name="SCORE" value="0.9827450329752673"/>
  </edge>
  <edge label="GO:0016197 (pp) GO:0090174" source="82" target="22">
    <att type="string" name="canonicalName" value="GO:0016197 (pp) GO:0090174"/>
    <att type="string" name="interaction" value="pp"/>
    <att type="real" name="SCORE" value="0.33966198761329247"/>
  </edge>
  <edge label="GO:0048284 (pp) GO:0090174" source="24" target="22">
    <att type="string" name="canonicalName" value="GO:0048284 (pp) GO:0090174"/>
    <att type="string" name="interaction" value="pp"/>
    <att type="real" name="SCORE" value="0.9362793903654228"/>
  </edge>
  <edge label="GO:0061025 (pp) GO:0090174" source="25" target="22">
    <att type="string" name="canonicalName" value="GO:0061025 (pp) GO:0090174"/>
    <att type="string" name="interaction" value="pp"/>
    <att type="real" name="SCORE" value="0.9215538374506227"/>
  </edge>
  <edge label="GO:0051650 (pp) GO:0099111" source="44" target="45">
    <att type="string" name="canonicalName" value="GO:0051650 (pp) GO:0099111"/>
    <att type="string" name="interaction" value="pp"/>
    <att type="real" name="SCORE" value="0.36983842010845475"/>
  </edge>
  <edge label="GO:0051648 (pp) GO:0051650" source="46" target="44">
    <att type="string" name="canonicalName" value="GO:0051648 (pp) GO:0051650"/>
    <att type="string" name="interaction" value="pp"/>
    <att type="real" name="SCORE" value="0.987346392505187"/>
  </edge>
  <edge label="GO:0051650 (pp) GO:0099518" source="44" target="47">
    <att type="string" name="canonicalName" value="GO:0051650 (pp) GO:0099518"/>
    <att type="string" name="interaction" value="pp"/>
    <att type="real" name="SCORE" value="0.6612377850168598"/>
  </edge>
  <edge label="GO:0047496 (pp) GO:0051650" source="48" target="44">
    <att type="string" name="canonicalName" value="GO:0047496 (pp) GO:0051650"/>
    <att type="string" name="interaction" value="pp"/>
    <att type="real" name="SCORE" value="0.5906212562047339"/>
  </edge>
  <edge label="GO:0048489 (pp) GO:0051650" source="49" target="44">
    <att type="string" name="canonicalName" value="GO:0048489 (pp) GO:0051650"/>
    <att type="string" name="interaction" value="pp"/>
    <att type="real" name="SCORE" value="0.5906212562047339"/>
  </edge>
  <edge label="GO:0051650 (pp) GO:0097479" source="44" target="50">
    <att type="string" name="canonicalName" value="GO:0051650 (pp) GO:0097479"/>
    <att type="string" name="interaction" value="pp"/>
    <att type="real" name="SCORE" value="0.5906212562047339"/>
  </edge>
  <edge label="GO:0016197 (pp) GO:0048193" source="82" target="94">
    <att type="string" name="canonicalName" value="GO:0016197 (pp) GO:0048193"/>
    <att type="string" name="interaction" value="pp"/>
    <att type="real" name="SCORE" value="0.3122880377314985"/>
  </edge>
  <edge label="GO:0048193 (pp) R-MMU-6811442" source="94" target="37">
    <att type="string" name="canonicalName" value="GO:0048193 (pp) R-MMU-6811442"/>
    <att type="string" name="interaction" value="pp"/>
    <att type="real" name="SCORE" value="0.36104444657843826"/>
  </edge>
  <edge label="GO:0048193 (pp) R-MMU-8856688" source="94" target="38">
    <att type="string" name="canonicalName" value="GO:0048193 (pp) R-MMU-8856688"/>
    <att type="string" name="interaction" value="pp"/>
    <att type="real" name="SCORE" value="0.3013330934073831"/>
  </edge>
  <edge label="GO:0016482 (pp) GO:0048193" source="83" target="94">
    <att type="string" name="canonicalName" value="GO:0016482 (pp) GO:0048193"/>
    <att type="string" name="interaction" value="pp"/>
    <att type="real" name="SCORE" value="0.3814407962622364"/>
  </edge>
  <edge label="GO:0048193 (pp) R-MMU-6811434" source="94" target="39">
    <att type="string" name="canonicalName" value="GO:0048193 (pp) R-MMU-6811434"/>
    <att type="string" name="interaction" value="pp"/>
    <att type="real" name="SCORE" value="0.32917291535735704"/>
  </edge>
  <edge label="GO:0021955 (pp) GO:0061564" source="104" target="60">
    <att type="string" name="canonicalName" value="GO:0021955 (pp) GO:0061564"/>
    <att type="string" name="interaction" value="pp"/>
    <att type="real" name="SCORE" value="0.3762134006793976"/>
  </edge>
  <edge label="GO:0007409 (pp) GO:0061564" source="61" target="60">
    <att type="string" name="canonicalName" value="GO:0007409 (pp) GO:0061564"/>
    <att type="string" name="interaction" value="pp"/>
    <att type="real" name="SCORE" value="0.9333582527901386"/>
  </edge>
  <edge label="GO:0021954 (pp) GO:0061564" source="86" target="60">
    <att type="string" name="canonicalName" value="GO:0021954 (pp) GO:0061564"/>
    <att type="string" name="interaction" value="pp"/>
    <att type="real" name="SCORE" value="0.4127948705685536"/>
  </edge>
  <edge label="GO:0061564 (pp) mmu04360" source="60" target="62">
    <att type="string" name="canonicalName" value="GO:0061564 (pp) mmu04360"/>
    <att type="string" name="interaction" value="pp"/>
    <att type="real" name="SCORE" value="0.32253602819854915"/>
  </edge>
  <edge label="GO:0021953 (pp) GO:0061564" source="87" target="60">
    <att type="string" name="canonicalName" value="GO:0021953 (pp) GO:0061564"/>
    <att type="string" name="interaction" value="pp"/>
    <att type="real" name="SCORE" value="0.417561750324408"/>
  </edge>
  <edge label="GO:0007411 (pp) GO:0061564" source="63" target="60">
    <att type="string" name="canonicalName" value="GO:0007411 (pp) GO:0061564"/>
    <att type="string" name="interaction" value="pp"/>
    <att type="real" name="SCORE" value="0.6380671931471701"/>
  </edge>
  <edge label="GO:0061564 (pp) GO:0097485" source="60" target="64">
    <att type="string" name="canonicalName" value="GO:0061564 (pp) GO:0097485"/>
    <att type="string" name="interaction" value="pp"/>
    <att type="real" name="SCORE" value="0.6380671931471701"/>
  </edge>
  <edge label="GO:0007167 (pp) GO:0071363" source="76" target="75">
    <att type="string" name="canonicalName" value="GO:0007167 (pp) GO:0071363"/>
    <att type="string" name="interaction" value="pp"/>
    <att type="real" name="SCORE" value="0.6082862523542814"/>
  </edge>
  <edge label="GO:0007169 (pp) GO:0071363" source="77" target="75">
    <att type="string" name="canonicalName" value="GO:0007169 (pp) GO:0071363"/>
    <att type="string" name="interaction" value="pp"/>
    <att type="real" name="SCORE" value="0.3448592146483789"/>
  </edge>
  <edge label="GO:0051648 (pp) GO:0099111" source="46" target="45">
    <att type="string" name="canonicalName" value="GO:0051648 (pp) GO:0099111"/>
    <att type="string" name="interaction" value="pp"/>
    <att type="real" name="SCORE" value="0.3651498335190464"/>
  </edge>
  <edge label="GO:0099111 (pp) GO:0099518" source="45" target="47">
    <att type="string" name="canonicalName" value="GO:0099111 (pp) GO:0099518"/>
    <att type="string" name="interaction" value="pp"/>
    <att type="real" name="SCORE" value="0.49136939010432795"/>
  </edge>
  <edge label="GO:0047496 (pp) GO:0099111" source="48" target="45">
    <att type="string" name="canonicalName" value="GO:0047496 (pp) GO:0099111"/>
    <att type="string" name="interaction" value="pp"/>
    <att type="real" name="SCORE" value="0.5157705016529038"/>
  </edge>
  <edge label="GO:1903532 (pp) GO:1903829" source="84" target="109">
    <att type="string" name="canonicalName" value="GO:1903532 (pp) GO:1903829"/>
    <att type="string" name="interaction" value="pp"/>
    <att type="real" name="SCORE" value="0.41153427638782153"/>
  </edge>
  <edge label="GO:0006906 (pp) GO:0016197" source="23" target="82">
    <att type="string" name="canonicalName" value="GO:0006906 (pp) GO:0016197"/>
    <att type="string" name="interaction" value="pp"/>
    <att type="real" name="SCORE" value="0.3446238676652944"/>
  </edge>
  <edge label="GO:0006906 (pp) GO:0048284" source="23" target="24">
    <att type="string" name="canonicalName" value="GO:0006906 (pp) GO:0048284"/>
    <att type="string" name="interaction" value="pp"/>
    <att type="real" name="SCORE" value="0.9191133579624097"/>
  </edge>
  <edge label="GO:0006906 (pp) GO:0061025" source="23" target="25">
    <att type="string" name="canonicalName" value="GO:0006906 (pp) GO:0061025"/>
    <att type="string" name="interaction" value="pp"/>
    <att type="real" name="SCORE" value="0.9044282350239877"/>
  </edge>
  <edge label="GO:0034976 (pp) GO:0036503" source="111" target="85">
    <att type="string" name="canonicalName" value="GO:0034976 (pp) GO:0036503"/>
    <att type="string" name="interaction" value="pp"/>
    <att type="real" name="SCORE" value="0.6411813414302693"/>
  </edge>
  <edge label="GO:1905037 (pp) mmu04140" source="55" target="56">
    <att type="string" name="canonicalName" value="GO:1905037 (pp) mmu04140"/>
    <att type="string" name="interaction" value="pp"/>
    <att type="real" name="SCORE" value="0.3882814267410236"/>
  </edge>
  <edge label="GO:0007167 (pp) GO:0007169" source="76" target="77">
    <att type="string" name="canonicalName" value="GO:0007167 (pp) GO:0007169"/>
    <att type="string" name="interaction" value="pp"/>
    <att type="real" name="SCORE" value="0.7715882998903447"/>
  </edge>
  <edge label="GO:0051648 (pp) GO:0099518" source="46" target="47">
    <att type="string" name="canonicalName" value="GO:0051648 (pp) GO:0099518"/>
    <att type="string" name="interaction" value="pp"/>
    <att type="real" name="SCORE" value="0.6500841143961612"/>
  </edge>
  <edge label="GO:0047496 (pp) GO:0051648" source="48" target="46">
    <att type="string" name="canonicalName" value="GO:0047496 (pp) GO:0051648"/>
    <att type="string" name="interaction" value="pp"/>
    <att type="real" name="SCORE" value="0.5801425597686012"/>
  </edge>
  <edge label="GO:0048489 (pp) GO:0051648" source="49" target="46">
    <att type="string" name="canonicalName" value="GO:0048489 (pp) GO:0051648"/>
    <att type="string" name="interaction" value="pp"/>
    <att type="real" name="SCORE" value="0.5801425597686012"/>
  </edge>
  <edge label="GO:0051648 (pp) GO:0097479" source="46" target="50">
    <att type="string" name="canonicalName" value="GO:0051648 (pp) GO:0097479"/>
    <att type="string" name="interaction" value="pp"/>
    <att type="real" name="SCORE" value="0.5801425597686012"/>
  </edge>
  <edge label="GO:0016197 (pp) GO:0048284" source="82" target="24">
    <att type="string" name="canonicalName" value="GO:0016197 (pp) GO:0048284"/>
    <att type="string" name="interaction" value="pp"/>
    <att type="real" name="SCORE" value="0.32096750259766305"/>
  </edge>
  <edge label="GO:0016197 (pp) GO:0061025" source="82" target="25">
    <att type="string" name="canonicalName" value="GO:0016197 (pp) GO:0061025"/>
    <att type="string" name="interaction" value="pp"/>
    <att type="real" name="SCORE" value="0.34097076555314887"/>
  </edge>
  <edge label="GO:0016197 (pp) GO:0016482" source="82" target="83">
    <att type="string" name="canonicalName" value="GO:0016197 (pp) GO:0016482"/>
    <att type="string" name="interaction" value="pp"/>
    <att type="real" name="SCORE" value="0.45587953805980386"/>
  </edge>
  <edge label="GO:0060260 (pp) GO:0071824" source="31" target="30">
    <att type="string" name="canonicalName" value="GO:0060260 (pp) GO:0071824"/>
    <att type="string" name="interaction" value="pp"/>
    <att type="real" name="SCORE" value="0.5313131313138888"/>
  </edge>
  <edge label="GO:0034243 (pp) GO:0071824" source="32" target="30">
    <att type="string" name="canonicalName" value="GO:0034243 (pp) GO:0071824"/>
    <att type="string" name="interaction" value="pp"/>
    <att type="real" name="SCORE" value="0.34342139010110334"/>
  </edge>
  <edge label="GO:0051123 (pp) GO:0071824" source="33" target="30">
    <att type="string" name="canonicalName" value="GO:0051123 (pp) GO:0071824"/>
    <att type="string" name="interaction" value="pp"/>
    <att type="real" name="SCORE" value="0.6260434056767928"/>
  </edge>
  <edge label="GO:0032784 (pp) GO:0071824" source="34" target="30">
    <att type="string" name="canonicalName" value="GO:0032784 (pp) GO:0071824"/>
    <att type="string" name="interaction" value="pp"/>
    <att type="real" name="SCORE" value="0.33737373737480825"/>
  </edge>
  <edge label="GO:0071824 (pp) GO:2000142" source="30" target="35">
    <att type="string" name="canonicalName" value="GO:0071824 (pp) GO:2000142"/>
    <att type="string" name="interaction" value="pp"/>
    <att type="real" name="SCORE" value="0.5313131313138888"/>
  </edge>
  <edge label="GO:0007409 (pp) GO:0021955" source="61" target="104">
    <att type="string" name="canonicalName" value="GO:0007409 (pp) GO:0021955"/>
    <att type="string" name="interaction" value="pp"/>
    <att type="real" name="SCORE" value="0.4186899563325824"/>
  </edge>
  <edge label="GO:0021954 (pp) GO:0021955" source="86" target="104">
    <att type="string" name="canonicalName" value="GO:0021954 (pp) GO:0021955"/>
    <att type="string" name="interaction" value="pp"/>
    <att type="real" name="SCORE" value="0.7797076890494153"/>
  </edge>
  <edge label="GO:0021953 (pp) GO:0021955" source="87" target="104">
    <att type="string" name="canonicalName" value="GO:0021953 (pp) GO:0021955"/>
    <att type="string" name="interaction" value="pp"/>
    <att type="real" name="SCORE" value="0.5741061584508471"/>
  </edge>
  <edge label="GO:0021952 (pp) GO:0021955" source="88" target="104">
    <att type="string" name="canonicalName" value="GO:0021952 (pp) GO:0021955"/>
    <att type="string" name="interaction" value="pp"/>
    <att type="real" name="SCORE" value="0.7566234851659114"/>
  </edge>
  <edge label="GO:0021955 (pp) GO:0022038" source="104" target="89">
    <att type="string" name="canonicalName" value="GO:0021955 (pp) GO:0022038"/>
    <att type="string" name="interaction" value="pp"/>
    <att type="real" name="SCORE" value="0.33940660259318806"/>
  </edge>
  <edge label="GO:0048284 (pp) GO:0061025" source="24" target="25">
    <att type="string" name="canonicalName" value="GO:0048284 (pp) GO:0061025"/>
    <att type="string" name="interaction" value="pp"/>
    <att type="real" name="SCORE" value="0.8668042264045513"/>
  </edge>
  <edge label="GO:0016073 (pp) R-MMU-6807505" source="90" target="99">
    <att type="string" name="canonicalName" value="GO:0016073 (pp) R-MMU-6807505"/>
    <att type="string" name="interaction" value="pp"/>
    <att type="real" name="SCORE" value="0.5210898276371015"/>
  </edge>
  <edge label="GO:0016180 (pp) R-MMU-6807505" source="92" target="99">
    <att type="string" name="canonicalName" value="GO:0016180 (pp) R-MMU-6807505"/>
    <att type="string" name="interaction" value="pp"/>
    <att type="real" name="SCORE" value="0.3071128440041503"/>
  </edge>
  <edge label="GO:0007409 (pp) GO:0021954" source="61" target="86">
    <att type="string" name="canonicalName" value="GO:0007409 (pp) GO:0021954"/>
    <att type="string" name="interaction" value="pp"/>
    <att type="real" name="SCORE" value="0.4552121529602586"/>
  </edge>
  <edge label="GO:0007409 (pp) mmu04360" source="61" target="62">
    <att type="string" name="canonicalName" value="GO:0007409 (pp) mmu04360"/>
    <att type="string" name="interaction" value="pp"/>
    <att type="real" name="SCORE" value="0.3544758025416264"/>
  </edge>
  <edge label="GO:0007409 (pp) GO:0021953" source="61" target="87">
    <att type="string" name="canonicalName" value="GO:0007409 (pp) GO:0021953"/>
    <att type="string" name="interaction" value="pp"/>
    <att type="real" name="SCORE" value="0.4554482260544975"/>
  </edge>
  <edge label="GO:0007409 (pp) GO:0007411" source="61" target="63">
    <att type="string" name="canonicalName" value="GO:0007409 (pp) GO:0007411"/>
    <att type="string" name="interaction" value="pp"/>
    <att type="real" name="SCORE" value="0.6974105324413874"/>
  </edge>
  <edge label="GO:0007409 (pp) GO:0097485" source="61" target="64">
    <att type="string" name="canonicalName" value="GO:0007409 (pp) GO:0097485"/>
    <att type="string" name="interaction" value="pp"/>
    <att type="real" name="SCORE" value="0.6974105324413874"/>
  </edge>
  <edge label="GO:0034243 (pp) GO:0060260" source="32" target="31">
    <att type="string" name="canonicalName" value="GO:0034243 (pp) GO:0060260"/>
    <att type="string" name="interaction" value="pp"/>
    <att type="real" name="SCORE" value="0.4173064951247284"/>
  </edge>
  <edge label="GO:0051123 (pp) GO:0060260" source="33" target="31">
    <att type="string" name="canonicalName" value="GO:0051123 (pp) GO:0060260"/>
    <att type="string" name="interaction" value="pp"/>
    <att type="real" name="SCORE" value="0.7589244320821762"/>
  </edge>
  <edge label="GO:0032784 (pp) GO:0060260" source="34" target="31">
    <att type="string" name="canonicalName" value="GO:0032784 (pp) GO:0060260"/>
    <att type="string" name="interaction" value="pp"/>
    <att type="real" name="SCORE" value="0.40813008130206496"/>
  </edge>
  <edge label="GO:0060260 (pp) GO:2000142" source="31" target="35">
    <att type="string" name="canonicalName" value="GO:0060260 (pp) GO:2000142"/>
    <att type="string" name="interaction" value="pp"/>
    <att type="real" name="SCORE" value="1.0"/>
  </edge>
  <edge label="GO:0006397 (pp) WP310" source="9" target="8">
    <att type="string" name="canonicalName" value="GO:0006397 (pp) WP310"/>
    <att type="string" name="interaction" value="pp"/>
    <att type="real" name="SCORE" value="0.42622211612466265"/>
  </edge>
  <edge label="R-MMU-72203 (pp) WP310" source="10" target="8">
    <att type="string" name="canonicalName" value="R-MMU-72203 (pp) WP310"/>
    <att type="string" name="interaction" value="pp"/>
    <att type="real" name="SCORE" value="0.325813561520119"/>
  </edge>
  <edge label="GO:0047496 (pp) GO:0099518" source="48" target="47">
    <att type="string" name="canonicalName" value="GO:0047496 (pp) GO:0099518"/>
    <att type="string" name="interaction" value="pp"/>
    <att type="real" name="SCORE" value="0.9180134016557228"/>
  </edge>
  <edge label="GO:0048489 (pp) GO:0099518" source="49" target="47">
    <att type="string" name="canonicalName" value="GO:0048489 (pp) GO:0099518"/>
    <att type="string" name="interaction" value="pp"/>
    <att type="real" name="SCORE" value="0.5354092760490956"/>
  </edge>
  <edge label="GO:0097479 (pp) GO:0099518" source="50" target="47">
    <att type="string" name="canonicalName" value="GO:0097479 (pp) GO:0099518"/>
    <att type="string" name="interaction" value="pp"/>
    <att type="real" name="SCORE" value="0.5354092760490956"/>
  </edge>
  <edge label="GO:0006397 (pp) R-MMU-72203" source="9" target="10">
    <att type="string" name="canonicalName" value="GO:0006397 (pp) R-MMU-72203"/>
    <att type="string" name="interaction" value="pp"/>
    <att type="real" name="SCORE" value="0.48761830675529044"/>
  </edge>
  <edge label="GO:0006397 (pp) GO:0008380" source="9" target="11">
    <att type="string" name="canonicalName" value="GO:0006397 (pp) GO:0008380"/>
    <att type="string" name="interaction" value="pp"/>
    <att type="real" name="SCORE" value="0.5926723754253433"/>
  </edge>
  <edge label="GO:0006397 (pp) R-MMU-72172" source="9" target="12">
    <att type="string" name="canonicalName" value="GO:0006397 (pp) R-MMU-72172"/>
    <att type="string" name="interaction" value="pp"/>
    <att type="real" name="SCORE" value="0.3360780866916685"/>
  </edge>
  <edge label="GO:0006397 (pp) R-MMU-72163" source="9" target="13">
    <att type="string" name="canonicalName" value="GO:0006397 (pp) R-MMU-72163"/>
    <att type="string" name="interaction" value="pp"/>
    <att type="real" name="SCORE" value="0.3204755737577626"/>
  </edge>
  <edge label="GO:0000375 (pp) GO:0006397" source="14" target="9">
    <att type="string" name="canonicalName" value="GO:0000375 (pp) GO:0006397"/>
    <att type="string" name="interaction" value="pp"/>
    <att type="real" name="SCORE" value="0.3732788319879935"/>
  </edge>
  <edge label="GO:0000377 (pp) GO:0006397" source="15" target="9">
    <att type="string" name="canonicalName" value="GO:0000377 (pp) GO:0006397"/>
    <att type="string" name="interaction" value="pp"/>
    <att type="real" name="SCORE" value="0.3732788319879935"/>
  </edge>
  <edge label="GO:0034243 (pp) GO:0051123" source="32" target="33">
    <att type="string" name="canonicalName" value="GO:0034243 (pp) GO:0051123"/>
    <att type="string" name="interaction" value="pp"/>
    <att type="real" name="SCORE" value="0.48151225592151226"/>
  </edge>
  <edge label="GO:0032784 (pp) GO:0034243" source="34" target="32">
    <att type="string" name="canonicalName" value="GO:0032784 (pp) GO:0034243"/>
    <att type="string" name="interaction" value="pp"/>
    <att type="real" name="SCORE" value="0.9784187590786937"/>
  </edge>
  <edge label="GO:0034243 (pp) GO:2000142" source="32" target="35">
    <att type="string" name="canonicalName" value="GO:0034243 (pp) GO:2000142"/>
    <att type="string" name="interaction" value="pp"/>
    <att type="real" name="SCORE" value="0.4173064951247284"/>
  </edge>
  <edge label="GO:0032784 (pp) GO:0051123" source="34" target="33">
    <att type="string" name="canonicalName" value="GO:0032784 (pp) GO:0051123"/>
    <att type="string" name="interaction" value="pp"/>
    <att type="real" name="SCORE" value="0.46963375058078777"/>
  </edge>
  <edge label="GO:0051123 (pp) GO:2000142" source="33" target="35">
    <att type="string" name="canonicalName" value="GO:0051123 (pp) GO:2000142"/>
    <att type="string" name="interaction" value="pp"/>
    <att type="real" name="SCORE" value="0.7589244320821762"/>
  </edge>
  <edge label="GO:0032784 (pp) GO:2000142" source="34" target="35">
    <att type="string" name="canonicalName" value="GO:0032784 (pp) GO:2000142"/>
    <att type="string" name="interaction" value="pp"/>
    <att type="real" name="SCORE" value="0.40813008130206496"/>
  </edge>
  <edge label="GO:0021953 (pp) GO:0021954" source="87" target="86">
    <att type="string" name="canonicalName" value="GO:0021953 (pp) GO:0021954"/>
    <att type="string" name="interaction" value="pp"/>
    <att type="real" name="SCORE" value="0.773111535315293"/>
  </edge>
  <edge label="GO:0021952 (pp) GO:0021954" source="88" target="86">
    <att type="string" name="canonicalName" value="GO:0021952 (pp) GO:0021954"/>
    <att type="string" name="interaction" value="pp"/>
    <att type="real" name="SCORE" value="0.5599253266968446"/>
  </edge>
  <edge label="R-MMU-6811442 (pp) R-MMU-8856688" source="37" target="38">
    <att type="string" name="canonicalName" value="R-MMU-6811442 (pp) R-MMU-8856688"/>
    <att type="string" name="interaction" value="pp"/>
    <att type="real" name="SCORE" value="0.87637214658538"/>
  </edge>
  <edge label="R-MMU-6811434 (pp) R-MMU-6811442" source="39" target="37">
    <att type="string" name="canonicalName" value="R-MMU-6811434 (pp) R-MMU-6811442"/>
    <att type="string" name="interaction" value="pp"/>
    <att type="real" name="SCORE" value="0.7626199841044197"/>
  </edge>
  <edge label="R-MMU-2132295 (pp) R-MMU-6811442" source="40" target="37">
    <att type="string" name="canonicalName" value="R-MMU-2132295 (pp) R-MMU-6811442"/>
    <att type="string" name="interaction" value="pp"/>
    <att type="real" name="SCORE" value="0.41601155142083707"/>
  </edge>
  <edge label="R-MMU-6811442 (pp) R-MMU-983231" source="37" target="41">
    <att type="string" name="canonicalName" value="R-MMU-6811442 (pp) R-MMU-983231"/>
    <att type="string" name="interaction" value="pp"/>
    <att type="real" name="SCORE" value="0.31103314519944497"/>
  </edge>
  <edge label="GO:0047496 (pp) GO:0048489" source="48" target="49">
    <att type="string" name="canonicalName" value="GO:0047496 (pp) GO:0048489"/>
    <att type="string" name="interaction" value="pp"/>
    <att type="real" name="SCORE" value="0.5245544483745697"/>
  </edge>
  <edge label="GO:0047496 (pp) GO:0097479" source="48" target="50">
    <att type="string" name="canonicalName" value="GO:0047496 (pp) GO:0097479"/>
    <att type="string" name="interaction" value="pp"/>
    <att type="real" name="SCORE" value="0.5245544483745697"/>
  </edge>
  <edge label="GO:0030490 (pp) GO:0042274" source="20" target="19">
    <att type="string" name="canonicalName" value="GO:0030490 (pp) GO:0042274"/>
    <att type="string" name="interaction" value="pp"/>
    <att type="real" name="SCORE" value="0.7109354642584921"/>
  </edge>
  <edge label="GO:0000462 (pp) GO:0042274" source="21" target="19">
    <att type="string" name="canonicalName" value="GO:0000462 (pp) GO:0042274"/>
    <att type="string" name="interaction" value="pp"/>
    <att type="real" name="SCORE" value="0.5364750606291716"/>
  </edge>
  <edge label="R-MMU-6811434 (pp) R-MMU-8856688" source="39" target="38">
    <att type="string" name="canonicalName" value="R-MMU-6811434 (pp) R-MMU-8856688"/>
    <att type="string" name="interaction" value="pp"/>
    <att type="real" name="SCORE" value="0.882808648496602"/>
  </edge>
  <edge label="R-MMU-2132295 (pp) R-MMU-8856688" source="40" target="38">
    <att type="string" name="canonicalName" value="R-MMU-2132295 (pp) R-MMU-8856688"/>
    <att type="string" name="interaction" value="pp"/>
    <att type="real" name="SCORE" value="0.48239631336504646"/>
  </edge>
  <edge label="R-MMU-8856688 (pp) R-MMU-983231" source="38" target="41">
    <att type="string" name="canonicalName" value="R-MMU-8856688 (pp) R-MMU-983231"/>
    <att type="string" name="interaction" value="pp"/>
    <att type="real" name="SCORE" value="0.36625618890574513"/>
  </edge>
  <edge label="GO:0007411 (pp) mmu04360" source="63" target="62">
    <att type="string" name="canonicalName" value="GO:0007411 (pp) mmu04360"/>
    <att type="string" name="interaction" value="pp"/>
    <att type="real" name="SCORE" value="0.3753753753762614"/>
  </edge>
  <edge label="GO:0097485 (pp) mmu04360" source="64" target="62">
    <att type="string" name="canonicalName" value="GO:0097485 (pp) mmu04360"/>
    <att type="string" name="interaction" value="pp"/>
    <att type="real" name="SCORE" value="0.3753753753762614"/>
  </edge>
  <edge label="GO:0021952 (pp) GO:0021953" source="88" target="87">
    <att type="string" name="canonicalName" value="GO:0021952 (pp) GO:0021953"/>
    <att type="string" name="interaction" value="pp"/>
    <att type="real" name="SCORE" value="0.3935860058320187"/>
  </edge>
  <edge label="GO:0007411 (pp) GO:0021953" source="63" target="87">
    <att type="string" name="canonicalName" value="GO:0007411 (pp) GO:0021953"/>
    <att type="string" name="interaction" value="pp"/>
    <att type="real" name="SCORE" value="0.30854469342614976"/>
  </edge>
  <edge label="GO:0021953 (pp) GO:0097485" source="87" target="64">
    <att type="string" name="canonicalName" value="GO:0021953 (pp) GO:0097485"/>
    <att type="string" name="interaction" value="pp"/>
    <att type="real" name="SCORE" value="0.30854469342614976"/>
  </edge>
  <edge label="GO:0048489 (pp) GO:0097479" source="49" target="50">
    <att type="string" name="canonicalName" value="GO:0048489 (pp) GO:0097479"/>
    <att type="string" name="interaction" value="pp"/>
    <att type="real" name="SCORE" value="1.0"/>
  </edge>
  <edge label="R-MMU-2132295 (pp) R-MMU-6811434" source="40" target="39">
    <att type="string" name="canonicalName" value="R-MMU-2132295 (pp) R-MMU-6811434"/>
    <att type="string" name="interaction" value="pp"/>
    <att type="real" name="SCORE" value="0.4173064951247284"/>
  </edge>
  <edge label="R-MMU-6811434 (pp) R-MMU-983231" source="39" target="41">
    <att type="string" name="canonicalName" value="R-MMU-6811434 (pp) R-MMU-983231"/>
    <att type="string" name="interaction" value="pp"/>
    <att type="real" name="SCORE" value="0.4213348016358449"/>
  </edge>
  <edge label="GO:0002181 (pp) R-MMU-72613" source="68" target="69">
    <att type="string" name="canonicalName" value="GO:0002181 (pp) R-MMU-72613"/>
    <att type="string" name="interaction" value="pp"/>
    <att type="real" name="SCORE" value="0.8494219849334326"/>
  </edge>
  <edge label="GO:0002181 (pp) R-MMU-72737" source="68" target="70">
    <att type="string" name="canonicalName" value="GO:0002181 (pp) R-MMU-72737"/>
    <att type="string" name="interaction" value="pp"/>
    <att type="real" name="SCORE" value="0.8494219849334326"/>
  </edge>
  <edge label="GO:0002181 (pp) R-MMU-927802" source="68" target="71">
    <att type="string" name="canonicalName" value="GO:0002181 (pp) R-MMU-927802"/>
    <att type="string" name="interaction" value="pp"/>
    <att type="real" name="SCORE" value="0.5974193548394806"/>
  </edge>
  <edge label="GO:0002181 (pp) R-MMU-975957" source="68" target="72">
    <att type="string" name="canonicalName" value="GO:0002181 (pp) R-MMU-975957"/>
    <att type="string" name="interaction" value="pp"/>
    <att type="real" name="SCORE" value="0.5974193548394806"/>
  </edge>
  <edge label="GO:0002181 (pp) R-MMU-72706" source="68" target="73">
    <att type="string" name="canonicalName" value="GO:0002181 (pp) R-MMU-72706"/>
    <att type="string" name="interaction" value="pp"/>
    <att type="real" name="SCORE" value="0.8046810808276701"/>
  </edge>
  <edge label="GO:0002181 (pp) R-MMU-156827" source="68" target="74">
    <att type="string" name="canonicalName" value="GO:0002181 (pp) R-MMU-156827"/>
    <att type="string" name="interaction" value="pp"/>
    <att type="real" name="SCORE" value="0.7810211992156344"/>
  </edge>
  <edge label="GO:0008380 (pp) R-MMU-72203" source="11" target="10">
    <att type="string" name="canonicalName" value="GO:0008380 (pp) R-MMU-72203"/>
    <att type="string" name="interaction" value="pp"/>
    <att type="real" name="SCORE" value="0.3834887978385852"/>
  </edge>
  <edge label="R-MMU-72172 (pp) R-MMU-72203" source="12" target="10">
    <att type="string" name="canonicalName" value="R-MMU-72172 (pp) R-MMU-72203"/>
    <att type="string" name="interaction" value="pp"/>
    <att type="real" name="SCORE" value="0.5646392514164646"/>
  </edge>
  <edge label="R-MMU-72163 (pp) R-MMU-72203" source="13" target="10">
    <att type="string" name="canonicalName" value="R-MMU-72163 (pp) R-MMU-72203"/>
    <att type="string" name="interaction" value="pp"/>
    <att type="real" name="SCORE" value="0.5463326478475382"/>
  </edge>
  <edge label="GO:0000375 (pp) R-MMU-72203" source="14" target="10">
    <att type="string" name="canonicalName" value="GO:0000375 (pp) R-MMU-72203"/>
    <att type="string" name="interaction" value="pp"/>
    <att type="real" name="SCORE" value="0.360148586686012"/>
  </edge>
  <edge label="GO:0000377 (pp) R-MMU-72203" source="15" target="10">
    <att type="string" name="canonicalName" value="GO:0000377 (pp) R-MMU-72203"/>
    <att type="string" name="interaction" value="pp"/>
    <att type="real" name="SCORE" value="0.360148586686012"/>
  </edge>
  <edge label="GO:0008380 (pp) R-MMU-72172" source="11" target="12">
    <att type="string" name="canonicalName" value="GO:0008380 (pp) R-MMU-72172"/>
    <att type="string" name="interaction" value="pp"/>
    <att type="real" name="SCORE" value="0.5144271173783779"/>
  </edge>
  <edge label="GO:0008380 (pp) R-MMU-72163" source="11" target="13">
    <att type="string" name="canonicalName" value="GO:0008380 (pp) R-MMU-72163"/>
    <att type="string" name="interaction" value="pp"/>
    <att type="real" name="SCORE" value="0.5002708750446546"/>
  </edge>
  <edge label="GO:0000375 (pp) GO:0008380" source="14" target="11">
    <att type="string" name="canonicalName" value="GO:0000375 (pp) GO:0008380"/>
    <att type="string" name="interaction" value="pp"/>
    <att type="real" name="SCORE" value="0.7303591783824951"/>
  </edge>
  <edge label="GO:0000377 (pp) GO:0008380" source="15" target="11">
    <att type="string" name="canonicalName" value="GO:0000377 (pp) GO:0008380"/>
    <att type="string" name="interaction" value="pp"/>
    <att type="real" name="SCORE" value="0.7303591783824951"/>
  </edge>
  <edge label="GO:0007628 (pp) GO:0090659" source="79" target="78">
    <att type="string" name="canonicalName" value="GO:0007628 (pp) GO:0090659"/>
    <att type="string" name="interaction" value="pp"/>
    <att type="real" name="SCORE" value="0.9023244893170592"/>
  </edge>
  <edge label="GO:0008344 (pp) GO:0090659" source="80" target="78">
    <att type="string" name="canonicalName" value="GO:0008344 (pp) GO:0090659"/>
    <att type="string" name="interaction" value="pp"/>
    <att type="real" name="SCORE" value="0.6964334579958423"/>
  </edge>
  <edge label="GO:0030534 (pp) GO:0090659" source="81" target="78">
    <att type="string" name="canonicalName" value="GO:0030534 (pp) GO:0090659"/>
    <att type="string" name="interaction" value="pp"/>
    <att type="real" name="SCORE" value="0.5656324582347882"/>
  </edge>
  <edge label="R-MMU-72613 (pp) R-MMU-72737" source="69" target="70">
    <att type="string" name="canonicalName" value="R-MMU-72613 (pp) R-MMU-72737"/>
    <att type="string" name="interaction" value="pp"/>
    <att type="real" name="SCORE" value="1.0"/>
  </edge>
  <edge label="R-MMU-72613 (pp) R-MMU-927802" source="69" target="71">
    <att type="string" name="canonicalName" value="R-MMU-72613 (pp) R-MMU-927802"/>
    <att type="string" name="interaction" value="pp"/>
    <att type="real" name="SCORE" value="0.7307309300941648"/>
  </edge>
  <edge label="R-MMU-72613 (pp) R-MMU-975957" source="69" target="72">
    <att type="string" name="canonicalName" value="R-MMU-72613 (pp) R-MMU-975957"/>
    <att type="string" name="interaction" value="pp"/>
    <att type="real" name="SCORE" value="0.7307309300941648"/>
  </edge>
  <edge label="R-MMU-72613 (pp) R-MMU-72706" source="69" target="73">
    <att type="string" name="canonicalName" value="R-MMU-72613 (pp) R-MMU-72706"/>
    <att type="string" name="interaction" value="pp"/>
    <att type="real" name="SCORE" value="0.9577246513046802"/>
  </edge>
  <edge label="R-MMU-156827 (pp) R-MMU-72613" source="74" target="69">
    <att type="string" name="canonicalName" value="R-MMU-156827 (pp) R-MMU-72613"/>
    <att type="string" name="interaction" value="pp"/>
    <att type="real" name="SCORE" value="0.9352596358355914"/>
  </edge>
  <edge label="R-MMU-72737 (pp) R-MMU-927802" source="70" target="71">
    <att type="string" name="canonicalName" value="R-MMU-72737 (pp) R-MMU-927802"/>
    <att type="string" name="interaction" value="pp"/>
    <att type="real" name="SCORE" value="0.7307309300941648"/>
  </edge>
  <edge label="R-MMU-72737 (pp) R-MMU-975957" source="70" target="72">
    <att type="string" name="canonicalName" value="R-MMU-72737 (pp) R-MMU-975957"/>
    <att type="string" name="interaction" value="pp"/>
    <att type="real" name="SCORE" value="0.7307309300941648"/>
  </edge>
  <edge label="R-MMU-72706 (pp) R-MMU-72737" source="73" target="70">
    <att type="string" name="canonicalName" value="R-MMU-72706 (pp) R-MMU-72737"/>
    <att type="string" name="interaction" value="pp"/>
    <att type="real" name="SCORE" value="0.9577246513046802"/>
  </edge>
  <edge label="R-MMU-156827 (pp) R-MMU-72737" source="74" target="70">
    <att type="string" name="canonicalName" value="R-MMU-156827 (pp) R-MMU-72737"/>
    <att type="string" name="interaction" value="pp"/>
    <att type="real" name="SCORE" value="0.9352596358355914"/>
  </edge>
  <edge label="GO:0000462 (pp) GO:0030490" source="21" target="20">
    <att type="string" name="canonicalName" value="GO:0000462 (pp) GO:0030490"/>
    <att type="string" name="interaction" value="pp"/>
    <att type="real" name="SCORE" value="0.7985472154971789"/>
  </edge>
  <edge label="R-MMU-927802 (pp) R-MMU-975957" source="71" target="72">
    <att type="string" name="canonicalName" value="R-MMU-927802 (pp) R-MMU-975957"/>
    <att type="string" name="interaction" value="pp"/>
    <att type="real" name="SCORE" value="1.0"/>
  </edge>
  <edge label="R-MMU-72706 (pp) R-MMU-927802" source="73" target="71">
    <att type="string" name="canonicalName" value="R-MMU-72706 (pp) R-MMU-927802"/>
    <att type="string" name="interaction" value="pp"/>
    <att type="real" name="SCORE" value="0.7626063498656301"/>
  </edge>
  <edge label="R-MMU-156827 (pp) R-MMU-927802" source="74" target="71">
    <att type="string" name="canonicalName" value="R-MMU-156827 (pp) R-MMU-927802"/>
    <att type="string" name="interaction" value="pp"/>
    <att type="real" name="SCORE" value="0.779567613395992"/>
  </edge>
  <edge label="R-MMU-72706 (pp) R-MMU-975957" source="73" target="72">
    <att type="string" name="canonicalName" value="R-MMU-72706 (pp) R-MMU-975957"/>
    <att type="string" name="interaction" value="pp"/>
    <att type="real" name="SCORE" value="0.7626063498656301"/>
  </edge>
  <edge label="R-MMU-156827 (pp) R-MMU-975957" source="74" target="72">
    <att type="string" name="canonicalName" value="R-MMU-156827 (pp) R-MMU-975957"/>
    <att type="string" name="interaction" value="pp"/>
    <att type="real" name="SCORE" value="0.779567613395992"/>
  </edge>
  <edge label="GO:0016073 (pp) GO:0031123" source="90" target="91">
    <att type="string" name="canonicalName" value="GO:0016073 (pp) GO:0031123"/>
    <att type="string" name="interaction" value="pp"/>
    <att type="real" name="SCORE" value="0.34635574760041327"/>
  </edge>
  <edge label="GO:0016073 (pp) GO:0016180" source="90" target="92">
    <att type="string" name="canonicalName" value="GO:0016073 (pp) GO:0016180"/>
    <att type="string" name="interaction" value="pp"/>
    <att type="real" name="SCORE" value="0.7482982907286321"/>
  </edge>
  <edge label="R-MMU-156827 (pp) R-MMU-72706" source="74" target="73">
    <att type="string" name="canonicalName" value="R-MMU-156827 (pp) R-MMU-72706"/>
    <att type="string" name="interaction" value="pp"/>
    <att type="real" name="SCORE" value="0.9774733308063539"/>
  </edge>
  <edge label="R-MMU-2132295 (pp) R-MMU-983231" source="40" target="41">
    <att type="string" name="canonicalName" value="R-MMU-2132295 (pp) R-MMU-983231"/>
    <att type="string" name="interaction" value="pp"/>
    <att type="real" name="SCORE" value="0.4110985277477068"/>
  </edge>
  <edge label="GO:0016180 (pp) GO:0031123" source="92" target="91">
    <att type="string" name="canonicalName" value="GO:0016180 (pp) GO:0031123"/>
    <att type="string" name="interaction" value="pp"/>
    <att type="real" name="SCORE" value="0.42434594594801783"/>
  </edge>
  <edge label="GO:0007628 (pp) GO:0008344" source="79" target="80">
    <att type="string" name="canonicalName" value="GO:0007628 (pp) GO:0008344"/>
    <att type="string" name="interaction" value="pp"/>
    <att type="real" name="SCORE" value="0.7541855426439642"/>
  </edge>
  <edge label="GO:0007628 (pp) GO:0030534" source="79" target="81">
    <att type="string" name="canonicalName" value="GO:0007628 (pp) GO:0030534"/>
    <att type="string" name="interaction" value="pp"/>
    <att type="real" name="SCORE" value="0.6040609137064555"/>
  </edge>
  <edge label="GO:0021952 (pp) GO:0022038" source="88" target="89">
    <att type="string" name="canonicalName" value="GO:0021952 (pp) GO:0022038"/>
    <att type="string" name="interaction" value="pp"/>
    <att type="real" name="SCORE" value="0.450915690482633"/>
  </edge>
  <edge label="GO:0008344 (pp) GO:0030534" source="80" target="81">
    <att type="string" name="canonicalName" value="GO:0008344 (pp) GO:0030534"/>
    <att type="string" name="interaction" value="pp"/>
    <att type="real" name="SCORE" value="0.8336886993606483"/>
  </edge>
  <edge label="GO:0007411 (pp) GO:0097485" source="63" target="64">
    <att type="string" name="canonicalName" value="GO:0007411 (pp) GO:0097485"/>
    <att type="string" name="interaction" value="pp"/>
    <att type="real" name="SCORE" value="1.0"/>
  </edge>
  <edge label="R-MMU-72163 (pp) R-MMU-72172" source="13" target="12">
    <att type="string" name="canonicalName" value="R-MMU-72163 (pp) R-MMU-72172"/>
    <att type="string" name="interaction" value="pp"/>
    <att type="real" name="SCORE" value="0.9856085241818515"/>
  </edge>
  <edge label="GO:0000375 (pp) R-MMU-72172" source="14" target="12">
    <att type="string" name="canonicalName" value="GO:0000375 (pp) R-MMU-72172"/>
    <att type="string" name="interaction" value="pp"/>
    <att type="real" name="SCORE" value="0.5879082252194391"/>
  </edge>
  <edge label="GO:0000377 (pp) R-MMU-72172" source="15" target="12">
    <att type="string" name="canonicalName" value="GO:0000377 (pp) R-MMU-72172"/>
    <att type="string" name="interaction" value="pp"/>
    <att type="real" name="SCORE" value="0.5879082252194391"/>
  </edge>
  <edge label="GO:0000375 (pp) R-MMU-72163" source="14" target="13">
    <att type="string" name="canonicalName" value="GO:0000375 (pp) R-MMU-72163"/>
    <att type="string" name="interaction" value="pp"/>
    <att type="real" name="SCORE" value="0.5691700244354236"/>
  </edge>
  <edge label="GO:0000377 (pp) R-MMU-72163" source="15" target="13">
    <att type="string" name="canonicalName" value="GO:0000377 (pp) R-MMU-72163"/>
    <att type="string" name="interaction" value="pp"/>
    <att type="real" name="SCORE" value="0.5691700244354236"/>
  </edge>
  <edge label="GO:0000375 (pp) GO:0000377" source="14" target="15">
    <att type="string" name="canonicalName" value="GO:0000375 (pp) GO:0000377"/>
    <att type="string" name="interaction" value="pp"/>
    <att type="real" name="SCORE" value="1.0"/>
  </edge>
  <edge label="R-MMU-9837999 (pp) R-MMU-9837999" source="98" target="98">
    <att type="string" name="canonicalName" value="R-MMU-9837999 (pp) R-MMU-9837999"/>
    <att type="string" name="interaction" value="pp"/>
    <att type="real" name="SCORE" value="1.0"/>
  </edge>
</graph>
```
