## Supplementary material for "Somatostatin-expressing neurons regulate sleep deprivation and recovery": HeatmapSelectedGOParent.cdt

```
GID	GENE	NAME	GWEIGHT	PC2	PC3
AID				ARRY1X	ARRY2X
EWEIGHT				1	1
GENE13X	GO:0043473	GO:0043473: pigmentation	1	-0.000	0.191
GENE4X	GO:0022414	GO:0022414: reproductive process	1	0.131	-0.000
GENE8X	GO:0040011	GO:0040011: locomotion	1	0.157	-0.000
GENE6X	GO:0009987	GO:0009987: cellular process	1	0.391	0.503
GENE2X	GO:0050896	GO:0050896: response to stimulus	1	0.265	0.239
GENE5X	GO:0050789	GO:0050789: regulation of biological process	1	0.318	0.227
GENE7X	GO:0051179	GO:0051179: localization	1	0.309	0.237
GENE15X	GO:0032502	GO:0032502: developmental process	1	0.305	0.148
GENE10X	GO:0032501	GO:0032501: multicellular organismal process	1	0.301	0.184
GENE16X	GO:0065007	GO:0065007: biological regulation	1	0.302	0.156
GENE11X	GO:0048519	GO:0048519: negative regulation of biological process	1	0.170	0.165
GENE12X	GO:0048518	GO:0048518: positive regulation of biological process	1	0.183	0.230
GENE1X	GO:0042592	GO:0042592: homeostatic process	1	0.116	0.101
GENE9X	GO:0044419	GO:0044419: biological process involved in interspecies interaction between organisms	1	0.109	0.127
GENE17X	GO:0002376	GO:0002376: immune system process	1	0.174	0.148
GENE3X	GO:0040007	GO:0040007: growth	1	0.157	0.148
GENE14X	GO:0016032	GO:0016032: viral process	1	0.191	0.128
```
