## Supplementary material for "Somatostatin-expressing neurons regulate sleep deprivation and recovery": HeatmapSelectedGOParent.gtr

```
NODE1X	GENE1X	GENE9X	1.0000
NODE2X	GENE5X	GENE7X	1.0000
NODE3X	GENE3X	GENE14X	1.0000
NODE4X	GENE10X	GENE16X	1.0000
NODE5X	GENE17X	NODE3X	1.0000
NODE6X	GENE2X	NODE2X	0.8334
NODE7X	GENE4X	GENE8X	0.8334
NODE8X	GENE15X	NODE4X	0.8334
NODE9X	GENE11X	GENE12X	0.8334
NODE10X	NODE1X	NODE5X	0.8334
NODE11X	NODE6X	NODE8X	0.7581
NODE12X	NODE9X	NODE10X	0.7284
NODE13X	NODE11X	NODE12X	0.5785
NODE14X	GENE6X	NODE13X	0.4093
NODE15X	NODE7X	NODE14X	0.1076
NODE16X	GENE13X	NODE15X	0.0000
```
