## Supplementary material for "Somatostatin-expressing neurons regulate sleep deprivation and recovery": HeatmapSelectedGOTop100.cdt

```
GID	GENE	NAME	GWEIGHT	PC2	PC3
AID				ARRY1X	ARRY2X
EWEIGHT				1	1
GENE89X	GO:0022037	GO:0022037: metencephalon development	1	0.116	-0.000
GENE84X	GO:0048638	GO:0048638: regulation of developmental growth	1	0.143	-0.000
GENE77X	WP571	WP571: FAS pathway and stress induction of HSP regulation	1	0.117	-0.000
GENE70X	mmu04144	mmu04144: Endocytosis - Mus musculus (house mouse)	1	0.148	-0.000
GENE69X	R-MMU-3371556	R-MMU-3371556: Cellular response to heat stress	1	0.141	-0.000
GENE65X	GO:0006402	GO:0006402: mRNA catabolic process	1	0.131	-0.000
GENE64X	R-MMU-9006934	R-MMU-9006934: Signaling by Receptor Tyrosine Kinases	1	0.140	-0.000
GENE59X	GO:0016032	GO:0016032: viral process	1	0.138	-0.000
GENE58X	GO:0001825	GO:0001825: blastocyst formation	1	0.133	-0.000
GENE51X	GO:0150116	GO:0150116: regulation of cell-substrate junction organization	1	0.106	-0.000
GENE48X	GO:0042311	GO:0042311: vasodilation	1	0.147	-0.000
GENE41X	GO:0002262	GO:0002262: myeloid cell homeostasis	1	0.116	-0.000
GENE20X	GO:2000628	GO:2000628: regulation of miRNA metabolic process	1	0.100	-0.000
GENE1X	GO:0045637	GO:0045637: regulation of myeloid cell differentiation	1	0.148	-0.000
GENE15X	GO:0097194	GO:0097194: execution phase of apoptosis	1	0.127	-0.000
GENE92X	GO:1903829	GO:1903829: positive regulation of protein localization	1	0.183	-0.000
GENE87X	GO:0070849	GO:0070849: response to epidermal growth factor	1	0.188	-0.000
GENE76X	GO:1905475	GO:1905475: regulation of protein localization to membrane	1	0.173	-0.000
GENE67X	GO:0060544	GO:0060544: regulation of necroptotic process	1	0.155	-0.000
GENE61X	GO:2000736	GO:2000736: regulation of stem cell differentiation	1	0.152	-0.000
GENE50X	GO:0048524	GO:0048524: positive regulation of viral process	1	0.191	-0.000
GENE47X	mmu04310	mmu04310: Wnt signaling pathway - Mus musculus (house mouse)	1	0.153	-0.000
GENE45X	GO:1901873	GO:1901873: regulation of post-translational protein modification	1	0.154	-0.000
GENE40X	GO:0031644	GO:0031644: regulation of nervous system process	1	0.157	-0.000
GENE38X	GO:0006520	GO:0006520: amino acid metabolic process	1	0.154	-0.000
GENE25X	WP265	WP265: Delta Notch signaling pathway	1	0.154	-0.000
GENE23X	GO:0018193	GO:0018193: peptidyl-amino acid modification	1	0.177	-0.000
GENE4X	GO:0033539	GO:0033539: fatty acid beta-oxidation using acyl-CoA dehydrogenase	1	0.177	-0.000
GENE6X	GO:0051668	GO:0051668: localization within membrane	1	0.189	-0.000
GENE97X	GO:0030900	GO:0030900: forebrain development	1	0.225	-0.000
GENE90X	GO:0007413	GO:0007413: axonal fasciculation	1	0.217	-0.000
GENE86X	GO:0061024	GO:0061024: membrane organization	1	0.270	-0.000
GENE85X	GO:0070848	GO:0070848: response to growth factor	1	0.235	-0.000
GENE80X	GO:0070647	GO:0070647: protein modification by small protein conjugation or removal	1	0.291	-0.000
GENE72X	WP350	WP350: p38 Mapk signaling pathway	1	0.241	-0.000
GENE63X	WP572	WP572: EGFR1 signaling pathway	1	0.287	-0.000
GENE56X	GO:0042391	GO:0042391: regulation of membrane potential	1	0.277	-0.000
GENE52X	WP1763	WP1763: Mechanisms associated with pluripotency	1	0.244	-0.000
GENE37X	GO:0140694	GO:0140694: membraneless organelle assembly	1	0.231	-0.000
GENE31X	GO:0050905	GO:0050905: neuromuscular process	1	0.204	-0.000
GENE5X	R-MMU-9006936	R-MMU-9006936: Signaling by TGFB family members	1	0.204	-0.000
GENE18X	GO:0050808	GO:0050808: synapse organization	1	0.269	-0.000
GENE99X	GO:0048858	GO:0048858: cell projection morphogenesis	1	0.305	-0.000
GENE100X	GO:0050807	GO:0050807: regulation of synapse organization	1	0.318	-0.000
GENE34X	R-MMU-72766	R-MMU-72766: Translation	1	-0.000	0.367
GENE88X	GO:1903311	GO:1903311: regulation of mRNA metabolic process	1	-0.000	0.209
GENE83X	GO:1904688	GO:1904688: regulation of cytoplasmic translational initiation	1	-0.000	0.205
GENE66X	GO:0006351	GO:0006351: DNA-templated transcription	1	-0.000	0.232
GENE62X	R-MMU-1852241	R-MMU-1852241: Organelle biogenesis and maintenance	1	-0.000	0.230
GENE60X	GO:0034976	GO:0034976: response to endoplasmic reticulum stress	1	-0.000	0.239
GENE55X	R-MMU-199991	R-MMU-199991: Membrane Trafficking	1	-0.000	0.298
GENE53X	GO:0007005	GO:0007005: mitochondrion organization	1	-0.000	0.209
GENE35X	CORUM:3047	CORUM:3047: Parvulin-associated pre-rRNP complex	1	-0.000	0.229
GENE29X	GO:0090407	GO:0090407: organophosphate biosynthetic process	1	-0.000	0.265
GENE21X	GO:0006446	GO:0006446: regulation of translational initiation	1	-0.000	0.227
GENE8X	GO:0042273	GO:0042273: ribosomal large subunit biogenesis	1	-0.000	0.212
GENE10X	R-MMU-9837999	R-MMU-9837999: Mitochondrial protein degradation	1	-0.000	0.209
GENE96X	GO:0010506	GO:0010506: regulation of autophagy	1	-0.000	0.187
GENE94X	GO:0006383	GO:0006383: transcription by RNA polymerase III	1	-0.000	0.188
GENE46X	GO:0008340	GO:0008340: determination of adult lifespan	1	-0.000	0.151
GENE42X	mmu05014	mmu05014: Amyotrophic lateral sclerosis - Mus musculus (house mouse)	1	-0.000	0.193
GENE30X	GO:0032386	GO:0032386: regulation of intracellular transport	1	-0.000	0.162
GENE26X	GO:0050684	GO:0050684: regulation of mRNA processing	1	-0.000	0.161
GENE2X	mmu01200	mmu01200: Carbon metabolism - Mus musculus (house mouse)	1	-0.000	0.159
GENE22X	GO:0006997	GO:0006997: nucleus organization	1	-0.000	0.165
GENE98X	GO:0043473	GO:0043473: pigmentation	1	-0.000	0.122
GENE91X	GO:0006470	GO:0006470: protein dephosphorylation	1	-0.000	0.135
GENE75X	GO:0046854	GO:0046854: phosphatidylinositol phosphate biosynthetic process	1	-0.000	0.103
GENE57X	GO:1905897	GO:1905897: regulation of response to endoplasmic reticulum stress	1	-0.000	0.125
GENE49X	R-MMU-8876198	R-MMU-8876198: RAB GEFs exchange GTP for GDP on RABs	1	-0.000	0.145
GENE44X	GO:2001242	GO:2001242: regulation of intrinsic apoptotic signaling pathway	1	-0.000	0.113
GENE39X	GO:0051147	GO:0051147: regulation of muscle cell differentiation	1	-0.000	0.121
GENE32X	GO:0015980	GO:0015980: energy derivation by oxidation of organic compounds	1	-0.000	0.128
GENE16X	GO:0008333	GO:0008333: endosome to lysosome transport	1	-0.000	0.107
GENE14X	GO:0042063	GO:0042063: gliogenesis	1	-0.000	0.143
GENE12X	mmu05210	mmu05210: Colorectal cancer - Mus musculus (house mouse)	1	-0.000	0.122
GENE3X	GO:0048499	GO:0048499: synaptic vesicle membrane organization	1	-0.000	0.120
GENE11X	mmu00020	mmu00020: Citrate cycle (TCA cycle) - Mus musculus (house mouse)	1	-0.000	0.119
GENE9X	R-MMU-8953854	R-MMU-8953854: Metabolism of RNA	1	0.275	0.581
GENE27X	GO:0016072	GO:0016072: rRNA metabolic process	1	0.249	0.434
GENE79X	GO:0007626	GO:0007626: locomotory behavior	1	0.301	0.184
GENE95X	GO:0035640	GO:0035640: exploration behavior	1	0.203	0.143
GENE24X	GO:0030705	GO:0030705: cytoskeleton-dependent intracellular transport	1	0.250	0.138
GENE43X	GO:0021955	GO:0021955: central nervous system neuron axonogenesis	1	0.204	0.118
GENE13X	GO:0140588	GO:0140588: chromatin looping	1	0.164	0.135
GENE74X	GO:0022411	GO:0022411: cellular component disassembly	1	0.165	0.166
GENE93X	GO:1900077	GO:1900077: negative regulation of cellular response to insulin stimulus	1	0.116	0.165
GENE17X	GO:2000232	GO:2000232: regulation of rRNA processing	1	0.137	0.160
GENE82X	R-MMU-6807505	R-MMU-6807505: RNA polymerase II transcribes snRNA genes	1	0.121	0.180
GENE81X	GO:1903008	GO:1903008: organelle disassembly	1	0.137	0.149
GENE78X	GO:0045649	GO:0045649: regulation of macrophage differentiation	1	0.132	0.148
GENE71X	GO:0009411	GO:0009411: response to UV	1	0.126	0.113
GENE28X	R-MMU-199220	R-MMU-199220: Vitamin B5 (pantothenate) metabolism	1	0.105	0.129
GENE54X	GO:0099003	GO:0099003: vesicle-mediated transport in synapse	1	0.144	0.137
GENE7X	R-MMU-6791226	R-MMU-6791226: Major pathway of rRNA processing in the nucleolus and cytosol	1	0.106	0.408
GENE36X	GO:0031503	GO:0031503: protein-containing complex localization	1	0.112	0.229
GENE68X	GO:0006605	GO:0006605: protein targeting	1	0.108	0.200
GENE73X	GO:0006914	GO:0006914: autophagy	1	0.263	0.216
GENE19X	GO:0006886	GO:0006886: intracellular protein transport	1	0.181	0.237
GENE33X	GO:0048193	GO:0048193: Golgi vesicle transport	1	0.166	0.226
```
