## Supplementary material for "Somatostatin-expressing neurons regulate sleep deprivation and recovery": HeatmapSelectedGOTop100.gtr

```
NODE1X	GENE1X	GENE15X	1.0000
NODE2X	GENE2X	GENE22X	1.0000
NODE3X	GENE3X	GENE11X	1.0000
NODE4X	GENE4X	GENE6X	1.0000
NODE5X	GENE5X	GENE18X	1.0000
NODE6X	GENE23X	NODE4X	1.0000
NODE7X	GENE36X	GENE68X	1.0000
NODE8X	GENE8X	GENE10X	1.0000
NODE9X	GENE21X	NODE8X	1.0000
NODE10X	GENE12X	NODE3X	1.0000
NODE11X	GENE14X	NODE10X	1.0000
NODE12X	GENE24X	GENE43X	1.0000
NODE13X	GENE28X	GENE54X	1.0000
NODE14X	GENE95X	NODE12X	1.0000
NODE15X	GENE71X	NODE13X	1.0000
NODE16X	GENE78X	NODE15X	1.0000
NODE17X	GENE16X	NODE11X	1.0000
NODE18X	GENE20X	NODE1X	1.0000
NODE19X	GENE32X	NODE17X	1.0000
NODE20X	GENE17X	GENE82X	1.0000
NODE21X	GENE31X	NODE5X	1.0000
NODE22X	GENE19X	GENE33X	1.0000
NODE23X	GENE41X	NODE18X	1.0000
NODE24X	GENE29X	NODE9X	1.0000
NODE25X	GENE26X	NODE2X	1.0000
NODE26X	GENE25X	NODE6X	1.0000
NODE27X	GENE38X	NODE26X	1.0000
NODE28X	GENE30X	NODE25X	1.0000
NODE29X	GENE93X	NODE20X	1.0000
NODE30X	GENE81X	NODE16X	1.0000
NODE31X	GENE35X	NODE24X	1.0000
NODE32X	GENE42X	NODE28X	1.0000
NODE33X	GENE37X	NODE21X	1.0000
NODE34X	GENE39X	NODE19X	1.0000
NODE35X	GENE53X	NODE31X	1.0000
NODE36X	GENE55X	NODE35X	1.0000
NODE37X	GENE60X	NODE36X	1.0000
NODE38X	GENE62X	NODE37X	1.0000
NODE39X	GENE66X	NODE38X	1.0000
NODE40X	GENE83X	NODE39X	1.0000
NODE41X	GENE88X	NODE40X	1.0000
NODE42X	GENE52X	NODE33X	1.0000
NODE43X	GENE40X	NODE27X	1.0000
NODE44X	GENE44X	NODE34X	1.0000
NODE45X	GENE45X	NODE43X	1.0000
NODE46X	GENE48X	NODE23X	1.0000
NODE47X	GENE46X	NODE32X	1.0000
NODE48X	GENE49X	NODE44X	1.0000
NODE49X	GENE47X	NODE45X	1.0000
NODE50X	GENE94X	NODE47X	1.0000
NODE51X	GENE50X	NODE49X	1.0000
NODE52X	GENE51X	NODE46X	1.0000
NODE53X	GENE57X	NODE48X	1.0000
NODE54X	GENE61X	NODE51X	1.0000
NODE55X	GENE58X	NODE52X	1.0000
NODE56X	GENE56X	NODE42X	1.0000
NODE57X	GENE63X	NODE56X	1.0000
NODE58X	GENE75X	NODE53X	1.0000
NODE59X	GENE59X	NODE55X	1.0000
NODE60X	GENE64X	NODE59X	1.0000
NODE61X	GENE67X	NODE54X	1.0000
NODE62X	GENE72X	NODE57X	1.0000
NODE63X	GENE65X	NODE60X	1.0000
NODE64X	GENE69X	NODE63X	1.0000
NODE65X	GENE76X	NODE61X	1.0000
NODE66X	GENE70X	NODE64X	1.0000
NODE67X	GENE77X	NODE66X	1.0000
NODE68X	GENE80X	NODE62X	1.0000
NODE69X	GENE91X	NODE58X	1.0000
NODE70X	GENE87X	NODE65X	1.0000
NODE71X	GENE84X	NODE67X	1.0000
NODE72X	GENE85X	NODE68X	1.0000
NODE73X	GENE89X	NODE71X	1.0000
NODE74X	GENE86X	NODE72X	1.0000
NODE75X	GENE90X	NODE74X	1.0000
NODE76X	GENE92X	NODE70X	1.0000
NODE77X	GENE96X	NODE50X	1.0000
NODE78X	GENE98X	NODE69X	1.0000
NODE79X	GENE97X	NODE75X	1.0000
NODE80X	GENE99X	GENE100X	1.0000
NODE81X	GENE7X	NODE7X	0.8449
NODE82X	GENE9X	GENE27X	0.8449
NODE83X	GENE13X	GENE74X	0.8449
NODE84X	GENE73X	NODE22X	0.8449
NODE85X	NODE29X	NODE30X	0.8449
NODE86X	GENE34X	NODE41X	0.8449
NODE87X	NODE77X	NODE78X	0.8449
NODE88X	NODE73X	NODE76X	0.8449
NODE89X	NODE79X	NODE80X	0.8449
NODE90X	NODE83X	NODE85X	0.8128
NODE91X	GENE79X	NODE14X	0.7806
NODE92X	NODE81X	NODE84X	0.7748
NODE93X	NODE88X	NODE89X	0.7440
NODE94X	NODE86X	NODE87X	0.7369
NODE95X	NODE90X	NODE92X	0.6871
NODE96X	NODE91X	NODE95X	0.6378
NODE97X	NODE82X	NODE96X	0.5213
NODE98X	NODE94X	NODE97X	0.2116
NODE99X	NODE93X	NODE98X	0.0000
```
