## Supplementary material for "Somatostatin-expressing neurons regulate sleep deprivation and recovery": PPINetwork.js (part 1 of 2)

```
var networks={"_FINAL_MCODE_ALL_PPIColorByCluster": {"format_version": "1.0", "generated_by": "cytoscape-3.9.1", "target_cytoscapejs_version": "~2.1", "data": {"shared_name": "_FINAL_MCODE_ALL_PPIColorByCluster", "name": "_FINAL_MCODE_ALL_PPIColorByCluster", "SUID": 589116, "__Annotations": [], "selected": true}, "elements": {"nodes": [{"data": {"id": "589541", "MCODE_SCORE": 6.8, "Symbol": "Hmgn1", "MCODE_CLUSTER_ID": 3.0, "EvidenceScore": 6.0, "shared_name": "15312", "Gene": "15312", "name": "15312", "_COUNT_002": 1.0, "_COUNT_001": 1.0, "MCODE_TYPE": "Clustered", "SUID": 589541, "id_original": "15312", "selected": false, "canonicalName": "Hmgn1", "_COUNT_002_PCT": 50.0, "_COUNT_001_PCT": 50.0}, "position": {"x": 1295.640156097024, "y": -259.7174727714283}, "selected": false}, {"data": {"id": "589538", "MCODE_SCORE": 6.8, "Symbol": "Nme2", "MCODE_CLUSTER_ID": 3.0, "EvidenceScore": 5.0, "shared_name": "18103", "Gene": "18103", "name": "18103", "_COUNT_002": 1.0, "_COUNT_001": 1.0, "MCODE_TYPE": "Clustered", "SUID": 589538, "id_original": "18103", "selected": false, "canonicalName": "Nme2", "_COUNT_002_PCT": 50.0, "_COUNT_001_PCT": 50.0}, "position": {"x": 1256.038235015481, "y": -223.14303658368414}, "selected": false}, {"data": {"id": "589535", "MCODE_SCORE": 6.8, "Symbol": "Mrpl50", "MCODE_CLUSTER_ID": 3.0, "EvidenceScore": 6.0, "shared_name": "28028", "Gene": "28028", "name": "28028", "_COUNT_002": 1.0, "_COUNT_001": 1.0, "MCODE_TYPE": "Clustered", "SUID": 589535, "id_original": "28028", "selected": false, "canonicalName": "Mrpl50", "_COUNT_002_PCT": 50.0, "_COUNT_001_PCT": 50.0}, "position": {"x": 1256.4872515865259, "y": -277.9074561393482}, "selected": false}, {"data": {"id": "589532", "MCODE_SCORE": 6.8, "Symbol": "Mrpl19", "MCODE_CLUSTER_ID": 3.0, "EvidenceScore": 6.0, "shared_name": "56284", "Gene": "56284", "name": "56284", "_COUNT_002": 1.0, "_COUNT_001": 1.0, "MCODE_TYPE": "Clustered", "SUID": 589532, "id_original": "56284", "selected": false, "canonicalName": "Mrpl19", "_COUNT_002_PCT": 50.0, "_COUNT_001_PCT": 50.0}, "position": {"x": 1264.8421042629175, "y": -348.20490334393804}, "selected": false}, {"data": {"id": "589529", "MCODE_SCORE": 6.8, "Symbol": "Mrpl51", "MCODE_CLUSTER_ID": 3.0, "EvidenceScore": 6.0, "shared_name": "66493", "Gene": "66493", "name": "66493", "_COUNT_002": 1.0, "_COUNT_001": 1.0, "MCODE_TYPE": "Clustered", "SUID": 589529, "id_original": "66493", "selected": false, "canonicalName": "Mrpl51", "_COUNT_002_PCT": 50.0, "_COUNT_001_PCT": 50.0}, "position": {"x": 1134.5722678371362, "y": -291.63437722089117}, "selected": false}, {"data": {"id": "589526", "MCODE_SCORE": 6.8, "Symbol": "Mrpl42", "MCODE_CLUSTER_ID": 3.0, "EvidenceScore": 6.0, "shared_name": "67270", "Gene": "67270", "name": "67270", "_COUNT_002": 1.0, "_COUNT_001": 1.0, "MCODE_TYPE": "Clustered", "SUID": 589526, "id_original": "67270", "selected": false, "canonicalName": "Mrpl42", "_COUNT_002_PCT": 50.0, "_COUNT_001_PCT": 50.0}, "position": {"x": 1192.9797385402612, "y": -285.0961768424732}, "selected": false}, {"data": {"id": "589523", "MCODE_SCORE": 6.8, "Symbol": "Mrpl24", "MCODE_CLUSTER_ID": 3.0, "EvidenceScore": 6.0, "shared_name": "67707", "Gene": "67707", "name": "67707", "_COUNT_002": 1.0, "_COUNT_001": 1.0, "MCODE_TYPE": "Clustered", "SUID": 589523, "id_original": "67707", "selected": false, "canonicalName": "Mrpl24", "_COUNT_002_PCT": 50.0, "_COUNT_001_PCT": 50.0}, "position": {"x": 1170.449663467019, "y": -220.69261429669683}, "selected": false}, {"data": {"id": "589520", "MCODE_SCORE": 6.8, "Symbol": "Mrpl58", "MCODE_CLUSTER_ID": 3.0, "EvidenceScore": 6.0, "shared_name": "68572", "Gene": "68572", "name": "68572", "_COUNT_002": 1.0, "_COUNT_001": 1.0, "MCODE_TYPE": "Clustered", "SUID": 589520, "id_original": "68572", "selected": false, "canonicalName": "Mrpl58", "_COUNT_002_PCT": 50.0, "_COUNT_001_PCT": 50.0}, "position": {"x": 1152.9360984035425, "y": -330.20819924237554}, "selected": false}, {"data": {"id": "589517", "MCODE_SCORE": 6.8, "Symbol": "Tars2", "MCODE_CLUSTER_ID": 3.0, "EvidenceScore": 5.0, "shared_name": "71807", "Gene": "71807", "name": "71807", "_COUNT_002": 1.0, "_COUNT_001": 1.0, "MCODE_TYPE": "Clustered", "SUID": 589517, "id_original": "71807", "selected": false, "canonicalName": "Tars2", "_COUNT_002_PCT": 50.0, "_COUNT_001_PCT": 50.0}, "position": {"x": 1185.9415229030542, "y": -351.56240151288335}, "selected": false}, {"data": {"id": "589514", "MCODE_SCORE": 6.8, "Symbol": "Mtif2", "MCODE_CLUSTER_ID": 3.0, "EvidenceScore": 6.0, "shared_name": "76784", "Gene": "76784", "name": "76784", "_COUNT_002": 1.0, "_COUNT_001": 1.0, "MCODE_TYPE": "Clustered", "SUID": 589514, "id_original": "76784", "selected": false, "canonicalName": "Mtif2", "_COUNT_002_PCT": 50.0, "_COUNT_001_PCT": 50.0}, "position": {"x": 1213.2616294094018, "y": -242.07118294598882}, "selected": false}, {"data": {"id": "589511", "MCODE_SCORE": 6.8, "Symbol": "Mrps26", "MCODE_CLUSTER_ID": 3.0, "EvidenceScore": 6.0, "shared_name": "99045", "Gene": "99045", "name": "99045", "_COUNT_002": 1.0, "_COUNT_001": 1.0, "MCODE_TYPE": "Clustered", "SUID": 589511, "id_original": "99045", "selected": false, "canonicalName": "Mrps26", "_COUNT_002_PCT": 50.0, "_COUNT_001_PCT": 50.0}, "position": {"x": 1223.915655440896, "y": -376.1879966056568}, "selected": false}, {"data": {"id": "589508", "MCODE_SCORE": 6.8, "Symbol": "Mrpl30", "MCODE_CLUSTER_ID": 3.0, "EvidenceScore": 6.0, "shared_name": "107734", "Gene": "107734", "name": "107734", "_COUNT_002": 1.0, "_COUNT_001": 1.0, "MCODE_TYPE": "Clustered", "SUID": 589508, "id_original": "107734", "selected": false, "canonicalName": "Mrpl30", "_COUNT_002_PCT": 50.0, "_COUNT_001_PCT": 50.0}, "position": {"x": 1149.9793723293237, "y": -252.74425576093023}, "selected": false}, {"data": {"id": "589505", "MCODE_SCORE": 6.8, "Symbol": "Tars1", "MCODE_CLUSTER_ID": 3.0, "EvidenceScore": 5.0, "shared_name": "110960", "Gene": "110960", "name": "110960", "_COUNT_002": 1.0, "_COUNT_001": 1.0, "MCODE_TYPE": "Seed", "SUID": 589505, "id_original": "110960", "selected": false, "canonicalName": "Tars1", "_COUNT_002_PCT": 50.0, "_COUNT_001_PCT": 50.0}, "position": {"x": 1226.4619467922143, "y": -321.42470620038335}, "selected": false}, {"data": {"id": "589502", "MCODE_SCORE": 6.8, "Symbol": "Mrps2", "MCODE_CLUSTER_ID": 3.0, "EvidenceScore": 6.0, "shared_name": "118451", "Gene": "118451", "name": "118451", "_COUNT_002": 1.0, "_COUNT_001": 1.0, "MCODE_TYPE": "Clustered", "SUID": 589502, "id_original": "118451", "selected": false, "canonicalName": "Mrps2", "_COUNT_002_PCT": 50.0, "_COUNT_001_PCT": 50.0}, "position": {"x": 1293.0050523944788, "y": -310.07885048749273}, "selected": false}, {"data": {"id": "589499", "MCODE_SCORE": 6.8, "Symbol": "Gfm2", "MCODE_CLUSTER_ID": 3.0, "EvidenceScore": 6.0, "shared_name": "320806", "Gene": "320806", "name": "320806", "_COUNT_002": 1.0, "_COUNT_001": 1.0, "MCODE_TYPE": "Clustered", "SUID": 589499, "id_original": "320806", "selected": false, "canonicalName": "Gfm2", "_COUNT_002_PCT": 50.0, "_COUNT_001_PCT": 50.0}, "position": {"x": 1224.0658400722436, "y": -201.13758538129156}, "selected": false}, {"data": {"id": "589496", "MCODE_SCORE": 4.2, "Symbol": "Gnl3", "MCODE_CLUSTER_ID": 4.0, "EvidenceScore": 5.0, "shared_name": "30877", "Gene": "30877", "name": "30877", "_COUNT_002": 1.0, "_COUNT_001": 1.0, "MCODE_TYPE": "Clustered", "SUID": 589496, "id_original": "30877", "selected": false, "canonicalName": "Gnl3", "_COUNT_002_PCT": 50.0, "_COUNT_001_PCT": 50.0}, "position": {"x": 791.0121710964137, "y": -303.28884194257085}, "selected": false}, {"data": {"id": "589493", "MCODE_SCORE": 4.2, "Symbol": "Exosc9", "MCODE_CLUSTER_ID": 4.0, "EvidenceScore": 6.0, "shared_name": "50911", "Gene": "50911", "name": "50911", "_COUNT_002": 1.0, "_COUNT_001": 1.0, "MCODE_TYPE": "Clustered", "SUID": 589493, "id_original": "50911", "selected": false, "canonicalName": "Exosc9", "_COUNT_002_PCT": 50.0, "_COUNT_001_PCT": 50.0}, "position": {"x": 922.7252906032496, "y": -192.53060982587164}, "selected": false}, {"data": {"id": "589490", "MCODE_SCORE": 4.2, "Symbol": "C1d", "MCODE_CLUSTER_ID": 4.0, "EvidenceScore": 5.0, "shared_name": "57316", "Gene": "57316", "name": "57316", "_COUNT_002": 1.0, "_COUNT_001": 1.0, "MCODE_TYPE": "Clustered", "SUID": 589490, "id_original": "57316", "selected": false, "canonicalName": "C1d", "_COUNT_002_PCT": 50.0, "_COUNT_001_PCT": 50.0}, "position": {"x": 858.2669928737574, "y": -295.02941201093023}, "selected": false}, {"data": {"id": "589487", "MCODE_SCORE": 4.2, "Symbol": "Nsa2", "MCODE_CLUSTER_ID": 4.0, "EvidenceScore": 5.0, "shared_name": "59050", "Gene": "59050", "name": "59050", "_COUNT_002": 1.0, "_COUNT_001": 1.0, "MCODE_TYPE": "Clustered", "SUID": 589487, "id_original": "59050", "selected": false, "canonicalName": "Nsa2", "_COUNT_002_PCT": 50.0, "_COUNT_001_PCT": 50.0}, "position": {"x": 715.9858649440699, "y": -273.3156363761646}, "selected": false}, {"data": {"id": "589484", "MCODE_SCORE": 4.2, "Symbol": "Rpl22l1", "MCODE_CLUSTER_ID": 4.0, "EvidenceScore": 5.0, "shared_name": "68028", "Gene": "68028", "name": "68028", "_COUNT_002": 1.0, "_COUNT_001": 1.0, "MCODE_TYPE": "Clustered", "SUID": 589484, "id_original": "68028", "selected": false, "canonicalName": "Rpl22l1", "_COUNT_002_PCT": 50.0, "_COUNT_001_PCT": 50.0}, "position": {"x": 727.7828009792262, "y": -355.1017691886646}, "selected": false}, {"data": {"id": "589481", "MCODE_SCORE": 4.2, "Symbol": "Wdr75", "MCODE_CLUSTER_ID": 4.0, "EvidenceScore": 6.0, "shared_name": "73674", "Gene": "73674", "name": "73674", "_COUNT_002": 1.0, "_COUNT_001": 1.0, "MCODE_TYPE": "Clustered", "SUID": 589481, "id_original": "73674", "selected": false, "canonicalName": "Wdr75", "_COUNT_002_PCT": 50.0, "_COUNT_001_PCT": 50.0}, "position": {"x": 962.0891211696559, "y": -250.72161171796148}, "selected": false}, {"data": {"id": "589478", "MCODE_SCORE": 4.2, "Symbol": "Utp15", "MCODE_CLUSTER_ID": 4.0, "EvidenceScore": 6.0, "shared_name": "105372", "Gene": "105372", "name": "105372", "_COUNT_002": 1.0, "_COUNT_001": 1.0, "MCODE_TYPE": "Clustered", "SUID": 589478, "id_original": "105372", "selected": false, "canonicalName": "Utp15", "_COUNT_002_PCT": 50.0, "_COUNT_001_PCT": 50.0}, "position": {"x": 984.5088904567652, "y": -196.67585060956304}, "selected": false}, {"data": {"id": "589475", "MCODE_SCORE": 4.2, "Symbol": "Pwp2", "MCODE_CLUSTER_ID": 4.0, "EvidenceScore": 5.0, "shared_name": "110816", "Gene": "110816", "name": "110816", "_COUNT_002": 1.0, "_COUNT_001": 1.0, "MCODE_TYPE": "Clustered", "SUID": 589475, "id_original": "110816", "selected": false, "canonicalName": "Pwp2", "_COUNT_002_PCT": 50.0, "_COUNT_001_PCT": 50.0}, "position": {"x": 913.6538031764918, "y": -283.99062416913335}, "selected": false}, {"data": {"id": "589472", "MCODE_SCORE": 4.2, "Symbol": "Dis3l", "MCODE_CLUSTER_ID": 4.0, "EvidenceScore": 5.0, "shared_name": "213550", "Gene": "213550", "name": "213550", "_COUNT_002": 1.0, "_COUNT_001": 1.0, "MCODE_TYPE": "Seed", "SUID": 589472, "id_original": "213550", "selected": false, "canonicalName": "Dis3l", "_COUNT_002_PCT": 50.0, "_COUNT_001_PCT": 50.0}, "position": {"x": 1013.4201453395777, "y": -283.46006081464117}, "selected": false}, {"data": {"id": "589469", "MCODE_SCORE": 4.2, "Symbol": "Heatr1", "MCODE_CLUSTER_ID": 4.0, "EvidenceScore": 6.0, "shared_name": "217995", "Gene": "217995", "name": "217995", "_COUNT_002": 1.0, "_COUNT_001": 1.0, "MCODE_TYPE": "Clustered", "SUID": 589469, "id_original": "217995", "selected": false, "canonicalName": "Heatr1", "_COUNT_002_PCT": 50.0, "_COUNT_001_PCT": 50.0}, "position": {"x": 927.028360671609, "y": -339.3119284904224}, "selected": false}, {"data": {"id": "589466", "MCODE_SCORE": 4.2, "Symbol": "Dhx29", "MCODE_CLUSTER_ID": 4.0, "EvidenceScore": 6.0, "shared_name": "218629", "Gene": "218629", "name": "218629", "_COUNT_002": 1.0, "_COUNT_001": 1.0, "MCODE_TYPE": "Clustered", "SUID": 589466, "id_original": "218629", "selected": false, "canonicalName": "Dhx29", "_COUNT_002_PCT": 50.0, "_COUNT_001_PCT": 50.0}, "position": {"x": 1034.5722678371362, "y": -246.240906456731}, "selected": false}, {"data": {"id": "589463", "MCODE_SCORE": 4.2, "Symbol": "Dcaf13", "MCODE_CLUSTER_ID": 4.0, "EvidenceScore": 5.0, "shared_name": "223499", "Gene": "223499", "name": "223499", "_COUNT_002": 1.0, "_COUNT_001": 1.0, "MCODE_TYPE": "Clustered", "SUID": 589463, "id_original": "223499", "selected": false, "canonicalName": "Dcaf13", "_COUNT_002_PCT": 50.0, "_COUNT_001_PCT": 50.0}, "position": {"x": 888.9558966823512, "y": -230.67862770917242}, "selected": false}, {"data": {"id": "589460", "MCODE_SCORE": 4.2, "Symbol": "Rsl24d1", "MCODE_CLUSTER_ID": 4.0, "EvidenceScore": 5.0, "shared_name": "225215", "Gene": "225215", "name": "225215", "_COUNT_002": 1.0, "_COUNT_001": 1.0, "MCODE_TYPE": "Clustered", "SUID": 589460, "id_original": "225215", "selected": false, "canonicalName": "Rsl24d1", "_COUNT_002_PCT": 50.0, "_COUNT_001_PCT": 50.0}, "position": {"x": 811.7890876003199, "y": -376.1879966056568}, "selected": false}, {"data": {"id": "589457", "MCODE_SCORE": 4.2, "Symbol": "Wdr36", "MCODE_CLUSTER_ID": 4.0, "EvidenceScore": 5.0, "shared_name": "225348", "Gene": "225348", "name": "225348", "_COUNT_002": 1.0, "_COUNT_001": 1.0, "MCODE_TYPE": "Clustered", "SUID": 589457, "id_original": "225348", "selected": false, "canonicalName": "Wdr36", "_COUNT_002_PCT": 50.0, "_COUNT_001_PCT": 50.0}, "position": {"x": 984.4139502712184, "y": -331.5639731681568}, "selected": false}, {"data": {"id": "589454", "MCODE_SCORE": 4.2, "Symbol": "Sdad1", "MCODE_CLUSTER_ID": 4.0, "EvidenceScore": 5.0, "shared_name": "231452", "Gene": "231452", "name": "231452", "_COUNT_002": 1.0, "_COUNT_001": 1.0, "MCODE_TYPE": "Clustered", "SUID": 589454, "id_original": "231452", "selected": false, "canonicalName": "Sdad1", "_COUNT_002_PCT": 50.0, "_COUNT_001_PCT": 50.0}, "position": {"x": 800.1454413600856, "y": -234.4344107902271}, "selected": false}, {"data": {"id": "589451", "MCODE_SCORE": 2.5, "Symbol": "Aco1", "MCODE_CLUSTER_ID": 2.0, "EvidenceScore": 6.0, "shared_name": "11428", "Gene": "11428", "name": "11428", "_COUNT_002": 1.0, "_COUNT_001": 1.0, "MCODE_TYPE": "Clustered", "SUID": 589451, "id_original": "11428", "selected": false, "canonicalName": "Aco1", "_COUNT_002_PCT": 50.0, "_COUNT_001_PCT": 50.0}, "position": {"x": 266.54907447776134, "y": 57.89692618487055}, "selected": false}, {"data": {"id": "589448", "MCODE_SCORE": 2.5, "Symbol": "Hspa2", "MCODE_CLUSTER_ID": 2.0, "EvidenceScore": 5.0, "shared_name": "15512", "Gene": "15512", "name": "15512", "_COUNT_002": 1.0, "_COUNT_001": 1.0, "MCODE_TYPE": "Clustered", "SUID": 589448, "id_original": "15512", "selected": false, "canonicalName": "Hspa2", "_COUNT_002_PCT": 50.0, "_COUNT_001_PCT": 50.0}, "position": {"x": 422.72937995871837, "y": 68.34133078692133}, "selected": false}, {"data": {"id": "589445", "MCODE_SCORE": 2.5, "Symbol": "Rxra", "MCODE_CLUSTER_ID": 2.0, "EvidenceScore": 6.0, "shared_name": "20181", "Gene": "20181", "name": "20181", "_COUNT_002": 1.0, "_COUNT_001": 1.0, "MCODE_TYPE": "Clustered", "SUID": 589445, "id_original": "20181", "selected": false, "canonicalName": "Rxra", "_COUNT_002_PCT": 50.0, "_COUNT_001_PCT": 50.0}, "position": {"x": 378.53583700141246, "y": -176.81099007489507}, "selected": false}, {"data": {"id": "589442", "MCODE_SCORE": 2.5, "Symbol": "Taf6", "MCODE_CLUSTER_ID": 2.0, "EvidenceScore": 6.0, "shared_name": "21343", "Gene": "21343", "name": "21343", "_COUNT_002": 1.0, "_COUNT_001": 1.0, "MCODE_TYPE": "Clustered", "SUID": 589442, "id_original": "21343", "selected": false, "canonicalName": "Taf6", "_COUNT_002_PCT": 50.0, "_COUNT_001_PCT": 50.0}, "position": {"x": 516.3019812770777, "y": -338.6300437247974}, "selected": false}, {"data": {"id": "589439", "MCODE_SCORE": 2.5, "Symbol": "Tbp", "MCODE_CLUSTER_ID": 2.0, "EvidenceScore": 6.0, "shared_name": "21374", "Gene": "21374", "name": "21374", "_COUNT_002": 1.0, "_COUNT_001": 1.0, "MCODE_TYPE": "Clustered", "SUID": 589439, "id_original": "21374", "selected": false, "canonicalName": "Tbp", "_COUNT_002_PCT": 50.0, "_COUNT_001_PCT": 50.0}, "position": {"x": 457.84510261496837, "y": -376.1879966056568}, "selected": false}, {"data": {"id": "589436", "MCODE_SCORE": 2.5, "Symbol": "Mapk9", "MCODE_CLUSTER_ID": 2.0, "EvidenceScore": 6.0, "shared_name": "26420", "Gene": "26420", "name": "26420", "_COUNT_002": 1.0, "_COUNT_001": 1.0, "MCODE_TYPE": "Clustered", "SUID": 589436, "id_original": "26420", "selected": false, "canonicalName": "Mapk9", "_COUNT_002_PCT": 50.0, "_COUNT_001_PCT": 50.0}, "position": {"x": 340.9193061061793, "y": -35.66589806439703}, "selected": false}, {"data": {"id": "589433", "MCODE_SCORE": 2.5, "Symbol": "Ccnc", "MCODE_CLUSTER_ID": 2.0, "EvidenceScore": 6.0, "shared_name": "51813", "Gene": "51813", "name": "51813", "_COUNT_002": 1.0, "_COUNT_001": 1.0, "MCODE_TYPE": "Clustered", "SUID": 589433, "id_original": "51813", "selected": false, "canonicalName": "Ccnc", "_COUNT_002_PCT": 50.0, "_COUNT_001_PCT": 50.0}, "position": {"x": 328.35230476340587, "y": -232.3135611808521}, "selected": false}, {"data": {"id": "589430", "MCODE_SCORE": 2.5, "Symbol": "Med20", "MCODE_CLUSTER_ID": 2.0, "EvidenceScore": 6.0, "shared_name": "56771", "Gene": "56771", "name": "56771", "_COUNT_002": 1.0, "_COUNT_001": 1.0, "MCODE_TYPE": "Clustered", "SUID": 589430, "id_original": "56771", "selected": false, "canonicalName": "Med20", "_COUNT_002_PCT": 50.0, "_COUNT_001_PCT": 50.0}, "position": {"x": 398.4880545803004, "y": -334.0642478263599}, "selected": false}, {"data": {"id": "589427", "MCODE_SCORE": 2.5, "Symbol": "Rpl7l1", "MCODE_CLUSTER_ID": 2.0, "EvidenceScore": 6.0, "shared_name": "66229", "Gene": "66229", "name": "66229", "_COUNT_002": 1.0, "_COUNT_001": 1.0, "MCODE_TYPE": "Seed", "SUID": 589427, "id_original": "66229", "selected": false, "canonicalName": "Rpl7l1", "_COUNT_002_PCT": 50.0, "_COUNT_001_PCT": 50.0}, "position": {"x": 511.40793830832774, "y": 161.8069222175854}, "selected": false}, {"data": {"id": "589424", "MCODE_SCORE": 2.5, "Symbol": "Rab5if", "MCODE_CLUSTER_ID": 2.0, "EvidenceScore": 5.0, "shared_name": "67388", "Gene": "67388", "name": "67388", "_COUNT_002": 1.0, "_COUNT_001": 1.0, "MCODE_TYPE": "Clustered", "SUID": 589424, "id_original": "67388", "selected": false, "canonicalName": "Rab5if", "_COUNT_002_PCT": 50.0, "_COUNT_001_PCT": 50.0}, "position": {"x": 525.7398627468043, "y": 258.99477316973383}, "selected": false}, {"data": {"id": "589421", "MCODE_SCORE": 2.5, "Symbol": "Taf11", "MCODE_CLUSTER_ID": 2.0, "EvidenceScore": 6.0, "shared_name": "68776", "Gene": "68776", "name": "68776", "_COUNT_002": 1.0, "_COUNT_001": 1.0, "MCODE_TYPE": "Clustered", "SUID": 589421, "id_original": "68776", "selected": false, "canonicalName": "Taf11", "_COUNT_002_PCT": 50.0, "_COUNT_001_PCT": 50.0}, "position": {"x": 388.43361503562267, "y": -271.2690055167896}, "selected": false}, {"data": {"id": "589418", "MCODE_SCORE": 2.5, "Symbol": "Tmco1", "MCODE_CLUSTER_ID": 2.0, "EvidenceScore": 5.0, "shared_name": "68944", "Gene": "68944", "name": "68944", "_COUNT_002": 1.0, "_COUNT_001": 1.0, "MCODE_TYPE": "Clustered", "SUID": 589418, "id_original": "68944", "selected": false, "canonicalName": "Tmco1", "_COUNT_002_PCT": 50.0, "_COUNT_001_PCT": 50.0}, "position": {"x": 615.9858649440699, "y": 251.81508566973383}, "selected": false}, {"data": {"id": "589415", "MCODE_SCORE": 2.5, "Symbol": "Tmem147", "MCODE_CLUSTER_ID": 2.0, "EvidenceScore": 5.0, "shared_name": "69804", "Gene": "69804", "name": "69804", "_COUNT_002": 1.0, "_COUNT_001": 1.0, "MCODE_TYPE": "Clustered", "SUID": 589415, "id_original": "69804", "selected": false, "canonicalName": "Tmem147", "_COUNT_002_PCT": 50.0, "_COUNT_001_PCT": 50.0}, "position": {"x": 609.1698249050074, "y": 162.04961325762446}, "selected": false}, {"data": {"id": "589412", "MCODE_SCORE": 2.5, "Symbol": "Echs1", "MCODE_CLUSTER_ID": 2.0, "EvidenceScore": 6.0, "shared_name": "93747", "Gene": "93747", "name": "93747", "_COUNT_002": 1.0, "_COUNT_001": 1.0, "MCODE_TYPE": "Clustered", "SUID": 589412, "id_original": "93747", "selected": false, "canonicalName": "Echs1", "_COUNT_002_PCT": 50.0, "_COUNT_001_PCT": 50.0}, "position": {"x": 221.1974280544215, "y": -33.65294716718023}, "selected": false}, {"data": {"id": "589409", "MCODE_SCORE": 2.5, "Symbol": "Med9", "MCODE_CLUSTER_ID": 2.0, "EvidenceScore": 6.0, "shared_name": "192191", "Gene": "192191", "name": "192191", "_COUNT_002": 1.0, "_COUNT_001": 1.0, "MCODE_TYPE": "Clustered", "SUID": 589409, "id_original": "192191", "selected": false, "canonicalName": "Med9", "_COUNT_002_PCT": 50.0, "_COUNT_001_PCT": 50.0}, "position": {"x": 445.3870261379176, "y": -285.5258872306568}, "selected": false}, {"data": {"id": "589406", "MCODE_SCORE": 2.5, "Symbol": "Cdk8", "MCODE_CLUSTER_ID": 2.0, "EvidenceScore": 6.0, "shared_name": "264064", "Gene": "264064", "name": "264064", "_COUNT_002": 1.0, "_COUNT_001": 1.0, "MCODE_TYPE": "Clustered", "SUID": 589406, "id_original": "264064", "selected": false, "canonicalName": "Cdk8", "_COUNT_002_PCT": 50.0, "_COUNT_001_PCT": 50.0}, "position": {"x": 328.62025291404063, "y": -299.30158303143804}, "selected": false}, {"data": {"id": "589403", "MCODE_SCORE": 2.5, "Symbol": "Med19", "MCODE_CLUSTER_ID": 2.0, "EvidenceScore": 6.0, "shared_name": "381379", "Gene": "381379", "name": "381379", "_COUNT_002": 1.0, "_COUNT_001": 1.0, "MCODE_TYPE": "Clustered", "SUID": 589403, "id_original": "381379", "selected": false, "canonicalName": "Med19", "_COUNT_002_PCT": 50.0, "_COUNT_001_PCT": 50.0}, "position": {"x": 449.3141272731715, "y": -228.27628395917242}, "selected": false}, {"data": {"id": "589400", "MCODE_SCORE": 2.5, "Symbol": "Taf9b", "MCODE_CLUSTER_ID": 2.0, "EvidenceScore": 5.0, "shared_name": "407786", "Gene": "407786", "name": "407786", "_COUNT_002": 1.0, "_COUNT_001": 1.0, "MCODE_TYPE": "Clustered", "SUID": 589400, "id_original": "407786", "selected": false, "canonicalName": "Taf9b", "_COUNT_002_PCT": 50.0, "_COUNT_001_PCT": 50.0}, "position": {"x": 523.5620825954371, "y": -268.76206276776617}, "selected": false}, {"data": {"id": "589397", "MCODE_SCORE": 2.1666666666666665, "Symbol": "Kif13a", "MCODE_CLUSTER_ID": 8.0, "EvidenceScore": 6.0, "shared_name": "16553", "Gene": "16553", "name": "16553", "_COUNT_002": 1.0, "_COUNT_001": 1.0, "MCODE_TYPE": "Seed", "SUID": 589397, "id_original": "16553", "selected": false, "canonicalName": "Kif13a", "_COUNT_002_PCT": 50.0, "_COUNT_001_PCT": 50.0}, "position": {"x": 662.7034857936793, "y": 850.6525490486401}, "selected": false}, {"data": {"id": "589394", "MCODE_SCORE": 2.1666666666666665, "Symbol": "Kif21a", "MCODE_CLUSTER_ID": 8.0, "EvidenceScore": 5.0, "shared_name": "16564", "Gene": "16564", "name": "16564", "_COUNT_002": 1.0, "_COUNT_001": 1.0, "MCODE_TYPE": "Clustered", "SUID": 589394, "id_original": "16564", "selected": false, "canonicalName": "Kif21a", "_COUNT_002_PCT": 50.0, "_COUNT_001_PCT": 50.0}, "position": {"x": 582.524469680398, "y": 870.5872414314526}, "selected": false}, {"data": {"id": "589391", "MCODE_SCORE": 2.1666666666666665, "Symbol": "Kif3c", "MCODE_CLUSTER_ID": 8.0, "EvidenceScore": 5.0, "shared_name": "16570", "Gene": "16570", "name": "16570", "_COUNT_002": 1.0, "_COUNT_001": 1.0, "MCODE_TYPE": "Clustered", "SUID": 589391, "id_original": "16570", "selected": false, "canonicalName": "Kif3c", "_COUNT_002_PCT": 50.0, "_COUNT_001_PCT": 50.0}, "position": {"x": 665.0834601589137, "y": 758.2007363044995}, "selected": false}, {"data": {"id": "589388", "MCODE_SCORE": 2.1666666666666665, "Symbol": "Kif5a", "MCODE_CLUSTER_ID": 8.0, "EvidenceScore": 6.0, "shared_name": "16572", "Gene": "16572", "name": "16572", "_COUNT_002": 1.0, "_COUNT_001": 1.0, "MCODE_TYPE": "Clustered", "SUID": 589388, "id_original": "16572", "selected": false, "canonicalName": "Kif5a", "_COUNT_002_PCT": 50.0, "_COUNT_001_PCT": 50.0}, "position": {"x": 599.6466925807887, "y": 766.4736244880933}, "selected": false}, {"data": {"id": "589385", "MCODE_SCORE": 2.1666666666666665, "Symbol": "Kif5b", "MCODE_CLUSTER_ID": 8.0, "EvidenceScore": 6.0, "shared_name": "16573", "Gene": "16573", "name": "16573", "_COUNT_002": 1.0, "_COUNT_001": 1.0, "MCODE_TYPE": "Clustered", "SUID": 589385, "id_original": "16573", "selected": false, "canonicalName": "Kif5b", "_COUNT_002_PCT": 50.0, "_COUNT_001_PCT": 50.0}, "position": {"x": 537.9698737331324, "y": 789.2149269783276}, "selected": false}, {"data": {"id": "589382", "MCODE_SCORE": 2.1666666666666665, "Symbol": "Dync1li2", "MCODE_CLUSTER_ID": 8.0, "EvidenceScore": 5.0, "shared_name": "234663", "Gene": "234663", "name": "234663", "_COUNT_002": 1.0, "_COUNT_001": 1.0, "MCODE_TYPE": "Clustered", "SUID": 589382, "id_original": "234663", "selected": false, "canonicalName": "Dync1li2", "_COUNT_002_PCT": 50.0, "_COUNT_001_PCT": 50.0}, "position": {"x": 577.7571051784449, "y": 676.1585915291089}, "selected": false}, {"data": {"id": "589379", "MCODE_SCORE": 2.0, "Symbol": "Rnf2", "MCODE_CLUSTER_ID": 6.0, "EvidenceScore": 5.0, "shared_name": "19821", "Gene": "19821", "name": "19821", "_COUNT_002": 1.0, "_COUNT_001": 1.0, "MCODE_TYPE": "Clustered", "SUID": 589379, "id_original": "19821", "selected": false, "canonicalName": "Rnf2", "_COUNT_002_PCT": 50.0, "_COUNT_001_PCT": 50.0}, "position": {"x": -30.47281425514882, "y": 964.5779640877026}, "selected": false}, {"data": {"id": "589376", "MCODE_SCORE": 2.0, "Symbol": "Ncor1", "MCODE_CLUSTER_ID": 6.0, "EvidenceScore": 6.0, "shared_name": "20185", "Gene": "20185", "name": "20185", "_COUNT_002": 1.0, "_COUNT_001": 1.0, "MCODE_TYPE": "Clustered", "SUID": 589376, "id_original": "20185", "selected": false, "canonicalName": "Ncor1", "_COUNT_002_PCT": 50.0, "_COUNT_001_PCT": 50.0}, "position": {"x": -219.47286384621327, "y": 781.6257546150464}, "selected": false}, {"data": {"id": "589373", "MCODE_SCORE": 2.0, "Symbol": "Skp1", "MCODE_CLUSTER_ID": 6.0, "EvidenceScore": 6.0, "shared_name": "21402", "Gene": "21402", "name": "21402", "_COUNT_002": 1.0, "_COUNT_001": 1.0, "MCODE_TYPE": "Clustered", "SUID": 589373, "id_original": "21402", "selected": false, "canonicalName": "Skp1", "_COUNT_002_PCT": 50.0, "_COUNT_001_PCT": 50.0}, "position": {"x": -15.053762131125382, "y": 903.2753823005933}, "selected": false}, {"data": {"id": "589370", "MCODE_SCORE": 2.0, "Symbol": "Phf1", "MCODE_CLUSTER_ID": 6.0, "EvidenceScore": 6.0, "shared_name": "21652", "Gene": "21652", "name": "21652", "_COUNT_002": 1.0, "_COUNT_001": 1.0, "MCODE_TYPE": "Clustered", "SUID": 589370, "id_original": "21652", "selected": false, "canonicalName": "Phf1", "_COUNT_002_PCT": 50.0, "_COUNT_001_PCT": 50.0}, "position": {"x": -106.47565238991444, "y": 1003.6746437752026}, "selected": false}, {"data": {"id": "589367", "MCODE_SCORE": 2.0, "Symbol": "Pcgf2", "MCODE_CLUSTER_ID": 6.0, "EvidenceScore": 5.0, "shared_name": "22658", "Gene": "22658", "name": "22658", "_COUNT_002": 1.0, "_COUNT_001": 1.0, "MCODE_TYPE": "Clustered", "SUID": 589367, "id_original": "22658", "selected": false, "canonicalName": "Pcgf2", "_COUNT_002_PCT": 50.0, "_COUNT_001_PCT": 50.0}, "position": {"x": -125.8706108860082, "y": 865.552420874812}, "selected": false}, {"data": {"id": "589364", "MCODE_SCORE": 2.0, "Symbol": "Amot", "MCODE_CLUSTER_ID": 6.0, "EvidenceScore": 6.0, "shared_name": "27494", "Gene": "27494", "name": "27494", "_COUNT_002": 1.0, "_COUNT_001": 1.0, "MCODE_TYPE": "Seed", "SUID": 589364, "id_original": "27494", "selected": false, "canonicalName": "Amot", "_COUNT_002_PCT": 50.0, "_COUNT_001_PCT": 50.0}, "position": {"x": -329.97837226906483, "y": 756.3157570564526}, "selected": false}, {"data": {"id": "589361", "MCODE_SCORE": 2.0, "Symbol": "Pcgf6", "MCODE_CLUSTER_ID": 6.0, "EvidenceScore": 5.0, "shared_name": "71041", "Gene": "71041", "name": "71041", "_COUNT_002": 1.0, "_COUNT_001": 1.0, "MCODE_TYPE": "Clustered", "SUID": 589361, "id_original": "71041", "selected": false, "canonicalName": "Pcgf6", "_COUNT_002_PCT": 50.0, "_COUNT_001_PCT": 50.0}, "position": {"x": -118.42970817604726, "y": 929.4724648201245}, "selected": false}, {"data": {"id": "589358", "MCODE_SCORE": 2.0, "Symbol": "Amotl1", "MCODE_CLUSTER_ID": 6.0, "EvidenceScore": 5.0, "shared_name": "75723", "Gene": "75723", "name": "75723", "_COUNT_002": 1.0, "_COUNT_001": 1.0, "MCODE_TYPE": "Clustered", "SUID": 589358, "id_original": "75723", "selected": false, "canonicalName": "Amotl1", "_COUNT_002_PCT": 50.0, "_COUNT_001_PCT": 50.0}, "position": {"x": -260.7410122684545, "y": 676.1585915291089}, "selected": false}, {"data": {"id": "589355", "MCODE_SCORE": 2.0, "Symbol": "Brcc3", "MCODE_CLUSTER_ID": 6.0, "EvidenceScore": 5.0, "shared_name": "210766", "Gene": "210766", "name": "210766", "_COUNT_002": 1.0, "_COUNT_001": 1.0, "MCODE_TYPE": "Clustered", "SUID": 589355, "id_original": "210766", "selected": false, "canonicalName": "Brcc3", "_COUNT_002_PCT": 50.0, "_COUNT_001_PCT": 50.0}, "position": {"x": -41.06465690651601, "y": 831.1713478767651}, "selected": false}, {"data": {"id": "589352", "MCODE_SCORE": 2.0, "Symbol": "Rab7", "MCODE_CLUSTER_ID": 9.0, "EvidenceScore": 6.0, "shared_name": "19349", "Gene": "19349", "name": "19349", "_COUNT_002": 1.0, "_COUNT_001": 1.0, "MCODE_TYPE": "Clustered", "SUID": 589352, "id_original": "19349", "selected": false, "canonicalName": "Rab7", "_COUNT_002_PCT": 50.0, "_COUNT_001_PCT": 50.0}, "position": {"x": 1136.7834647365503, "y": 798.7030172550458}, "selected": false}, {"data": {"id": "589349", "MCODE_SCORE": 2.0, "Symbol": "Rock2", "MCODE_CLUSTER_ID": 9.0, "EvidenceScore": 6.0, "shared_name": "19878", "Gene": "19878", "name": "19878", "_COUNT_002": 1.0, "_COUNT_001": 1.0, "MCODE_TYPE": "Clustered", "SUID": 589349, "id_original": "19878", "selected": false, "canonicalName": "Rock2", "_COUNT_002_PCT": 50.0, "_COUNT_001_PCT": 50.0}, "position": {"x": 1027.427576369851, "y": 740.5310547554272}, "selected": false}, {"data": {"id": "589346", "MCODE_SCORE": 2.0, "Symbol": "Slc4a7", "MCODE_CLUSTER_ID": 9.0, "EvidenceScore": 6.0, "shared_name": "218756", "Gene": "218756", "name": "218756", "_COUNT_002": 1.0, "_COUNT_001": 1.0, "MCODE_TYPE": "Seed", "SUID": 589346, "id_original": "218756", "selected": false, "canonicalName": "Slc4a7", "_COUNT_002_PCT": 50.0, "_COUNT_001_PCT": 50.0}, "position": {"x": 1059.8297503658227, "y": 808.0258333885449}, "selected": false}, {"data": {"id": "589343", "MCODE_SCORE": 2.0, "Symbol": "Vangl1", "MCODE_CLUSTER_ID": 9.0, "EvidenceScore": 5.0, "shared_name": "229658", "Gene": "229658", "name": "229658", "_COUNT_002": 1.0, "_COUNT_001": 1.0, "MCODE_TYPE": "Clustered", "SUID": 589343, "id_original": "229658", "selected": false, "canonicalName": "Vangl1", "_COUNT_002_PCT": 50.0, "_COUNT_001_PCT": 50.0}, "position": {"x": 1153.4003661342554, "y": 725.0346825325269}, "selected": false}, {"data": {"id": "589340", "MCODE_SCORE": 2.0, "Symbol": "Mtr", "MCODE_CLUSTER_ID": 9.0, "EvidenceScore": 5.0, "shared_name": "238505", "Gene": "238505", "name": "238505", "_COUNT_002": 1.0, "_COUNT_001": 1.0, "MCODE_TYPE": "Clustered", "SUID": 589340, "id_original": "238505", "selected": false, "canonicalName": "Mtr", "_COUNT_002_PCT": 50.0, "_COUNT_001_PCT": 50.0}, "position": {"x": 1084.5614155002527, "y": 676.1585915291089}, "selected": false}, {"data": {"id": "589337", "MCODE_SCORE": 1.7999999999999998, "Symbol": "Nap1l1", "MCODE_CLUSTER_ID": 5.0, "EvidenceScore": 5.0, "shared_name": "53605", "Gene": "53605", "name": "53605", "_COUNT_002": 1.0, "_COUNT_001": 1.0, "MCODE_TYPE": "Clustered", "SUID": 589337, "id_original": "53605", "selected": false, "canonicalName": "Nap1l1", "_COUNT_002_PCT": 50.0, "_COUNT_001_PCT": 50.0}, "position": {"x": -736.9771630100316, "y": 784.1393654548901}, "selected": false}, {"data": {"id": "589334", "MCODE_SCORE": 1.7999999999999998, "Symbol": "Pdlim5", "MCODE_CLUSTER_ID": 5.0, "EvidenceScore": 5.0, "shared_name": "56376", "Gene": "56376", "name": "56376", "_COUNT_002": 1.0, "_COUNT_001": 1.0, "MCODE_TYPE": "Clustered", "SUID": 589334, "id_original": "56376", "selected": false, "canonicalName": "Pdlim5", "_COUNT_002_PCT": 50.0, "_COUNT_001_PCT": 50.0}, "position": {"x": -429.97837226906483, "y": 1067.8661787712354}, "selected": false}, {"data": {"id": "589331", "MCODE_SCORE": 1.7999999999999998, "Symbol": "Lamtor3", "MCODE_CLUSTER_ID": 5.0, "EvidenceScore": 6.0, "shared_name": "56692", "Gene": "56692", "name": "56692", "_COUNT_002": 1.0, "_COUNT_001": 1.0, "MCODE_TYPE": "Clustered", "SUID": 589331, "id_original": "56692", "selected": false, "canonicalName": "Lamtor3", "_COUNT_002_PCT": 50.0, "_COUNT_001_PCT": 50.0}, "position": {"x": -622.3216912082738, "y": 943.1686928474683}, "selected": false}, {"data": {"id": "589328", "MCODE_SCORE": 1.7999999999999998, "Symbol": "Nap1l5", "MCODE_CLUSTER_ID": 5.0, "EvidenceScore": 5.0, "shared_name": "58243", "Gene": "58243", "name": "58243", "_COUNT_002": 1.0, "_COUNT_001": 1.0, "MCODE_TYPE": "Clustered", "SUID": 589328, "id_original": "58243", "selected": false, "canonicalName": "Nap1l5", "_COUNT_002_PCT": 50.0, "_COUNT_001_PCT": 50.0}, "position": {"x": -660.9661766819066, "y": 729.9261696541089}, "selected": false}, {"data": {"id": "589325", "MCODE_SCORE": 1.7999999999999998, "Symbol": "Akt1s1", "MCODE_CLUSTER_ID": 5.0, "EvidenceScore": 6.0, "shared_name": "67605", "Gene": "67605", "name": "67605", "_COUNT_002": 1.0, "_COUNT_001": 1.0, "MCODE_TYPE": "Clustered", "SUID": 589325, "id_original": "67605", "selected": false, "canonicalName": "Akt1s1", "_COUNT_002_PCT": 50.0, "_COUNT_001_PCT": 50.0}, "position": {"x": -675.1057640842504, "y": 859.2839729988355}, "selected": false}, {"data": {"id": "589322", "MCODE_SCORE": 1.7999999999999998, "Symbol": "Brsk2", "MCODE_CLUSTER_ID": 5.0, "EvidenceScore": 6.0, "shared_name": "75770", "Gene": "75770", "name": "75770", "_COUNT_002": 1.0, "_COUNT_001": 1.0, "MCODE_TYPE": "Clustered", "SUID": 589322, "id_original": "75770", "selected": false, "canonicalName": "Brsk2", "_COUNT_002_PCT": 50.0, "_COUNT_001_PCT": 50.0}, "position": {"x": -758.6199242405004, "y": 676.1585915291089}, "selected": false}, {"data": {"id": "589319", "MCODE_SCORE": 1.7999999999999998, "Symbol": "Prkaa1", "MCODE_CLUSTER_ID": 5.0, "EvidenceScore": 6.0, "shared_name": "105787", "Gene": "105787", "name": "105787", "_COUNT_002": 1.0, "_COUNT_001": 1.0, "MCODE_TYPE": "Clustered", "SUID": 589319, "id_original": "105787", "selected": false, "canonicalName": "Prkaa1", "_COUNT_002_PCT": 50.0, "_COUNT_001_PCT": 50.0}, "position": {"x": -609.6487633518285, "y": 812.5143959724683}, "selected": false}, {"data": {"id": "589316", "MCODE_SCORE": 1.7999999999999998, "Symbol": "Arhgap35", "MCODE_CLUSTER_ID": 5.0, "EvidenceScore": 6.0, "shared_name": "232906", "Gene": "232906", "name": "232906", "_COUNT_002": 1.0, "_COUNT_001": 1.0, "MCODE_TYPE": "Clustered", "SUID": 589316, "id_original": "232906", "selected": false, "canonicalName": "Arhgap35", "_COUNT_002_PCT": 50.0, "_COUNT_001_PCT": 50.0}, "position": {"x": -523.6506249240941, "y": 1117.0633461677808}, "selected": false}, {"data": {"id": "589313", "MCODE_SCORE": 1.7999999999999998, "Symbol": "Slc38a9", "MCODE_CLUSTER_ID": 5.0, "EvidenceScore": 6.0, "shared_name": "268706", "Gene": "268706", "name": "268706", "_COUNT_002": 1.0, "_COUNT_001": 1.0, "MCODE_TYPE": "Seed", "SUID": 589313, "id_original": "268706", "selected": false, "canonicalName": "Slc38a9", "_COUNT_002_PCT": 50.0, "_COUNT_001_PCT": 50.0}, "position": {"x": -547.1521813205785, "y": 889.6444313728589}, "selected": false}, {"data": {"id": "589310", "MCODE_SCORE": 1.7999999999999998, "Symbol": "Dock1", "MCODE_CLUSTER_ID": 5.0, "EvidenceScore": 5.0, "shared_name": "330662", "Gene": "330662", "name": "330662", "_COUNT_002": 1.0, "_COUNT_001": 1.0, "MCODE_TYPE": "Clustered", "SUID": 589310, "id_original": "330662", "selected": false, "canonicalName": "Dock1", "_COUNT_002_PCT": 50.0, "_COUNT_001_PCT": 50.0}, "position": {"x": -523.7387520603246, "y": 1002.4403069221753}, "selected": false}, {"data": {"id": "589307", "MCODE_SCORE": 1.7999999999999998, "Symbol": "Faf1", "MCODE_CLUSTER_ID": 10.0, "EvidenceScore": 6.0, "shared_name": "14084", "Gene": "14084", "name": "14084", "_COUNT_002": 1.0, "_COUNT_001": 1.0, "MCODE_TYPE": "Clustered", "SUID": 589307, "id_original": "14084", "selected": false, "canonicalName": "Faf1", "_COUNT_002_PCT": 50.0, "_COUNT_001_PCT": 50.0}, "position": {"x": 884.0273688503199, "y": 676.1585915291089}, "selected": false}, {"data": {"id": "589304", "MCODE_SCORE": 1.7999999999999998, "Symbol": "Pex1", "MCODE_CLUSTER_ID": 10.0, "EvidenceScore": 5.0, "shared_name": "71382", "Gene": "71382", "name": "71382", "_COUNT_002": 1.0, "_COUNT_001": 1.0, "MCODE_TYPE": "Clustered", "SUID": 589304, "id_original": "71382", "selected": false, "canonicalName": "Pex1", "_COUNT_002_PCT": 50.0, "_COUNT_001_PCT": 50.0}, "position": {"x": 765.0834601589137, "y": 687.5681488716382}, "selected": false}, {"data": {"id": "589301", "MCODE_SCORE": 1.7999999999999998, "Symbol": "Rnf139", "MCODE_CLUSTER_ID": 10.0, "EvidenceScore": 6.0, "shared_name": "75841", "Gene": "75841", "name": "75841", "_COUNT_002": 1.0, "_COUNT_001": 1.0, "MCODE_TYPE": "Clustered", "SUID": 589301, "id_original": "75841", "selected": false, "canonicalName": "Rnf139", "_COUNT_002_PCT": 50.0, "_COUNT_001_PCT": 50.0}, "position": {"x": 813.6197760768824, "y": 796.8956368171948}, "selected": false}, {"data": {"id": "589298", "MCODE_SCORE": 1.7999999999999998, "Symbol": "Derl2", "MCODE_CLUSTER_ID": 10.0, "EvidenceScore": 6.0, "shared_name": "116891", "Gene": "116891", "name": "116891", "_COUNT_002": 1.0, "_COUNT_001": 1.0, "MCODE_TYPE": "Clustered", "SUID": 589298, "id_original": "116891", "selected": false, "canonicalName": "Derl2", "_COUNT_002_PCT": 50.0, "_COUNT_001_PCT": 50.0}, "position": {"x": 843.6860602565699, "y": 733.5345909797925}, "selected": false}, {"data": {"id": "589295", "MCODE_SCORE": 1.7999999999999998, "Symbol": "Vcp", "MCODE_CLUSTER_ID": 10.0, "EvidenceScore": 6.0, "shared_name": "269523", "Gene": "269523", "name": "269523", "_COUNT_002": 1.0, "_COUNT_001": 1.0, "MCODE_TYPE": "Seed", "SUID": 589295, "id_original": "269523", "selected": false, "canonicalName": "Vcp", "_COUNT_002_PCT": 50.0, "_COUNT_001_PCT": 50.0}, "position": {"x": 927.4275763698512, "y": 782.4079811775464}, "selected": false}, {"data": {"id": "589292", "MCODE_SCORE": 1.4285714285714286, "Symbol": "Itgb5", "MCODE_CLUSTER_ID": 7.0, "EvidenceScore": 5.0, "shared_name": "16419", "Gene": "16419", "name": "16419", "_COUNT_002": 1.0, "_COUNT_001": 1.0, "MCODE_TYPE": "Clustered", "SUID": 589292, "id_original": "16419", "selected": false, "canonicalName": "Itgb5", "_COUNT_002_PCT": 50.0, "_COUNT_001_PCT": 50.0}, "position": {"x": 437.96987373313243, "y": 718.8589699470776}, "selected": false}, {"data": {"id": "589289", "MCODE_SCORE": 1.4285714285714286, "Symbol": "Lamb2", "MCODE_CLUSTER_ID": 7.0, "EvidenceScore": 6.0, "shared_name": "16779", "Gene": "16779", "name": "16779", "_COUNT_002": 1.0, "_COUNT_001": 1.0, "MCODE_TYPE": "Clustered", "SUID": 589289, "id_original": "16779", "selected": false, "canonicalName": "Lamb2", "_COUNT_002_PCT": 50.0, "_COUNT_001_PCT": 50.0}, "position": {"x": 357.4258292385035, "y": 676.1585915291089}, "selected": false}, {"data": {"id": "589286", "MCODE_SCORE": 1.4285714285714286, "Symbol": "Plau", "MCODE_CLUSTER_ID": 7.0, "EvidenceScore": 5.0, "shared_name": "18792", "Gene": "18792", "name": "18792", "_COUNT_002": 1.0, "_COUNT_001": 1.0, "MCODE_TYPE": "Clustered", "SUID": 589286, "id_original": "18792", "selected": false, "canonicalName": "Plau", "_COUNT_002_PCT": 50.0, "_COUNT_001_PCT": 50.0}, "position": {"x": 308.59577018698985, "y": 759.6125405037183}, "selected": false}, {"data": {"id": "589283", "MCODE_SCORE": 1.4285714285714286, "Symbol": "Tnr", "MCODE_CLUSTER_ID": 7.0, "EvidenceScore": 6.0, "shared_name": "21960", "Gene": "21960", "name": "21960", "_COUNT_002": 1.0, "_COUNT_001": 1.0, "MCODE_TYPE": "Seed", "SUID": 589283, "id_original": "21960", "selected": false, "canonicalName": "Tnr", "_COUNT_002_PCT": 50.0, "_COUNT_001_PCT": 50.0}, "position": {"x": 395.95668632468517, "y": 799.5704567634839}, "selected": false}, {"data": {"id": "589280", "MCODE_SCORE": 1.4285714285714286, "Symbol": "Ube2a", "MCODE_CLUSTER_ID": 7.0, "EvidenceScore": 5.0, "shared_name": "22209", "Gene": "22209", "name": "22209", "_COUNT_002": 1.0, "_COUNT_001": 1.0, "MCODE_TYPE": "Clustered", "SUID": 589280, "id_original": "22209", "selected": false, "canonicalName": "Ube2a", "_COUNT_002_PCT": 50.0, "_COUNT_001_PCT": 50.0}, "position": {"x": 196.27492744406993, "y": 799.7697670662183}, "selected": false}, {"data": {"id": "589277", "MCODE_SCORE": 1.4285714285714286, "Symbol": "Ube2j2", "MCODE_CLUSTER_ID": 7.0, "EvidenceScore": 6.0, "shared_name": "140499", "Gene": "140499", "name": "140499", "_COUNT_002": 1.0, "_COUNT_001": 1.0, "MCODE_TYPE": "Clustered", "SUID": 589277, "id_original": "140499", "selected": false, "canonicalName": "Ube2j2", "_COUNT_002_PCT": 50.0, "_COUNT_001_PCT": 50.0}, "position": {"x": 84.94623786887462, "y": 789.258231421687}, "selected": false}, {"data": {"id": "589274", "MCODE_SCORE": 1.4285714285714286, "Symbol": "Uba6", "MCODE_CLUSTER_ID": 7.0, "EvidenceScore": 5.0, "shared_name": "231380", "Gene": "231380", "name": "231380", "_COUNT_002": 1.0, "_COUNT_001": 1.0, "MCODE_TYPE": "Clustered", "SUID": 589274, "id_original": "231380", "selected": false, "canonicalName": "Uba6", "_COUNT_002_PCT": 50.0, "_COUNT_001_PCT": 50.0}, "position": {"x": 127.1823676296168, "y": 887.2338783943433}, "selected": false}, {"data": {"id": "589271", "MCODE_SCORE": 1.2173913043478262, "Symbol": "Camk2g", "MCODE_CLUSTER_ID": 1.0, "EvidenceScore": 5.0, "shared_name": "12325", "Gene": "12325", "name": "12325", "_COUNT_002": 1.0, "_COUNT_001": 1.0, "MCODE_TYPE": "Clustered", "SUID": 589271, "id_original": "12325", "selected": false, "canonicalName": "Camk2g", "_COUNT_002_PCT": 50.0, "_COUNT_001_PCT": 50.0}, "position": {"x": -532.3069969944066, "y": 54.52363516924555}, "selected": false}, {"data": {"id": "589268", "MCODE_SCORE": 1.2173913043478262, "Symbol": "Smarcad1", "MCODE_CLUSTER_ID": 1.0, "EvidenceScore": 5.0, "shared_name": "13990", "Gene": "13990", "name": "13990", "_COUNT_002": 1.0, "_COUNT_001": 1.0, "MCODE_TYPE": "Clustered", "SUID": 589268, "id_original": "13990", "selected": false, "canonicalName": "Smarcad1", "_COUNT_002_PCT": 50.0, "_COUNT_001_PCT": 50.0}, "position": {"x": 11.750101394265243, "y": -6.2410695350391165}, "selected": false}, {"data": {"id": "589265", "MCODE_SCORE": 1.2173913043478262, "Symbol": "Gart", "MCODE_CLUSTER_ID": 1.0, "EvidenceScore": 6.0, "shared_name": "14450", "Gene": "14450", "name": "14450", "_COUNT_002": 1.0, "_COUNT_001": 1.0, "MCODE_TYPE": "Clustered", "SUID": 589265, "id_original": "14450", "selected": false, "canonicalName": "Gart", "_COUNT_002_PCT": 50.0, "_COUNT_001_PCT": 50.0}, "position": {"x": -184.8089196018285, "y": 134.75774314043696}, "selected": false}, {"data": {"id": "589262", "MCODE_SCORE": 1.2173913043478262, "Symbol": "Got1", "MCODE_CLUSTER_ID": 1.0, "EvidenceScore": 6.0, "shared_name": "14718", "Gene": "14718", "name": "14718", "_COUNT_002": 1.0, "_COUNT_001": 1.0, "MCODE_TYPE": "Clustered", "SUID": 589262, "id_original": "14718", "selected": false, "canonicalName": "Got1", "_COUNT_002_PCT": 50.0, "_COUNT_001_PCT": 50.0}, "position": {"x": -244.2586495212621, "y": 576.1585915291089}, "selected": false}, {"data": {"id": "589259", "MCODE_SCORE": 1.2173913043478262, "Symbol": "Got2", "MCODE_CLUSTER_ID": 1.0, "EvidenceScore": 6.0, "shared_name": "14719", "Gene": "14719", "name": "14719", "_COUNT_002": 1.0, "_COUNT_001": 1.0, "MCODE_TYPE": "Clustered", "SUID": 589259, "id_original": "14719", "selected": false, "canonicalName": "Got2", "_COUNT_002_PCT": 50.0, "_COUNT_001_PCT": 50.0}, "position": {"x": -166.64427726784413, "y": 504.87172629473383}, "selected": false}, {"data": {"id": "589256", "MCODE_SCORE": 1.2173913043478262, "Symbol": "Grin2a", "MCODE_CLUSTER_ID": 1.0, "EvidenceScore": 5.0, "shared_name": "14811", "Gene": "14811", "name": "14811", "_COUNT_002": 1.0, "_COUNT_001": 1.0, "MCODE_TYPE": "Clustered", "SUID": 589256, "id_original": "14811", "selected": false, "canonicalName": "Grin2a", "_COUNT_002_PCT": 50.0, "_COUNT_001_PCT": 50.0}, "position": {"x": -534.0888420871801, "y": -72.98203728558843}, "selected": false}, {"data": {"id": "589253", "MCODE_SCORE": 1.2173913043478262, "Symbol": "Smad4", "MCODE_CLUSTER_ID": 1.0, "EvidenceScore": 6.0, "shared_name": "17128", "Gene": "17128", "name": "17128", "_COUNT_002": 1.0, "_COUNT_001": 1.0, "MCODE_TYPE": "Seed", "SUID": 589253, "id_original": "17128", "selected": false, "canonicalName": "Smad4", "_COUNT_002_PCT": 50.0, "_COUNT_001_PCT": 50.0}, "position": {"x": -525.7082726291723, "y": 183.26702048418696}, "selected": false}, {"data": {"id": "589250", "MCODE_SCORE": 1.2173913043478262, "Symbol": "Mbd2", "MCODE_CLUSTER_ID": 1.0, "EvidenceScore": 5.0, "shared_name": "17191", "Gene": "17191", "name": "17191", "_COUNT_002": 1.0, "_COUNT_001": 1.0, "MCODE_TYPE": "Clustered", "SUID": 589250, "id_original": "17191", "selected": false, "canonicalName": "Mbd2", "_COUNT_002_PCT": 50.0, "_COUNT_001_PCT": 50.0}, "position": {"x": -649.8614403537816, "y": 215.23567893145258}, "selected": false}, {"data": {"id": "589247", "MCODE_SCORE": 1.2173913043478262, "Symbol": "Msh2", "MCODE_CLUSTER_ID": 1.0, "EvidenceScore": 6.0, "shared_name": "17685", "Gene": "17685", "name": "17685", "_COUNT_002": 1.0, "_COUNT_001": 1.0, "MCODE_TYPE": "Clustered", "SUID": 589247, "id_original": "17685", "selected": false, "canonicalName": "Msh2", "_COUNT_002_PCT": 50.0, "_COUNT_001_PCT": 50.0}, "position": {"x": 51.34806282004649, "y": -111.79251931073492}, "selected": false}, {"data": {"id": "589244", "MCODE_SCORE": 1.2173913043478262, "Symbol": "Ogdh", "MCODE_CLUSTER_ID": 1.0, "EvidenceScore": 6.0, "shared_name": "18293", "Gene": "18293", "name": "18293", "_COUNT_002": 1.0, "_COUNT_001": 1.0, "MCODE_TYPE": "Clustered", "SUID": 589244, "id_original": "18293", "selected": false, "canonicalName": "Ogdh", "_COUNT_002_PCT": 50.0, "_COUNT_001_PCT": 50.0}, "position": {"x": -273.7170655063695, "y": 465.8293373787182}, "selected": false}, {"data": {"id": "589241", "MCODE_SCORE": 1.2173913043478262, "Symbol": "Pdgfa", "MCODE_CLUSTER_ID": 1.0, "EvidenceScore": 5.0, "shared_name": "18590", "Gene": "18590", "name": "18590", "_COUNT_002": 1.0, "_COUNT_001": 1.0, "MCODE_TYPE": "Clustered", "SUID": 589241, "id_original": "18590", "selected": false, "canonicalName": "Pdgfa", "_COUNT_002_PCT": 50.0, "_COUNT_001_PCT": 50.0}, "position": {"x": -411.41258781471913, "y": -376.1879966056568}, "selected": false}, {"data": {"id": "589238", "MCODE_SCORE": 1.2173913043478262, "Symbol": "Pdgfrb", "MCODE_CLUSTER_ID": 1.0, "EvidenceScore": 5.0, "shared_name": "18596", "Gene": "18596", "name": "18596", "_COUNT_002": 1.0, "_COUNT_001": 1.0, "MCODE_TYPE": "Clustered", "SUID": 589238, "id_original": "18596", "selected": false, "canonicalName": "Pdgfrb", "_COUNT_002_PCT": 50.0, "_COUNT_001_PCT": 50.0}, "position": {"x": -516.0203453830785, "y": -339.9668051994068}, "selected": false}, {"data": {"id": "589235", "MCODE_SCORE": 1.2173913043478262, "Symbol": "Prkca", "MCODE_CLUSTER_ID": 1.0, "EvidenceScore": 6.0, "shared_name": "18750", "Gene": "18750", "name": "18750", "_COUNT_002": 1.0, "_COUNT_001": 1.0, "MCODE_TYPE": "Clustered", "SUID": 589235, "id_original": "18750", "selected": false, "canonicalName": "Prkca", "_COUNT_002_PCT": 50.0, "_COUNT_001_PCT": 50.0}, "position": {"x": -536.317327194602, "y": -202.13016579510992}, "selected": false}, {"data": {"id": "589232", "MCODE_SCORE": 1.2173913043478262, "Symbol": "Pten", "MCODE_CLUSTER_ID": 1.0, "EvidenceScore": 6.0, "shared_name": "19211", "Gene": "19211", "name": "19211", "_COUNT_002": 1.0, "_COUNT_001": 1.0, "MCODE_TYPE": "Clustered", "SUID": 589232, "id_original": "19211", "selected": false, "canonicalName": "Pten", "_COUNT_002_PCT": 50.0, "_COUNT_001_PCT": 50.0}, "position": {"x": -606.4060875705785, "y": -317.67002175214117}, "selected": false}, {"data": {"id": "589229", "MCODE_SCORE": 1.2173913043478262, "Symbol": "Stat5b", "MCODE_CLUSTER_ID": 1.0, "EvidenceScore": 5.0, "shared_name": "20851", "Gene": "20851", "name": "20851", "_COUNT_002": 1.0, "_COUNT_001": 1.0, "MCODE_TYPE": "Clustered", "SUID": 589229, "id_original": "20851", "selected": false, "canonicalName": "Stat5b", "_COUNT_002_PCT": 50.0, "_COUNT_001_PCT": 50.0}, "position": {"x": -438.86759727516835, "y": -268.1899039542896}, "selected": false}, {"data": {"id": "589226", "MCODE_SCORE": 1.2173913043478262, "Symbol": "Ercc5", "MCODE_CLUSTER_ID": 1.0, "EvidenceScore": 6.0, "shared_name": "22592", "Gene": "22592", "name": "22592", "_COUNT_002": 1.0, "_COUNT_001": 1.0, "MCODE_TYPE": "Clustered", "SUID": 589226, "id_original": "22592", "selected": false, "canonicalName": "Ercc5", "_COUNT_002_PCT": 50.0, "_COUNT_001_PCT": 50.0}, "position": {"x": 121.1974280544215, "y": -32.3240706718189}, "selected": false}, {"data": {"id": "589223", "MCODE_SCORE": 1.2173913043478262, "Symbol": "Rnf8", "MCODE_CLUSTER_ID": 1.0, "EvidenceScore": 6.0, "shared_name": "58230", "Gene": "58230", "name": "58230", "_COUNT_002": 1.0, "_COUNT_001": 1.0, "MCODE_TYPE": "Clustered", "SUID": 589223, "id_original": "58230", "selected": false, "canonicalName": "Rnf8", "_COUNT_002_PCT": 50.0, "_COUNT_001_PCT": 50.0}, "position": {"x": -347.25013702431386, "y": 364.7594826423901}, "selected": false}, {"data": {"id": "589220", "MCODE_SCORE": 1.2173913043478262, "Symbol": "Ube2d3", "MCODE_CLUSTER_ID": 1.0, "EvidenceScore": 6.0, "shared_name": "66105", "Gene": "66105", "name": "66105", "_COUNT_002": 1.0, "_COUNT_001": 1.0, "MCODE_TYPE": "Clustered", "SUID": 589220, "id_original": "66105", "selected": false, "canonicalName": "Ube2d3", "_COUNT_002_PCT": 50.0, "_COUNT_001_PCT": 50.0}, "position": {"x": -406.75111930885976, "y": 248.96367575762446}, "selected": false}, {"data": {"id": "589217", "MCODE_SCORE": 1.2173913043478262, "Symbol": "Thoc5", "MCODE_CLUSTER_ID": 1.0, "EvidenceScore": 6.0, "shared_name": "107829", "Gene": "107829", "name": "107829", "_COUNT_002": 1.0, "_COUNT_001": 1.0, "MCODE_TYPE": "Clustered", "SUID": 589217, "id_original": "107829", "selected": false, "canonicalName": "Thoc5", "_COUNT_002_PCT": 50.0, "_COUNT_001_PCT": 50.0}, "position": {"x": -617.379842453391, "y": -259.4275748527271}, "selected": false}, {"data": {"id": "589214", "MCODE_SCORE": 1.2173913043478262, "Symbol": "Chd4", "MCODE_CLUSTER_ID": 1.0, "EvidenceScore": 5.0, "shared_name": "107932", "Gene": "107932", "name": "107932", "_COUNT_002": 1.0, "_COUNT_001": 1.0, "MCODE_TYPE": "Clustered", "SUID": 589214, "id_original": "107932", "selected": false, "canonicalName": "Chd4", "_COUNT_002_PCT": 50.0, "_COUNT_001_PCT": 50.0}, "position": {"x": -744.5703942112035, "y": 280.97768332598383}, "selected": false}, {"data": {"id": "589211", "MCODE_SCORE": 1.2173913043478262, "Symbol": "Mthfd1", "MCODE_CLUSTER_ID": 1.0, "EvidenceScore": 5.0, "shared_name": "108156", "Gene": "108156", "name": "108156", "_COUNT_002": 1.0, "_COUNT_001": 1.0, "MCODE_TYPE": "Clustered", "SUID": 589211, "id_original": "108156", "selected": false, "canonicalName": "Mthfd1", "_COUNT_002_PCT": 50.0, "_COUNT_001_PCT": 50.0}, "position": {"x": -82.82912223854726, "y": 68.27199484942133}, "selected": false}, {"data": {"id": "589208", "MCODE_SCORE": 1.2173913043478262, "Symbol": "Gatad2a", "MCODE_CLUSTER_ID": 1.0, "EvidenceScore": 5.0, "shared_name": "234366", "Gene": "234366", "name": "234366", "_COUNT_002": 1.0, "_COUNT_001": 1.0, "MCODE_TYPE": "Clustered", "SUID": 589208, "id_original": "234366", "selected": false, "canonicalName": "Gatad2a", "_COUNT_002_PCT": 50.0, "_COUNT_001_PCT": 50.0}, "position": {"x": -758.6199242405004, "y": 177.4066078865307}, "selected": false}, {"data": {"id": "589205", "MCODE_SCORE": 1.2173913043478262, "Symbol": "Pfas", "MCODE_CLUSTER_ID": 1.0, "EvidenceScore": 6.0, "shared_name": "237823", "Gene": "237823", "name": "237823", "_COUNT_002": 1.0, "_COUNT_001": 1.0, "MCODE_TYPE": "Clustered", "SUID": 589205, "id_original": "237823", "selected": false, "canonicalName": "Pfas", "_COUNT_002_PCT": 50.0, "_COUNT_001_PCT": 50.0}, "position": {"x": -294.3257767490453, "y": 192.8481819832104}, "selected": false}, {"data": {"id": "589202", "MCODE_SCORE": 1.0, "Symbol": "Eif4h", "MCODE_CLUSTER_ID": 11.0, "EvidenceScore": 6.0, "shared_name": "22384", "Gene": "22384", "name": "22384", "_COUNT_002": 1.0, "_COUNT_001": 1.0, "MCODE_TYPE": "Seed", "SUID": 589202, "id_original": "22384", "selected": false, "canonicalName": "Eif4h", "_COUNT_002_PCT": 50.0, "_COUNT_001_PCT": 50.0}, "position": {"x": 1268.8062041469507, "y": 800.8550026619214}, "selected": false}, {"data": {"id": "589199", "MCODE_SCORE": 1.0, "Symbol": "Magohb", "MCODE_CLUSTER_ID": 11.0, "EvidenceScore": 5.0, "shared_name": "66441", "Gene": "66441", "name": "66441", "_COUNT_002": 1.0, "_COUNT_001": 1.0, "MCODE_TYPE": "Clustered", "SUID": 589199, "id_original": "66441", "selected": false, "canonicalName": "Magohb", "_COUNT_002_PCT": 50.0, "_COUNT_001_PCT": 50.0}, "position": {"x": 1362.4510253139429, "y": 676.1585915291089}, "selected": false}, {"data": {"id": "589196", "MCODE_SCORE": 1.0, "Symbol": "Ascc3", "MCODE_CLUSTER_ID": 11.0, "EvidenceScore": 6.0, "shared_name": "77987", "Gene": "77987", "name": "77987", "_COUNT_002": 1.0, "_COUNT_001": 1.0, "MCODE_TYPE": "Clustered", "SUID": 589196, "id_original": "77987", "selected": false, "canonicalName": "Ascc3", "_COUNT_002_PCT": 50.0, "_COUNT_001_PCT": 50.0}, "position": {"x": 1377.826055831521, "y": 785.2274391853589}, "selected": false}, {"data": {"id": "589193", "MCODE_SCORE": 1.0, "Symbol": "Srsf9", "MCODE_CLUSTER_ID": 11.0, "EvidenceScore": 5.0, "shared_name": "108014", "Gene": "108014", "name": "108014", "_COUNT_002": 1.0, "_COUNT_001": 1.0, "MCODE_TYPE": "Clustered", "SUID": 589193, "id_original": "108014", "selected": false, "canonicalName": "Srsf9", "_COUNT_002_PCT": 50.0, "_COUNT_001_PCT": 50.0}, "position": {"x": 1253.4003661342554, "y": 691.7941353523511}, "selected": false}, {"data": {"id": "589190", "MCODE_SCORE": 1.0, "Symbol": "Nck2", "MCODE_CLUSTER_ID": 12.0, "EvidenceScore": 6.0, "shared_name": "17974", "Gene": "17974", "name": "17974", "_COUNT_002": 1.0, "_COUNT_001": 1.0, "MCODE_TYPE": "Clustered", "SUID": 589190, "id_original": "17974", "selected": false, "canonicalName": "Nck2", "_COUNT_002_PCT": 50.0, "_COUNT_001_PCT": 50.0}, "position": {"x": -299.7343823246068, "y": 1315.2871620857495}, "selected": false}, {"data": {"id": "589187", "MCODE_SCORE": 1.0, "Symbol": "Cep97", "MCODE_CLUSTER_ID": 12.0, "EvidenceScore": 6.0, "shared_name": "74201", "Gene": "74201", "name": "74201", "_COUNT_002": 1.0, "_COUNT_001": 1.0, "MCODE_TYPE": "Clustered", "SUID": 589187, "id_original": "74201", "selected": false, "canonicalName": "Cep97", "_COUNT_002_PCT": 50.0, "_COUNT_001_PCT": 50.0}, "position": {"x": -236.88545959511464, "y": 1227.7026283943433}, "selected": false}, {"data": {"id": "589184", "MCODE_SCORE": 1.0, "Symbol": "Arhgap12", "MCODE_CLUSTER_ID": 12.0, "EvidenceScore": 5.0, "shared_name": "75415", "Gene": "75415", "name": "75415", "_COUNT_002": 1.0, "_COUNT_001": 1.0, "MCODE_TYPE": "Seed", "SUID": 589184, "id_original": "75415", "selected": false, "canonicalName": "Arhgap12", "_COUNT_002_PCT": 50.0, "_COUNT_001_PCT": 50.0}, "position": {"x": -344.13028114357655, "y": 1217.0633461677808}, "selected": false}, {"data": {"id": "589181", "MCODE_SCORE": 1.0, "Symbol": "Smad5", "MCODE_CLUSTER_ID": 13.0, "EvidenceScore": 6.0, "shared_name": "17129", "Gene": "17129", "name": "17129", "_COUNT_002": 1.0, "_COUNT_001": 1.0, "MCODE_TYPE": "Clustered", "SUID": 589181, "id_original": "17129", "selected": false, "canonicalName": "Smad5", "_COUNT_002_PCT": 50.0, "_COUNT_001_PCT": 50.0}, "position": {"x": -506.97920387306874, "y": 1315.2871620857495}, "selected": false}, {"data": {"id": "589178", "MCODE_SCORE": 1.0, "Symbol": "Tgfbr1", "MCODE_CLUSTER_ID": 13.0, "EvidenceScore": 6.0, "shared_name": "21812", "Gene": "21812", "name": "21812", "_COUNT_002": 1.0, "_COUNT_001": 1.0, "MCODE_TYPE": "Seed", "SUID": 589178, "id_original": "21812", "selected": false, "canonicalName": "Tgfbr1", "_COUNT_002_PCT": 50.0, "_COUNT_001_PCT": 50.0}, "position": {"x": -444.13028114357655, "y": 1227.7026283943433}, "selected": false}, {"data": {"id": "589175", "MCODE_SCORE": 1.0, "Symbol": "Smurf2", "MCODE_CLUSTER_ID": 13.0, "EvidenceScore": 6.0, "shared_name": "66313", "Gene": "66313", "name": "66313", "_COUNT_002": 1.0, "_COUNT_001": 1.0, "MCODE_TYPE": "Clustered", "SUID": 589175, "id_original": "66313", "selected": false, "canonicalName": "Smurf2", "_COUNT_002_PCT": 50.0, "_COUNT_001_PCT": 50.0}, "position": {"x": -551.3751026920385, "y": 1217.0633461677808}, "selected": false}, {"data": {"id": "589172", "MCODE_SCORE": 1.0, "Symbol": "Epb41l3", "MCODE_CLUSTER_ID": 14.0, "EvidenceScore": 6.0, "shared_name": "13823", "Gene": "13823", "name": "13823", "_COUNT_002": 1.0, "_COUNT_001": 1.0, "MCODE_TYPE": "Seed", "SUID": 589172, "id_original": "13823", "selected": false, "canonicalName": "Epb41l3", "_COUNT_002_PCT": 50.0, "_COUNT_001_PCT": 50.0}, "position": {"x": -714.2240254215307, "y": 1315.2871620857495}, "selected": false}, {"data": {"id": "589169", "MCODE_SCORE": 1.0, "Symbol": "Nrxn3", "MCODE_CLUSTER_ID": 14.0, "EvidenceScore": 5.0, "shared_name": "18191", "Gene": "18191", "name": "18191", "_COUNT_002": 1.0, "_COUNT_001": 1.0, "MCODE_TYPE": "Clustered", "SUID": 589169, "id_original": "18191", "selected": false, "canonicalName": "Nrxn3", "_COUNT_002_PCT": 50.0, "_COUNT_001_PCT": 50.0}, "position": {"x": -651.3751026920385, "y": 1227.7026283943433}, "selected": false}, {"data": {"id": "589166", "MCODE_SCORE": 1.0, "Symbol": "Nlgn2", "MCODE_CLUSTER_ID": 14.0, "EvidenceScore": 6.0, "shared_name": "216856", "Gene": "216856", "name": "216856", "_COUNT_002": 1.0, "_COUNT_001": 1.0, "MCODE_TYPE": "Clustered", "SUID": 589166, "id_original": "216856", "selected": false, "canonicalName": "Nlgn2", "_COUNT_002_PCT": 50.0, "_COUNT_001_PCT": 50.0}, "position": {"x": -758.6199242405004, "y": 1217.0633461677808}, "selected": false}], "edges": [{"data": {"id": "590538", "source": "589541", "target": "589538", "EvidenceScore_B": 5.0, "EvidenceScore_A": 6.0, "SCORE": "201", "shared_interaction": "Direct", "source_original": "15312", "Name_B": "Nme2", "Name_A": "Hmgn1", "EvidenceScore": 5.0, "target_original": "18103", "Gene_B": "18103", "interaction": "Direct", "SUID": 590538, "TYPE": "Direct", "Gene_A": "15312", "support": "{\"StringDB\": \"physical\", \"StringEvidence\": \"coexpression:0.282,experiments:0.167,textmining:0.041\", \"String_Score_Physical\": 201, \"String_Score_Combined\": 449}", "selected": false}, "selected": false}, {"data": {"id": "590535", "source": "589541", "target": "589535", "EvidenceScore_B": 6.0, "EvidenceScore_A": 6.0, "SCORE": "370", "shared_interaction": "Direct", "source_original": "15312", "Name_B": "Mrpl50", "Name_A": "Hmgn1", "EvidenceScore": 6.0, "target_original": "28028", "Gene_B": "28028", "interaction": "Direct", "SUID": 590535, "TYPE": "Direct", "Gene_A": "15312", "support": "{\"StringDB\": \"physical\", \"StringEvidence\": \"experiments:0.343,coexpression:0.040\", \"String_Score_Physical\": 370, \"String_Score_Combined\": 394}", "selected": false}, "selected": false}, {"data": {"id": "590532", "source": "589541", "target": "589499", "EvidenceScore_B": 6.0, "EvidenceScore_A": 6.0, "SCORE": "483", "shared_interaction": "Direct", "source_original": "15312", "Name_B": "Gfm2", "Name_A": "Hmgn1", "EvidenceScore": 6.0, "target_original": "320806", "Gene_B": "320806", "interaction": "Direct", "SUID": 590532, "TYPE": "Direct", "Gene_A": "15312", "support": "{\"StringDB\": \"physical\", \"StringEvidence\": \"experiments:0.461\", \"String_Score_Physical\": 483, \"String_Score_Combined\": 483}", "selected": false}, "selected": false}, {"data": {"id": "590529", "source": "589541", "target": "589532", "EvidenceScore_B": 6.0, "EvidenceScore_A": 6.0, "SCORE": "561", "shared_interaction": "Direct", "source_original": "15312", "Name_B": "Mrpl19", "Name_A": "Hmgn1", "EvidenceScore": 6.0, "target_original": "56284", "Gene_B": "56284", "interaction": "Direct", "SUID": 590529, "TYPE": "Direct", "Gene_A": "15312", "support": "{\"StringDB\": \"physical\", \"StringEvidence\": \"coexpression:0.614,experiments:0.542,textmining:0.222,neighborhood:0.057\", \"String_Score_Physical\": 561, \"String_Score_Combined\": 875}", "selected": false}, "selected": false}, {"data": {"id": "590526", "source": "589541", "target": "589529", "EvidenceScore_B": 6.0, "EvidenceScore_A": 6.0, "SCORE": "368", "shared_interaction": "Direct", "source_original": "15312", "Name_B": "Mrpl51", "Name_A": "Hmgn1", "EvidenceScore": 6.0, "target_original": "66493", "Gene_B": "66493", "interaction": "Direct", "SUID": 590526, "TYPE": "Direct", "Gene_A": "15312", "support": "{\"StringDB\": \"physical\", \"StringEvidence\": \"experiments:0.341,coexpression:0.097\", \"String_Score_Physical\": 368, \"String_Score_Combined\": 429}", "selected": false}, "selected": false}, {"data": {"id": "590523", "source": "589541", "target": "589526", "EvidenceScore_B": 6.0, "EvidenceScore_A": 6.0, "SCORE": "271", "shared_interaction": "Direct", "source_original": "15312", "Name_B": "Mrpl42", "Name_A": "Hmgn1", "EvidenceScore": 6.0, "target_original": "67270", "Gene_B": "67270", "interaction": "Direct", "SUID": 590523, "TYPE": "Direct", "Gene_A": "15312", "support": "{\"StringDB\": \"physical\", \"StringEvidence\": \"experiments:0.240,coexpression:0.030,textmining:0.005\", \"String_Score_Physical\": 271, \"String_Score_Combined\": 296}", "selected": false}, "selected": false}, {"data": {"id": "590520", "source": "589541", "target": "589523", "EvidenceScore_B": 6.0, "EvidenceScore_A": 6.0, "SCORE": "473", "shared_interaction": "Direct", "source_original": "15312", "Name_B": "Mrpl24", "Name_A": "Hmgn1", "EvidenceScore": 6.0, "target_original": "67707", "Gene_B": "67707", "interaction": "Direct", "SUID": 590520, "TYPE": "Direct", "Gene_A": "15312", "support": "{\"StringDB\": \"physical\", \"StringEvidence\": \"coexpression:0.571,experiments:0.450,textmining:0.160,neighborhood:0.045\", \"String_Score_Physical\": 473, \"String_Score_Combined\": 818}", "selected": false}, "selected": false}, {"data": {"id": "590517", "source": "589541", "target": "589520", "EvidenceScore_B": 6.0, "EvidenceScore_A": 6.0, "SCORE": "551", "shared_interaction": "Direct", "source_original": "15312", "Name_B": "Mrpl58", "Name_A": "Hmgn1", "EvidenceScore": 6.0, "target_original": "68572", "Gene_B": "68572", "interaction": "Direct", "SUID": 590517, "TYPE": "Direct", "Gene_A": "15312", "support": "{\"StringDB\": \"physical\", \"StringEvidence\": \"experiments:0.532,textmining:0.179,coexpression:0.171\", \"String_Score_Physical\": 551, \"String_Score_Combined\": 694}", "selected": false}, "selected": false}, {"data": {"id": "590514", "source": "589541", "target": "589517", "EvidenceScore_B": 5.0, "EvidenceScore_A": 6.0, "SCORE": "302", "shared_interaction": "Direct", "source_original": "15312", "Name_B": "Tars2", "Name_A": "Hmgn1", "EvidenceScore": 5.0, "target_original": "71807", "Gene_B": "71807", "interaction": "Direct", "SUID": 590514, "TYPE": "Direct", "Gene_A": "15312", "support": "{\"StringDB\": \"physical\", \"StringEvidence\": \"experiments:0.272,textmining:0.112,coexpression:0.053\", \"String_Score_Physical\": 302, \"String_Score_Combined\": 412}", "selected": false}, "selected": false}, {"data": {"id": "590511", "source": "589541", "target": "589514", "EvidenceScore_B": 6.0, "EvidenceScore_A": 6.0, "SCORE": "454", "shared_interaction": "Direct", "source_original": "15312", "Name_B": "Mtif2", "Name_A": "Hmgn1", "EvidenceScore": 6.0, "target_original": "76784", "Gene_B": "76784", "interaction": "Direct", "SUID": 590511, "TYPE": "Direct", "Gene_A": "15312", "support": "{\"StringDB\": \"physical\", \"StringEvidence\": \"experiments:0.431,coexpression:0.362,textmining:0.161,neighborhood:0.003\", \"String_Score_Physical\": 454, \"String_Score_Combined\": 708}", "selected": false}, "selected": false}, {"data": {"id": "590508", "source": "589541", "target": "589511", "EvidenceScore_B": 6.0, "EvidenceScore_A": 6.0, "SCORE": "274", "shared_interaction": "Direct", "source_original": "15312", "Name_B": "Mrps26", "Name_A": "Hmgn1", "EvidenceScore": 6.0, "target_original": "99045", "Gene_B": "99045", "interaction": "Direct", "SUID": 590508, "TYPE": "Direct", "Gene_A": "15312", "support": "{\"StringDB\": \"physical\", \"StringEvidence\": \"experiments:0.243,textmining:0.092,coexpression:0.045\", \"String_Score_Physical\": 274, \"String_Score_Combined\": 370}", "selected": false}, "selected": false}, {"data": {"id": "590505", "source": "589538", "target": "589535", "EvidenceScore_B": 6.0, "EvidenceScore_A": 5.0, "SCORE": "447", "shared_interaction": "Direct", "source_original": "18103", "Name_B": "Mrpl50", "Name_A": "Nme2", "EvidenceScore": 5.0, "target_original": "28028", "Gene_B": "28028", "interaction": "Direct", "SUID": 590505, "TYPE": "Direct", "Gene_A": "18103", "support": "{\"StringDB\": \"physical\", \"StringEvidence\": \"experiments:0.423,coexpression:0.055\", \"String_Score_Physical\": 447, \"String_Score_Combined\": 477}", "selected": false}, "selected": false}, {"data": {"id": "590502", "source": "589538", "target": "589532", "EvidenceScore_B": 6.0, "EvidenceScore_A": 5.0, "SCORE": "447", "shared_interaction": "Direct", "source_original": "18103", "Name_B": "Mrpl19", "Name_A": "Nme2", "EvidenceScore": 5.0, "target_original": "56284", "Gene_B": "56284", "interaction": "Direct", "SUID": 590502, "TYPE": "Direct", "Gene_A": "18103", "support": "{\"StringDB\": \"physical\", \"StringEvidence\": \"experiments:0.423,coexpression:0.055,neighborhood:0.029\", \"String_Score_Physical\": 447, \"String_Score_Combined\": 492}", "selected": false}, "selected": false}, {"data": {"id": "590499", "source": "589538", "target": "589529", "EvidenceScore_B": 6.0, "EvidenceScore_A": 5.0, "SCORE": "447", "shared_interaction": "Direct", "source_original": "18103", "Name_B": "Mrpl51", "Name_A": "Nme2", "EvidenceScore": 5.0, "target_original": "66493", "Gene_B": "66493", "interaction": "Direct", "SUID": 590499, "TYPE": "Direct", "Gene_A": "18103", "support": "{\"StringDB\": \"physical\", \"StringEvidence\": \"experiments:0.423,coexpression:0.097\", \"String_Score_Physical\": 447, \"String_Score_Combined\": 500}", "selected": false}, "selected": false}, {"data": {"id": "590496", "source": "589538", "target": "589526", "EvidenceScore_B": 6.0, "EvidenceScore_A": 5.0, "SCORE": "447", "shared_interaction": "Direct", "source_original": "18103", "Name_B": "Mrpl42", "Name_A": "Nme2", "EvidenceScore": 5.0, "target_original": "67270", "Gene_B": "67270", "interaction": "Direct", "SUID": 590496, "TYPE": "Direct", "Gene_A": "18103", "support": "{\"StringDB\": \"physical\", \"StringEvidence\": \"experiments:0.423,coexpression:0.124,textmining:0.003\", \"String_Score_Physical\": 447, \"String_Score_Combined\": 516}", "selected": false}, "selected": false}, {"data": {"id": "590493", "source": "589538", "target": "589523", "EvidenceScore_B": 6.0, "EvidenceScore_A": 5.0, "SCORE": "447", "shared_interaction": "Direct", "source_original": "18103", "Name_B": "Mrpl24", "Name_A": "Nme2", "EvidenceScore": 5.0, "target_original": "67707", "Gene_B": "67707", "interaction": "Direct", "SUID": 590493, "TYPE": "Direct", "Gene_A": "18103", "support": "{\"StringDB\": \"physical\", \"StringEvidence\": \"experiments:0.423,coexpression:0.391\", \"String_Score_Physical\": 447, \"String_Score_Combined\": 663}", "selected": false}, "selected": false}, {"data": {"id": "590490", "source": "589538", "target": "589520", "EvidenceScore_B": 6.0, "EvidenceScore_A": 5.0, "SCORE": "452", "shared_interaction": "Direct", "source_original": "18103", "Name_B": "Mrpl58", "Name_A": "Nme2", "EvidenceScore": 5.0, "target_original": "68572", "Gene_B": "68572", "interaction": "Direct", "SUID": 590490, "TYPE": "Direct", "Gene_A": "18103", "support": "{\"StringDB\": \"physical\", \"StringEvidence\": \"experiments:0.429,coexpression:0.221,textmining:0.106,neighborhood:0.021\", \"String_Score_Physical\": 452, \"String_Score_Combined\": 625}", "selected": false}, "selected": false}, {"data": {"id": "590487", "source": "589538", "target": "589517", "EvidenceScore_B": 5.0, "EvidenceScore_A": 5.0, "SCORE": "252", "shared_interaction": "Direct", "source_original": "18103", "Name_B": "Tars2", "Name_A": "Nme2", "EvidenceScore": 5.0, "target_original": "71807", "Gene_B": "71807", "interaction": "Direct", "SUID": 590487, "TYPE": "Direct", "Gene_A": "18103", "support": "{\"StringDB\": \"physical\", \"StringEvidence\": \"experiments:0.220,coexpression:0.039,textmining:0.005\", \"String_Score_Physical\": 252, \"String_Score_Combined\": 285}", "selected": false}, "selected": false}, {"data": {"id": "590484", "source": "589538", "target": "589514", "EvidenceScore_B": 6.0, "EvidenceScore_A": 5.0, "SCORE": "410", "shared_interaction": "Direct", "source_original": "18103", "Name_B": "Mtif2", "Name_A": "Nme2", "EvidenceScore": 5.0, "target_original": "76784", "Gene_B": "76784", "interaction": "Direct", "SUID": 590484, "TYPE": "Direct", "Gene_A": "18103", "support": "{\"StringDB\": \"physical\", \"StringEvidence\": \"experiments:0.385,textmining:0.080,coexpression:0.080,neighborhood:0.026\", \"String_Score_Physical\": 410, \"String_Score_Combined\": 513}", "selected": false}, "selected": false}, {"data": {"id": "590481", "source": "589538", "target": "589511", "EvidenceScore_B": 6.0, "EvidenceScore_A": 5.0, "SCORE": "483", "shared_interaction": "Direct", "source_original": "18103", "Name_B": "Mrps26", "Name_A": "Nme2", "EvidenceScore": 5.0, "target_original": "99045", "Gene_B": "99045", "interaction": "Direct", "SUID": 590481, "TYPE": "Direct", "Gene_A": "18103", "support": "{\"StringDB\": \"physical\", \"StringEvidence\": \"experiments:0.461,coexpression:0.204,textmining:0.010\", \"String_Score_Physical\": 483, \"String_Score_Combined\": 592}", "selected": false}, "selected": false}, {"data": {"id": "590478", "source": "589535", "target": "589499", "EvidenceScore_B": 6.0, "EvidenceScore_A": 6.0, "SCORE": "550", "shared_interaction": "Direct", "source_original": "28028", "Name_B": "Gfm2", "Name_A": "Mrpl50", "EvidenceScore": 6.0, "target_original": "320806", "Gene_B": "320806", "interaction": "Direct", "SUID": 590478, "TYPE": "Direct", "Gene_A": "28028", "support": "{\"StringDB\": \"physical\", \"StringEvidence\": \"experiments:0.531,coexpression:0.063\", \"String_Score_Physical\": 550, \"String_Score_Combined\": 578}", "selected": false}, "selected": false}, {"data": {"id": "590475", "source": "589535", "target": "589532", "EvidenceScore_B": 6.0, "EvidenceScore_A": 6.0, "SCORE": "882", "shared_interaction": "Direct", "source_original": "28028", "Name_B": "Mrpl19", "Name_A": "Mrpl50", "EvidenceScore": 6.0, "target_original": "56284", "Gene_B": "56284", "interaction": "Direct", "SUID": 590475, "TYPE": "Direct", "Gene_A": "28028", "support": "{\"StringDB\": \"physical\", \"StringEvidence\": \"experiments:0.877,coexpression:0.161,textmining:0.123\", \"BioGrid\": \"physical\", \"BioGrid_PubMed\": \"32325033\", \"BioGrid_Type\": \"Co-fractionation\", \"BioGrid_Score\": \"0.973\", \"String_Score_Physical\": 882, \"String_Score_Combined\": 913}", "selected": false}, "selected": false}, {"data": {"id": "590472", "source": "589535", "target": "589529", "EvidenceScore_B": 6.0, "EvidenceScore_A": 6.0, "SCORE": "829", "shared_interaction": "Direct", "source_original": "28028", "Name_B": "Mrpl51", "Name_A": "Mrpl50", "EvidenceScore": 6.0, "target_original": "66493", "Gene_B": "66493", "interaction": "Direct", "SUID": 590472, "TYPE": "Direct", "Gene_A": "28028", "support": "{\"StringDB\": \"physical\", \"StringEvidence\": \"experiments:0.822,textmining:0.634,coexpression:0.117\", \"String_Score_Physical\": 829, \"String_Score_Combined\": 944}", "selected": false}, "selected": false}, {"data": {"id": "590469", "source": "589535", "target": "589526", "EvidenceScore_B": 6.0, "EvidenceScore_A": 6.0, "SCORE": "829", "shared_interaction": "Direct", "source_original": "28028", "Name_B": "Mrpl42", "Name_A": "Mrpl50", "EvidenceScore": 6.0, "target_original": "67270", "Gene_B": "67270", "interaction": "Direct", "SUID": 590469, "TYPE": "Direct", "Gene_A": "28028", "support": "{\"StringDB\": \"physical\", \"StringEvidence\": \"experiments:0.822,textmining:0.403,coexpression:0.185\", \"String_Score_Physical\": 829, \"String_Score_Combined\": 916}", "selected": false}, "selected": false}, {"data": {"id": "590466", "source": "589535", "target": "589523", "EvidenceScore_B": 6.0, "EvidenceScore_A": 6.0, "SCORE": "827", "shared_interaction": "Direct", "source_original": "28028", "Name_B": "Mrpl24", "Name_A": "Mrpl50", "EvidenceScore": 6.0, "target_original": "67707", "Gene_B": "67707", "interaction": "Direct", "SUID": 590466, "TYPE": "Direct", "Gene_A": "28028", "support": "{\"StringDB\": \"physical\", \"StringEvidence\": \"experiments:0.820,coexpression:0.073,textmining:0.043\", \"String_Score_Physical\": 827, \"String_Score_Combined\": 846}", "selected": false}, "selected": false}, {"data": {"id": "590463", "source": "589535", "target": "589520", "EvidenceScore_B": 6.0, "EvidenceScore_A": 6.0, "SCORE": "832", "shared_interaction": "Direct", "source_original": "28028", "Name_B": "Mrpl58", "Name_A": "Mrpl50", "EvidenceScore": 6.0, "target_original": "68572", "Gene_B": "68572", "interaction": "Direct", "SUID": 590463, "TYPE": "Direct", "Gene_A": "28028", "support": "{\"StringDB\": \"physical\", \"StringEvidence\": \"experiments:0.825,coexpression:0.080\", \"String_Score_Physical\": 832, \"String_Score_Combined\": 845}", "selected": false}, "selected": false}, {"data": {"id": "590460", "source": "589535", "target": "589517", "EvidenceScore_B": 5.0, "EvidenceScore_A": 6.0, "SCORE": "430", "shared_interaction": "Direct", "source_original": "28028", "Name_B": "Tars2", "Name_A": "Mrpl50", "EvidenceScore": 5.0, "target_original": "71807", "Gene_B": "71807", "interaction": "Direct", "SUID": 590460, "TYPE": "Direct", "Gene_A": "28028", "support": "{\"StringDB\": \"physical\", \"StringEvidence\": \"experiments:0.407,textmining:0.207,coexpression:0.036\", \"String_Score_Physical\": 430, \"String_Score_Combined\": 564}", "selected": false}, "selected": false}, {"data": {"id": "590457", "source": "589535", "target": "589514", "EvidenceScore_B": 6.0, "EvidenceScore_A": 6.0, "SCORE": "534", "shared_interaction": "Direct", "source_original": "28028", "Name_B": "Mtif2", "Name_A": "Mrpl50", "EvidenceScore": 6.0, "target_original": "76784", "Gene_B": "76784", "interaction": "Direct", "SUID": 590457, "TYPE": "Direct", "Gene_A": "28028", "support": "{\"StringDB\": \"physical\", \"StringEvidence\": \"experiments:0.514,coexpression:0.025\", \"String_Score_Physical\": 534, \"String_Score_Combined\": 545}", "selected": false}, "selected": false}, {"data": {"id": "590454", "source": "589535", "target": "589511", "EvidenceScore_B": 6.0, "EvidenceScore_A": 6.0, "SCORE": "752", "shared_interaction": "Direct", "source_original": "28028", "Name_B": "Mrps26", "Name_A": "Mrpl50", "EvidenceScore": 6.0, "target_original": "99045", "Gene_B": "99045", "interaction": "Direct", "SUID": 590454, "TYPE": "Direct", "Gene_A": "28028", "support": "{\"StringDB\": \"physical\", \"StringEvidence\": \"experiments:0.741,coexpression:0.076\", \"String_Score_Physical\": 752, \"String_Score_Combined\": 770}", "selected": false}, "selected": false}, {"data": {"id": "590451", "source": "589532", "target": "589529", "EvidenceScore_B": 6.0, "EvidenceScore_A": 6.0, "SCORE": "813", "shared_interaction": "Direct", "source_original": "56284", "Name_B": "Mrpl51", "Name_A": "Mrpl19", "EvidenceScore": 6.0, "target_original": "66493", "Gene_B": "66493", "interaction": "Direct", "SUID": 590451, "TYPE": "Direct", "Gene_A": "56284", "support": "{\"StringDB\": \"physical\", \"StringEvidence\": \"experiments:0.805,textmining:0.366,coexpression:0.085\", \"String_Score_Physical\": 813, \"String_Score_Combined\": 891}", "selected": false}, "selected": false}, {"data": {"id": "590448", "source": "589532", "target": "589526", "EvidenceScore_B": 6.0, "EvidenceScore_A": 6.0, "SCORE": "823", "shared_interaction": "Direct", "source_original": "56284", "Name_B": "Mrpl42", "Name_A": "Mrpl19", "EvidenceScore": 6.0, "target_original": "67270", "Gene_B": "67270", "interaction": "Direct", "SUID": 590448, "TYPE": "Direct", "Gene_A": "56284", "support": "{\"StringDB\": \"physical\", \"StringEvidence\": \"experiments:0.815,coexpression:0.147,textmining:0.073\", \"String_Score_Physical\": 823, \"String_Score_Combined\": 860}", "selected": false}, "selected": false}, {"data": {"id": "590445", "source": "589532", "target": "589523", "EvidenceScore_B": 6.0, "EvidenceScore_A": 6.0, "SCORE": "913", "shared_interaction": "Direct", "source_original": "56284", "Name_B": "Mrpl24", "Name_A": "Mrpl19", "EvidenceScore": 6.0, "target_original": "67707", "Gene_B": "67707", "interaction": "Direct", "SUID": 590445, "TYPE": "Direct", "Gene_A": "56284", "support": "{\"StringDB\": \"physical\", \"StringEvidence\": \"experiments:0.909,coexpression:0.803,textmining:0.518\", \"String_Score_Physical\": 913, \"String_Score_Combined\": 991}", "selected": false}, "selected": false}, {"data": {"id": "590442", "source": "589532", "target": "589520", "EvidenceScore_B": 6.0, "EvidenceScore_A": 6.0, "SCORE": "982", "shared_interaction": "Direct", "source_original": "56284", "Name_B": "Mrpl58", "Name_A": "Mrpl19", "EvidenceScore": 6.0, "target_original": "68572", "Gene_B": "68572", "interaction": "Direct", "SUID": 590442, "TYPE": "Direct", "Gene_A": "56284", "support": "{\"StringDB\": \"physical\", \"StringEvidence\": \"experiments:0.981,coexpression:0.299,textmining:0.298,neighborhood:0.035\", \"BioGrid\": \"physical\", \"BioGrid_PubMed\": \"32325033\", \"BioGrid_Type\": \"Co-fractionation\", \"BioGrid_Score\": \"0.9585\", \"String_Score_Physical\": 982, \"String_Score_Combined\": 991}", "selected": false}, "selected": false}, {"data": {"id": "590439", "source": "589532", "target": "589517", "EvidenceScore_B": 5.0, "EvidenceScore_A": 6.0, "SCORE": "432", "shared_interaction": "Direct", "source_original": "56284", "Name_B": "Tars2", "Name_A": "Mrpl19", "EvidenceScore": 5.0, "target_original": "71807", "Gene_B": "71807", "interaction": "Direct", "SUID": 590439, "TYPE": "Direct", "Gene_A": "56284", "support": "{\"StringDB\": \"physical\", \"StringEvidence\": \"experiments:0.408,coexpression:0.091\", \"String_Score_Physical\": 432, \"String_Score_Combined\": 483}", "selected": false}, "selected": false}, {"data": {"id": "590436", "source": "589532", "target": "589514", "EvidenceScore_B": 6.0, "EvidenceScore_A": 6.0, "SCORE": "759", "shared_interaction": "Direct", "source_original": "56284", "Name_B": "Mtif2", "Name_A": "Mrpl19", "EvidenceScore": 6.0, "target_original": "76784", "Gene_B": "76784", "interaction": "Direct", "SUID": 590436, "TYPE": "Direct", "Gene_A": "56284", "support": "{\"StringDB\": \"physical\", \"StringEvidence\": \"experiments:0.749,textmining:0.423,coexpression:0.362,neighborhood:0.070\", \"String_Score_Physical\": 759, \"String_Score_Combined\": 917}", "selected": false}, "selected": false}, {"data": {"id": "590433", "source": "589532", "target": "589511", "EvidenceScore_B": 6.0, "EvidenceScore_A": 6.0, "SCORE": "752", "shared_interaction": "Direct", "source_original": "56284", "Name_B": "Mrps26", "Name_A": "Mrpl19", "EvidenceScore": 6.0, "target_original": "99045", "Gene_B": "99045", "interaction": "Direct", "SUID": 590433, "TYPE": "Direct", "Gene_A": "56284", "support": "{\"StringDB\": \"physical\", \"StringEvidence\": \"experiments:0.741,coexpression:0.274\", \"String_Score_Physical\": 752, \"String_Score_Combined\": 819}", "selected": false}, "selected": false}, {"data": {"id": "590430", "source": "589529", "target": "589526", "EvidenceScore_B": 6.0, "EvidenceScore_A": 6.0, "SCORE": "823", "shared_interaction": "Direct", "source_original": "66493", "Name_B": "Mrpl42", "Name_A": "Mrpl51", "EvidenceScore": 6.0, "target_original": "67270", "Gene_B": "67270", "interaction": "Direct", "SUID": 590430, "TYPE": "Direct", "Gene_A": "66493", "support": "{\"StringDB\": \"physical\", \"StringEvidence\": \"experiments:0.815,textmining:0.348,coexpression:0.194\", \"String_Score_Physical\": 823, \"String_Score_Combined\": 907}", "selected": false}, "selected": false}, {"data": {"id": "590427", "source": "589529", "target": "589523", "EvidenceScore_B": 6.0, "EvidenceScore_A": 6.0, "SCORE": "827", "shared_interaction": "Direct", "source_original": "66493", "Name_B": "Mrpl24", "Name_A": "Mrpl51", "EvidenceScore": 6.0, "target_original": "67707", "Gene_B": "67707", "interaction": "Direct", "SUID": 590427, "TYPE": "Direct", "Gene_A": "66493", "support": "{\"StringDB\": \"physical\", \"StringEvidence\": \"experiments:0.820,coexpression:0.303,textmining:0.042\", \"String_Score_Physical\": 827, \"String_Score_Combined\": 884}", "selected": false}, "selected": false}, {"data": {"id": "590424", "source": "589529", "target": "589520", "EvidenceScore_B": 6.0, "EvidenceScore_A": 6.0, "SCORE": "828", "shared_interaction": "Direct", "source_original": "66493", "Name_B": "Mrpl58", "Name_A": "Mrpl51", "EvidenceScore": 6.0, "target_original": "68572", "Gene_B": "68572", "interaction": "Direct", "SUID": 590424, "TYPE": "Direct", "Gene_A": "66493", "support": "{\"StringDB\": \"physical\", \"StringEvidence\": \"experiments:0.821,coexpression:0.112,textmining:0.083\", \"String_Score_Physical\": 828, \"String_Score_Combined\": 859}", "selected": false}, "selected": false}, {"data": {"id": "590421", "source": "589529", "target": "589517", "EvidenceScore_B": 5.0, "EvidenceScore_A": 6.0, "SCORE": "465", "shared_interaction": "Direct", "source_original": "66493", "Name_B": "Tars2", "Name_A": "Mrpl51", "EvidenceScore": 5.0, "target_original": "71807", "Gene_B": "71807", "interaction": "Direct", "SUID": 590421, "TYPE": "Direct", "Gene_A": "66493", "support": "{\"StringDB\": \"physical\", \"StringEvidence\": \"experiments:0.442,coexpression:0.043\", \"String_Score_Physical\": 465, \"String_Score_Combined\": 488}", "selected": false}, "selected": false}, {"data": {"id": "590418", "source": "589529", "target": "589514", "EvidenceScore_B": 6.0, "EvidenceScore_A": 6.0, "SCORE": "657", "shared_interaction": "Direct", "source_original": "66493", "Name_B": "Mtif2", "Name_A": "Mrpl51", "EvidenceScore": 6.0, "target_original": "76784", "Gene_B": "76784", "interaction": "Direct", "SUID": 590418, "TYPE": "Direct", "Gene_A": "66493", "support": "{\"StringDB\": \"physical\", \"StringEvidence\": \"experiments:0.642,textmining:0.156,coexpression:0.023\", \"String_Score_Physical\": 657, \"String_Score_Combined\": 717}", "selected": false}, "selected": false}, {"data": {"id": "590415", "source": "589529", "target": "589511", "EvidenceScore_B": 6.0, "EvidenceScore_A": 6.0, "SCORE": "739", "shared_interaction": "Direct", "source_original": "66493", "Name_B": "Mrps26", "Name_A": "Mrpl51", "EvidenceScore": 6.0, "target_original": "99045", "Gene_B": "99045", "interaction": "Direct", "SUID": 590415, "TYPE": "Direct", "Gene_A": "66493", "support": "{\"StringDB\": \"physical\", \"StringEvidence\": \"experiments:0.728,coexpression:0.350,textmining:0.022\", \"String_Score_Physical\": 739, \"String_Score_Combined\": 834}", "selected": false}, "selected": false}, {"data": {"id": "590412", "source": "589526", "target": "589523", "EvidenceScore_B": 6.0, "EvidenceScore_A": 6.0, "SCORE": "823", "shared_interaction": "Direct", "source_original": "67270", "Name_B": "Mrpl24", "Name_A": "Mrpl42", "EvidenceScore": 6.0, "target_original": "67707", "Gene_B": "67707", "interaction": "Direct", "SUID": 590412, "TYPE": "Direct", "Gene_A": "67270", "support": "{\"StringDB\": \"physical\", \"StringEvidence\": \"experiments:0.815,coexpression:0.102,textmining:0.006\", \"String_Score_Physical\": 823, \"String_Score_Combined\": 841}", "selected": false}, "selected": false}, {"data": {"id": "590409", "source": "589526", "target": "589520", "EvidenceScore_B": 6.0, "EvidenceScore_A": 6.0, "SCORE": "827", "shared_interaction": "Direct", "source_original": "67270", "Name_B": "Mrpl58", "Name_A": "Mrpl42", "EvidenceScore": 6.0, "target_original": "68572", "Gene_B": "68572", "interaction": "Direct", "SUID": 590409, "TYPE": "Direct", "Gene_A": "67270", "support": "{\"StringDB\": \"physical\", \"StringEvidence\": \"experiments:0.820,textmining:0.136,coexpression:0.124\", \"String_Score_Physical\": 827, \"String_Score_Combined\": 869}", "selected": false}, "selected": false}, {"data": {"id": "590406", "source": "589526", "target": "589517", "EvidenceScore_B": 5.0, "EvidenceScore_A": 6.0, "SCORE": "550", "shared_interaction": "Direct", "source_original": "67270", "Name_B": "Tars2", "Name_A": "Mrpl42", "EvidenceScore": 5.0, "target_original": "71807", "Gene_B": "71807", "interaction": "Direct", "SUID": 590406, "TYPE": "Direct", "Gene_A": "67270", "support": "{\"StringDB\": \"physical\", \"StringEvidence\": \"experiments:0.531,textmining:0.133,coexpression:0.066\", \"String_Score_Physical\": 550, \"String_Score_Combined\": 635}", "selected": false}, "selected": false}, {"data": {"id": "590403", "source": "589526", "target": "589514", "EvidenceScore_B": 6.0, "EvidenceScore_A": 6.0, "SCORE": "666", "shared_interaction": "Direct", "source_original": "67270", "Name_B": "Mtif2", "Name_A": "Mrpl42", "EvidenceScore": 6.0, "target_original": "76784", "Gene_B": "76784", "interaction": "Direct", "SUID": 590403, "TYPE": "Direct", "Gene_A": "67270", "support": "{\"StringDB\": \"physical\", \"StringEvidence\": \"experiments:0.652,textmining:0.247,coexpression:0.014\", \"String_Score_Physical\": 666, \"String_Score_Combined\": 752}", "selected": false}, "selected": false}, {"data": {"id": "590400", "source": "589526", "target": "589511", "EvidenceScore_B": 6.0, "EvidenceScore_A": 6.0, "SCORE": "931", "shared_interaction": "Direct", "source_original": "67270", "Name_B": "Mrps26", "Name_A": "Mrpl42", "EvidenceScore": 6.0, "target_original": "99045", "Gene_B": "99045", "interaction": "Direct", "SUID": 590400, "TYPE": "Direct", "Gene_A": "67270", "support": "{\"StringDB\": \"physical\", \"StringEvidence\": \"experiments:0.757,database:0.708,coexpression:0.043\", \"String_Score_Physical\": 931, \"String_Score_Combined\": 934}", "selected": false}, "selected": false}, {"data": {"id": "590397", "source": "589523", "target": "589520", "EvidenceScore_B": 6.0, "EvidenceScore_A": 6.0, "SCORE": "803", "shared_interaction": "Direct", "source_original": "67707", "Name_B": "Mrpl58", "Name_A": "Mrpl24", "EvidenceScore": 6.0, "target_original": "68572", "Gene_B": "68572", "interaction": "Direct", "SUID": 590397, "TYPE": "Direct", "Gene_A": "67707", "support": "{\"StringDB\": \"physical\", \"StringEvidence\": \"experiments:0.795,coexpression:0.435\", \"String_Score_Physical\": 803, \"String_Score_Combined\": 888}", "selected": false}, "selected": false}, {"data": {"id": "590394", "source": "589523", "target": "589517", "EvidenceScore_B": 5.0, "EvidenceScore_A": 6.0, "SCORE": "472", "shared_interaction": "Direct", "source_original": "67707", "Name_B": "Tars2", "Name_A": "Mrpl24", "EvidenceScore": 5.0, "target_original": "71807", "Gene_B": "71807", "interaction": "Direct", "SUID": 590394, "TYPE": "Direct", "Gene_A": "67707", "support": "{\"StringDB\": \"physical\", \"StringEvidence\": \"experiments:0.449,coexpression:0.156,textmining:0.044\", \"String_Score_Physical\": 472, \"String_Score_Combined\": 574}", "selected": false}, "selected": false}, {"data": {"id": "590391", "source": "589523", "target": "589514", "EvidenceScore_B": 6.0, "EvidenceScore_A": 6.0, "SCORE": "666", "shared_interaction": "Direct", "source_original": "67707", "Name_B": "Mtif2", "Name_A": "Mrpl24", "EvidenceScore": 6.0, "target_original": "76784", "Gene_B": "76784", "interaction": "Direct", "SUID": 590391, "TYPE": "Direct", "Gene_A": "67707", "support": "{\"StringDB\": \"physical\", \"StringEvidence\": \"experiments:0.652,coexpression:0.316,textmining:0.251\", \"String_Score_Physical\": 666, \"String_Score_Combined\": 828}", "selected": false}, "selected": false}, {"data": {"id": "590388", "source": "589523", "target": "589511", "EvidenceScore_B": 6.0, "EvidenceScore_A": 6.0, "SCORE": "752", "shared_interaction": "Direct", "source_original": "67707", "Name_B": "Mrps26", "Name_A": "Mrpl24", "EvidenceScore": 6.0, "target_original": "99045", "Gene_B": "99045", "interaction": "Direct", "SUID": 590388, "TYPE": "Direct", "Gene_A": "67707", "support": "{\"StringDB\": \"physical\", \"StringEvidence\": \"experiments:0.741,coexpression:0.203\", \"String_Score_Physical\": 752, \"String_Score_Combined\": 802}", "selected": false}, "selected": false}, {"data": {"id": "590385", "source": "589520", "target": "589517", "EvidenceScore_B": 5.0, "EvidenceScore_A": 6.0, "SCORE": "450", "shared_interaction": "Direct", "source_original": "68572", "Name_B": "Tars2", "Name_A": "Mrpl58", "EvidenceScore": 5.0, "target_original": "71807", "Gene_B": "71807", "interaction": "Direct", "SUID": 590385, "TYPE": "Direct", "Gene_A": "68572", "support": "{\"StringDB\": \"physical\", \"StringEvidence\": \"experiments:0.426,textmining:0.223,coexpression:0.091,neighborhood:0.021\", \"String_Score_Physical\": 450, \"String_Score_Combined\": 619}", "selected": false}, "selected": false}, {"data": {"id": "590382", "source": "589520", "target": "589514", "EvidenceScore_B": 6.0, "EvidenceScore_A": 6.0, "SCORE": "766", "shared_interaction": "Direct", "source_original": "68572", "Name_B": "Mtif2", "Name_A": "Mrpl58", "EvidenceScore": 6.0, "target_original": "76784", "Gene_B": "76784", "interaction": "Direct", "SUID": 590382, "TYPE": "Direct", "Gene_A": "68572", "support": "{\"StringDB\": \"physical\", \"StringEvidence\": \"experiments:0.756,textmining:0.559,coexpression:0.170,neighborhood:0.053\", \"String_Score_Physical\": 766, \"String_Score_Combined\": 918}", "selected": false}, "selected": false}, {"data": {"id": "590379", "source": "589520", "target": "589511", "EvidenceScore_B": 6.0, "EvidenceScore_A": 6.0, "SCORE": "784", "shared_interaction": "Direct", "source_original": "68572", "Name_B": "Mrps26", "Name_A": "Mrpl58", "EvidenceScore": 6.0, "target_original": "99045", "Gene_B": "99045", "interaction": "Direct", "SUID": 590379, "TYPE": "Direct", "Gene_A": "68572", "support": "{\"StringDB\": \"physical\", \"StringEvidence\": \"experiments:0.775,coexpression:0.199,textmining:0.028\", \"String_Score_Physical\": 784, \"String_Score_Combined\": 831}", "selected": false}, "selected": false}, {"data": {"id": "590376", "source": "589517", "target": "589514", "EvidenceScore_B": 6.0, "EvidenceScore_A": 5.0, "SCORE": "556", "shared_interaction": "Direct", "source_original": "71807", "Name_B": "Mtif2", "Name_A": "Tars2", "EvidenceScore": 5.0, "target_original": "76784", "Gene_B": "76784", "interaction": "Direct", "SUID": 590376, "TYPE": "Direct", "Gene_A": "71807", "support": "{\"StringDB\": \"physical\", \"StringEvidence\": \"experiments:0.537,coexpression:0.187,textmining:0.178,neighborhood:0.036\", \"String_Score_Physical\": 556, \"String_Score_Combined\": 714}", "selected": false}, "selected": false}, {"data": {"id": "590373", "source": "589517", "target": "589511", "EvidenceScore_B": 6.0, "EvidenceScore_A": 5.0, "SCORE": "430", "shared_interaction": "Direct", "source_original": "71807", "Name_B": "Mrps26", "Name_A": "Tars2", "EvidenceScore": 5.0, "target_original": "99045", "Gene_B": "99045", "interaction": "Direct", "SUID": 590373, "TYPE": "Direct", "Gene_A": "71807", "support": "{\"StringDB\": \"physical\", \"StringEvidence\": \"experiments:0.406,coexpression:0.128\", \"String_Score_Physical\": 430, \"String_Score_Combined\": 502}", "selected": false}, "selected": false}, {"data": {"id": "590370", "source": "589514", "target": "589511", "EvidenceScore_B": 6.0, "EvidenceScore_A": 6.0, "SCORE": "666", "shared_interaction": "Direct", "source_original": "76784", "Name_B": "Mrps26", "Name_A": "Mtif2", "EvidenceScore": 6.0, "target_original": "99045", "Gene_B": "99045", "interaction": "Direct", "SUID": 590370, "TYPE": "Direct", "Gene_A": "76784", "support": "{\"StringDB\": \"physical\", \"StringEvidence\": \"experiments:0.652,textmining:0.167,coexpression:0.013\", \"String_Score_Physical\": 666, \"String_Score_Combined\": 725}", "selected": false}, "selected": false}, {"data": {"id": "590367", "source": "589508", "target": "589505", "EvidenceScore_B": 5.0, "EvidenceScore_A": 6.0, "SCORE": "461", "shared_interaction": "Direct", "source_original": "107734", "Name_B": "Tars1", "Name_A": "Mrpl30", "EvidenceScore": 5.0, "target_original": "110960", "Gene_B": "110960", "interaction": "Direct", "SUID": 590367, "TYPE": "Direct", "Gene_A": "107734", "support": "{\"StringDB\": \"physical\", \"StringEvidence\": \"experiments:0.438,coexpression:0.144,textmining:0.082\", \"String_Score_Physical\": 461, \"String_Score_Combined\": 576}", "selected": false}, "selected": false}, {"data": {"id": "590364", "source": "589508", "target": "589502", "EvidenceScore_B": 6.0, "EvidenceScore_A": 6.0, "SCORE": "787", "shared_interaction": "Direct", "source_original": "107734", "Name_B": "Mrps2", "Name_A": "Mrpl30", "EvidenceScore": 6.0, "target_original": "118451", "Gene_B": "118451", "interaction": "Direct", "SUID": 590364, "TYPE": "Direct", "Gene_A": "107734", "support": "{\"StringDB\": \"physical\", \"StringEvidence\": \"experiments:0.778,coexpression:0.109\", \"String_Score_Physical\": 787, \"String_Score_Combined\": 810}", "selected": false}, "selected": false}, {"data": {"id": "590361", "source": "589508", "target": "589541", "EvidenceScore_B": 6.0, "EvidenceScore_A": 6.0, "SCORE": "549", "shared_interaction": "Direct", "source_original": "107734", "Name_B": "Hmgn1", "Name_A": "Mrpl30", "EvidenceScore": 6.0, "target_original": "15312", "Gene_B": "15312", "interaction": "Direct", "SUID": 590361, "TYPE": "Direct", "Gene_A": "107734", "support": "{\"StringDB\": \"physical\", \"StringEvidence\": \"experiments:0.530,textmining:0.178,coexpression:0.121\", \"String_Score_Physical\": 549, \"String_Score_Combined\": 674}", "selected": false}, "selected": false}, {"data": {"id": "590358", "source": "589508", "target": "589538", "EvidenceScore_B": 5.0, "EvidenceScore_A": 6.0, "SCORE": "447", "shared_interaction": "Direct", "source_original": "107734", "Name_B": "Nme2", "Name_A": "Mrpl30", "EvidenceScore": 5.0, "target_original": "18103", "Gene_B": "18103", "interaction": "Direct", "SUID": 590358, "TYPE": "Direct", "Gene_A": "107734", "support": "{\"StringDB\": \"physical\", \"StringEvidence\": \"experiments:0.423,coexpression:0.220\", \"String_Score_Physical\": 447, \"String_Score_Combined\": 568}", "selected": false}, "selected": false}, {"data": {"id": "590355", "source": "589508", "target": "589535", "EvidenceScore_B": 6.0, "EvidenceScore_A": 6.0, "SCORE": "832", "shared_interaction": "Direct", "source_original": "107734", "Name_B": "Mrpl50", "Name_A": "Mrpl30", "EvidenceScore": 6.0, "target_original": "28028", "Gene_B": "28028", "interaction": "Direct", "SUID": 590355, "TYPE": "Direct", "Gene_A": "107734", "support": "{\"StringDB\": \"physical\", \"StringEvidence\": \"experiments:0.825,coexpression:0.227,textmining:0.164\", \"String_Score_Physical\": 832, \"String_Score_Combined\": 891}", "selected": false}, "selected": false}, {"data": {"id": "590352", "source": "589508", "target": "589499", "EvidenceScore_B": 6.0, "EvidenceScore_A": 6.0, "SCORE": "534", "shared_interaction": "Direct", "source_original": "107734", "Name_B": "Gfm2", "Name_A": "Mrpl30", "EvidenceScore": 6.0, "target_original": "320806", "Gene_B": "320806", "interaction": "Direct", "SUID": 590352, "TYPE": "Direct", "Gene_A": "107734", "support": "{\"StringDB\": \"physical\", \"StringEvidence\": \"experiments:0.514,coexpression:0.007\", \"String_Score_Physical\": 534, \"String_Score_Combined\": 537}", "selected": false}, "selected": false}, {"data": {"id": "590349", "source": "589508", "target": "589532", "EvidenceScore_B": 6.0, "EvidenceScore_A": 6.0, "SCORE": "978", "shared_interaction": "Direct", "source_original": "107734", "Name_B": "Mrpl19", "Name_A": "Mrpl30", "EvidenceScore": 6.0, "target_original": "56284", "Gene_B": "56284", "interaction": "Direct", "SUID": 590349, "TYPE": "Direct", "Gene_A": "107734", "support": "{\"StringDB\": \"physical\", \"StringEvidence\": \"experiments:0.977,coexpression:0.573,textmining:0.185\", \"String_Score_Physical\": 978, \"String_Score_Combined\": 992}", "selected": false}, "selected": false}, {"data": {"id": "590346", "source": "589508", "target": "589529", "EvidenceScore_B": 6.0, "EvidenceScore_A": 6.0, "SCORE": "811", "shared_interaction": "Direct", "source_original": "107734", "Name_B": "Mrpl51", "Name_A": "Mrpl30", "EvidenceScore": 6.0, "target_original": "66493", "Gene_B": "66493", "interaction": "Direct", "SUID": 590346, "TYPE": "Direct", "Gene_A": "107734", "support": "{\"StringDB\": \"physical\", \"StringEvidence\": \"experiments:0.803,coexpression:0.414,textmining:0.028\", \"String_Score_Physical\": 811, \"String_Score_Combined\": 892}", "selected": false}, "selected": false}, {"data": {"id": "590343", "source": "589508", "target": "589526", "EvidenceScore_B": 6.0, "EvidenceScore_A": 6.0, "SCORE": "832", "shared_interaction": "Direct", "source_original": "107734", "Name_B": "Mrpl42", "Name_A": "Mrpl30", "EvidenceScore": 6.0, "target_original": "67270", "Gene_B": "67270", "interaction": "Direct", "SUID": 590343, "TYPE": "Direct", "Gene_A": "107734", "support": "{\"StringDB\": \"physical\", \"StringEvidence\": \"experiments:0.825,coexpression:0.383\", \"String_Score_Physical\": 832, \"String_Score_Combined\": 896}", "selected": false}, "selected": false}, {"data": {"id": "590340", "source": "589508", "target": "589523", "EvidenceScore_B": 6.0, "EvidenceScore_A": 6.0, "SCORE": "811", "shared_interaction": "Direct", "source_original": "107734", "Name_B": "Mrpl24", "Name_A": "Mrpl30", "EvidenceScore": 6.0, "target_original": "67707", "Gene_B": "67707", "interaction": "Direct", "SUID": 590340, "TYPE": "Direct", "Gene_A": "107734", "support": "{\"StringDB\": \"physical\", \"StringEvidence\": \"experiments:0.803,coexpression:0.335,textmining:0.088\", \"String_Score_Physical\": 811, \"String_Score_Combined\": 885}", "selected": false}, "selected": false}, {"data": {"id": "590337", "source": "589508", "target": "589520", "EvidenceScore_B": 6.0, "EvidenceScore_A": 6.0, "SCORE": "814", "shared_interaction": "Direct", "source_original": "107734", "Name_B": "Mrpl58", "Name_A": "Mrpl30", "EvidenceScore": 6.0, "target_original": "68572", "Gene_B": "68572", "interaction": "Direct", "SUID": 590337, "TYPE": "Direct", "Gene_A": "107734", "support": "{\"StringDB\": \"physical\", \"StringEvidence\": \"experiments:0.806,coexpression:0.202\", \"String_Score_Physical\": 814, \"String_Score_Combined\": 851}", "selected": false}, "selected": false}, {"data": {"id": "590334", "source": "589508", "target": "589517", "EvidenceScore_B": 5.0, "EvidenceScore_A": 6.0, "SCORE": "461", "shared_interaction": "Direct", "source_original": "107734", "Name_B": "Tars2", "Name_A": "Mrpl30", "EvidenceScore": 5.0, "target_original": "71807", "Gene_B": "71807", "interaction": "Direct", "SUID": 590334, "TYPE": "Direct", "Gene_A": "107734", "support": "{\"StringDB\": \"physical\", \"StringEvidence\": \"experiments:0.438,coexpression:0.094,textmining:0.082\", \"String_Score_Physical\": 461, \"String_Score_Combined\": 552}", "selected": false}, "selected": false}, {"data": {"id": "590331", "source": "589508", "target": "589514", "EvidenceScore_B": 6.0, "EvidenceScore_A": 6.0, "SCORE": "657", "shared_interaction": "Direct", "source_original": "107734", "Name_B": "Mtif2", "Name_A": "Mrpl30", "EvidenceScore": 6.0, "target_original": "76784", "Gene_B": "76784", "interaction": "Direct", "SUID": 590331, "TYPE": "Direct", "Gene_A": "107734", "support": "{\"StringDB\": \"physical\", \"StringEvidence\": \"experiments:0.642,textmining:0.218,coexpression:0.064\", \"String_Score_Physical\": 657, \"String_Score_Combined\": 748}", "selected": false}, "selected": false}, {"data": {"id": "590328", "source": "589508", "target": "589511", "EvidenceScore_B": 6.0, "EvidenceScore_A": 6.0, "SCORE": "764", "shared_interaction": "Direct", "source_original": "107734", "Name_B": "Mrps26", "Name_A": "Mrpl30", "EvidenceScore": 6.0, "target_original": "99045", "Gene_B": "99045", "interaction": "Direct", "SUID": 590328, "TYPE": "Direct", "Gene_A": "107734", "support": "{\"StringDB\": \"physical\", \"StringEvidence\": \"experiments:0.754,coexpression:0.173,textmining:0.028\", \"BioGrid\": \"physical\", \"BioGrid_PubMed\": \"32325033\", \"BioGrid_Type\": \"Co-fractionation\", \"BioGrid_Score\": \"0.87\", \"String_Score_Physical\": 764, \"String_Score_Combined\": 810}", "selected": false}, "selected": false}, {"data": {"id": "590325", "source": "589505", "target": "589502", "EvidenceScore_B": 6.0, "EvidenceScore_A": 5.0, "SCORE": "305", "shared_interaction": "Direct", "source_original": "110960", "Name_B": "Mrps2", "Name_A": "Tars1", "EvidenceScore": 5.0, "target_original": "118451", "Gene_B": "118451", "interaction": "Direct", "SUID": 590325, "TYPE": "Direct", "Gene_A": "110960", "support": "{\"StringDB\": \"physical\", \"StringEvidence\": \"experiments:0.275,coexpression:0.135,textmining:0.128,neighborhood:0.001\", \"String_Score_Physical\": 305, \"String_Score_Combined\": 476}", "selected": false}, "selected": false}, {"data": {"id": "590322", "source": "589505", "target": "589541", "EvidenceScore_B": 6.0, "EvidenceScore_A": 5.0, "SCORE": "302", "shared_interaction": "Direct", "source_original": "110960", "Name_B": "Hmgn1", "Name_A": "Tars1", "EvidenceScore": 5.0, "target_original": "15312", "Gene_B": "15312", "interaction": "Direct", "SUID": 590322, "TYPE": "Direct", "Gene_A": "110960", "support": "{\"StringDB\": \"physical\", \"StringEvidence\": \"experiments:0.272,textmining:0.112,coexpression:0.074\", \"String_Score_Physical\": 302, \"String_Score_Combined\": 425}", "selected": false}, "selected": false}, {"data": {"id": "590319", "source": "589505", "target": "589538", "EvidenceScore_B": 5.0, "EvidenceScore_A": 5.0, "SCORE": "252", "shared_interaction": "Direct", "source_original": "110960", "Name_B": "Nme2", "Name_A": "Tars1", "EvidenceScore": 5.0, "target_original": "18103", "Gene_B": "18103", "interaction": "Direct", "SUID": 590319, "TYPE": "Direct", "Gene_A": "110960", "support": "{\"StringDB\": \"physical\", \"StringEvidence\": \"experiments:0.220,coexpression:0.046,textmining:0.005\", \"String_Score_Physical\": 252, \"String_Score_Combined\": 290}", "selected": false}, "selected": false}, {"data": {"id": "590316", "source": "589505", "target": "589535", "EvidenceScore_B": 6.0, "EvidenceScore_A": 5.0, "SCORE": "430", "shared_interaction": "Direct", "source_original": "110960", "Name_B": "Mrpl50", "Name_A": "Tars1", "EvidenceScore": 5.0, "target_original": "28028", "Gene_B": "28028", "interaction": "Direct", "SUID": 590316, "TYPE": "Direct", "Gene_A": "110960", "support": "{\"StringDB\": \"physical\", \"StringEvidence\": \"experiments:0.407,textmining:0.270,coexpression:0.078\", \"String_Score_Physical\": 430, \"String_Score_Combined\": 617}", "selected": false}, "selected": false}, {"data": {"id": "590313", "source": "589505", "target": "589499", "EvidenceScore_B": 6.0, "EvidenceScore_A": 5.0, "SCORE": "239", "shared_interaction": "Direct", "source_original": "110960", "Name_B": "Gfm2", "Name_A": "Tars1", "EvidenceScore": 5.0, "target_original": "320806", "Gene_B": "320806", "interaction": "Direct", "SUID": 590313, "TYPE": "Direct", "Gene_A": "110960", "support": "{\"StringDB\": \"physical\", \"StringEvidence\": \"experiments:0.208,coexpression:0.095,textmining:0.064,neighborhood:0.040\", \"String_Score_Physical\": 239, \"String_Score_Combined\": 381}", "selected": false}, "selected": false}, {"data": {"id": "590310", "source": "589505", "target": "589532", "EvidenceScore_B": 6.0, "EvidenceScore_A": 5.0, "SCORE": "432", "shared_interaction": "Direct", "source_original": "110960", "Name_B": "Mrpl19", "Name_A": "Tars1", "EvidenceScore": 5.0, "target_original": "56284", "Gene_B": "56284", "interaction": "Direct", "SUID": 590310, "TYPE": "Direct", "Gene_A": "110960", "support": "{\"StringDB\": \"physical\", \"StringEvidence\": \"experiments:0.408,coexpression:0.087\", \"String_Score_Physical\": 432, \"String_Score_Combined\": 481}", "selected": false}, "selected": false}, {"data": {"id": "590307", "source": "589505", "target": "589529", "EvidenceScore_B": 6.0, "EvidenceScore_A": 5.0, "SCORE": "465", "shared_interaction": "Direct", "source_original": "110960", "Name_B": "Mrpl51", "Name_A": "Tars1", "EvidenceScore": 5.0, "target_original": "66493", "Gene_B": "66493", "interaction": "Direct", "SUID": 590307, "TYPE": "Direct", "Gene_A": "110960", "support": "{\"StringDB\": \"physical\", \"StringEvidence\": \"experiments:0.442,coexpression:0.029\", \"String_Score_Physical\": 465, \"String_Score_Combined\": 480}", "selected": false}, "selected": false}, {"data": {"id": "590304", "source": "589505", "target": "589526", "EvidenceScore_B": 6.0, "EvidenceScore_A": 5.0, "SCORE": "550", "shared_interaction": "Direct", "source_original": "110960", "Name_B": "Mrpl42", "Name_A": "Tars1", "EvidenceScore": 5.0, "target_original": "67270", "Gene_B": "67270", "interaction": "Direct", "SUID": 590304, "TYPE": "Direct", "Gene_A": "110960", "support": "{\"StringDB\": \"physical\", \"StringEvidence\": \"experiments:0.531,textmining:0.115,coexpression:0.103\", \"String_Score_Physical\": 550, \"String_Score_Combined\": 642}", "selected": false}, "selected": false}, {"data": {"id": "590301", "source": "589505", "target": "589523", "EvidenceScore_B": 6.0, "EvidenceScore_A": 5.0, "SCORE": "472", "shared_interaction": "Direct", "source_original": "110960", "Name_B": "Mrpl24", "Name_A": "Tars1", "EvidenceScore": 5.0, "target_original": "67707", "Gene_B": "67707", "interaction": "Direct", "SUID": 590301, "TYPE": "Direct", "Gene_A": "110960", "support": "{\"StringDB\": \"physical\", \"StringEvidence\": \"experiments:0.449,coexpression:0.093,textmining:0.044\", \"String_Score_Physical\": 472, \"String_Score_Combined\": 542}", "selected": false}, "selected": false}, {"data": {"id": "590298", "source": "589505", "target": "589520", "EvidenceScore_B": 6.0, "EvidenceScore_A": 5.0, "SCORE": "450", "shared_interaction": "Direct", "source_original": "110960", "Name_B": "Mrpl58", "Name_A": "Tars1", "EvidenceScore": 5.0, "target_original": "68572", "Gene_B": "68572", "interaction": "Direct", "SUID": 590298, "TYPE": "Direct", "Gene_A": "110960", "support": "{\"StringDB\": \"physical\", \"StringEvidence\": \"experiments:0.426,textmining:0.223,coexpression:0.073,neighborhood:0.021\", \"String_Score_Physical\": 450, \"String_Score_Combined\": 612}", "selected": false}, "selected": false}, {"data": {"id": "590295", "source": "589505", "target": "589517", "EvidenceScore_B": 5.0, "EvidenceScore_A": 5.0, "SCORE": "902", "shared_interaction": "Direct", "source_original": "110960", "Name_B": "Tars2", "Name_A": "Tars1", "EvidenceScore": 5.0, "target_original": "71807", "Gene_B": "71807", "interaction": "Direct", "SUID": 590295, "TYPE": "Direct", "Gene_A": "110960", "support": "{\"StringDB\": \"physical\", \"StringEvidence\": \"database:0.896,coexpression:0.046,cooccurrence:0.023,experiments:0.021,textmining:0.015\", \"String_Score_Physical\": 902, \"String_Score_Combined\": 910}", "selected": false}, "selected": false}, {"data": {"id": "590292", "source": "589505", "target": "589514", "EvidenceScore_B": 6.0, "EvidenceScore_A": 5.0, "SCORE": "556", "shared_interaction": "Direct", "source_original": "110960", "Name_B": "Mtif2", "Name_A": "Tars1", "EvidenceScore": 5.0, "target_original": "76784", "Gene_B": "76784", "interaction": "Direct", "SUID": 590292, "TYPE": "Direct", "Gene_A": "110960", "support": "{\"StringDB\": \"physical\", \"StringEvidence\": \"experiments:0.537,textmining:0.178,coexpression:0.087,neighborhood:0.036\", \"String_Score_Physical\": 556, \"String_Score_Combined\": 679}", "selected": false}, "selected": false}, {"data": {"id": "590289", "source": "589505", "target": "589511", "EvidenceScore_B": 6.0, "EvidenceScore_A": 5.0, "SCORE": "430", "shared_interaction": "Direct", "source_original": "110960", "Name_B": "Mrps26", "Name_A": "Tars1", "EvidenceScore": 5.0, "target_original": "99045", "Gene_B": "99045", "interaction": "Direct", "SUID": 590289, "TYPE": "Direct", "Gene_A": "110960", "support": "{\"StringDB\": \"physical\", \"StringEvidence\": \"experiments:0.406,coexpression:0.114\", \"String_Score_Physical\": 430, \"String_Score_Combined\": 495}", "selected": false}, "selected": false}, {"data": {"id": "590286", "source": "589502", "target": "589541", "EvidenceScore_B": 6.0, "EvidenceScore_A": 6.0, "SCORE": "390", "shared_interaction": "Direct", "source_original": "118451", "Name_B": "Hmgn1", "Name_A": "Mrps2", "EvidenceScore": 6.0, "target_original": "15312", "Gene_B": "15312", "interaction": "Direct", "SUID": 590286, "TYPE": "Direct", "Gene_A": "118451", "support": "{\"StringDB\": \"physical\", \"StringEvidence\": \"coexpression:0.427,experiments:0.364,textmining:0.124\", \"String_Score_Physical\": 390, \"String_Score_Combined\": 693}", "selected": false}, "selected": false}, {"data": {"id": "590283", "source": "589502", "target": "589538", "EvidenceScore_B": 5.0, "EvidenceScore_A": 6.0, "SCORE": "292", "shared_interaction": "Direct", "source_original": "118451", "Name_B": "Nme2", "Name_A": "Mrps2", "EvidenceScore": 5.0, "target_original": "18103", "Gene_B": "18103", "interaction": "Direct", "SUID": 590283, "TYPE": "Direct", "Gene_A": "118451", "support": "{\"StringDB\": \"physical\", \"StringEvidence\": \"coexpression:0.283,experiments:0.262,textmining:0.082\", \"String_Score_Physical\": 292, \"String_Score_Combined\": 534}", "selected": false}, "selected": false}, {"data": {"id": "590280", "source": "589502", "target": "589535", "EvidenceScore_B": 6.0, "EvidenceScore_A": 6.0, "SCORE": "768", "shared_interaction": "Direct", "source_original": "118451", "Name_B": "Mrpl50", "Name_A": "Mrps2", "EvidenceScore": 6.0, "target_original": "28028", "Gene_B": "28028", "interaction": "Direct", "SUID": 590280, "TYPE": "Direct", "Gene_A": "118451", "support": "{\"StringDB\": \"physical\", \"StringEvidence\": \"experiments:0.759,coexpression:0.151,textmining:0.025\", \"BioGrid\": \"physical\", \"BioGrid_PubMed\": \"32325033\", \"BioGrid_Type\": \"Co-fractionation\", \"BioGrid_Score\": \"0.793\", \"String_Score_Physical\": 768, \"String_Score_Combined\": 808}", "selected": false}, "selected": false}, {"data": {"id": "590277", "source": "589502", "target": "589499", "EvidenceScore_B": 6.0, "EvidenceScore_A": 6.0, "SCORE": "338", "shared_interaction": "Direct", "source_original": "118451", "Name_B": "Gfm2", "Name_A": "Mrps2", "EvidenceScore": 6.0, "target_original": "320806", "Gene_B": "320806", "interaction": "Direct", "SUID": 590277, "TYPE": "Direct", "Gene_A": "118451", "support": "{\"StringDB\": \"physical\", \"StringEvidence\": \"experiments:0.310,cooccurrence:0.181,coexpression:0.041\", \"String_Score_Physical\": 338, \"String_Score_Combined\": 480}", "selected": false}, "selected": false}, {"data": {"id": "590274", "source": "589502", "target": "589532", "EvidenceScore_B": 6.0, "EvidenceScore_A": 6.0, "SCORE": "803", "shared_interaction": "Direct", "source_original": "118451", "Name_B": "Mrpl19", "Name_A": "Mrps2", "EvidenceScore": 6.0, "target_original": "56284", "Gene_B": "56284", "interaction": "Direct", "SUID": 590274, "TYPE": "Direct", "Gene_A": "118451", "support": "{\"StringDB\": \"physical\", \"StringEvidence\": \"experiments:0.795,coexpression:0.692,textmining:0.323,neighborhood:0.074\", \"String_Score_Physical\": 803, \"String_Score_Combined\": 962}", "selected": false}, "selected": false}, {"data": {"id": "590271", "source": "589502", "target": "589529", "EvidenceScore_B": 6.0, "EvidenceScore_A": 6.0, "SCORE": "757", "shared_interaction": "Direct", "source_original": "118451", "Name_B": "Mrpl51", "Name_A": "Mrps2", "EvidenceScore": 6.0, "target_original": "66493", "Gene_B": "66493", "interaction": "Direct", "SUID": 590271, "TYPE": "Direct", "Gene_A": "118451", "support": "{\"StringDB\": \"physical\", \"StringEvidence\": \"experiments:0.747,coexpression:0.100,textmining:0.017\", \"String_Score_Physical\": 757, \"String_Score_Combined\": 784}", "selected": false}, "selected": false}, {"data": {"id": "590268", "source": "589502", "target": "589526", "EvidenceScore_B": 6.0, "EvidenceScore_A": 6.0, "SCORE": "929", "shared_interaction": "Direct", "source_original": "118451", "Name_B": "Mrpl42", "Name_A": "Mrps2", "EvidenceScore": 6.0, "target_original": "67270", "Gene_B": "67270", "interaction": "Direct", "SUID": 590268, "TYPE": "Direct", "Gene_A": "118451", "support": "{\"StringDB\": \"physical\", \"StringEvidence\": \"experiments:0.747,database:0.708,textmining:0.051,coexpression:0.048\", \"String_Score_Physical\": 929, \"String_Score_Combined\": 935}", "selected": false}, "selected": false}, {"data": {"id": "590265", "source": "589502", "target": "589523", "EvidenceScore_B": 6.0, "EvidenceScore_A": 6.0, "SCORE": "766", "shared_interaction": "Direct", "source_original": "118451", "Name_B": "Mrpl24", "Name_A": "Mrps2", "EvidenceScore": 6.0, "target_original": "67707", "Gene_B": "67707", "interaction": "Direct", "SUID": 590265, "TYPE": "Direct", "Gene_A": "118451", "support": "{\"StringDB\": \"physical\", \"StringEvidence\": \"experiments:0.756,coexpression:0.574,textmining:0.192,neighborhood:0.021\", \"String_Score_Physical\": 766, \"String_Score_Combined\": 921}", "selected": false}, "selected": false}, {"data": {"id": "590262", "source": "589502", "target": "589520", "EvidenceScore_B": 6.0, "EvidenceScore_A": 6.0, "SCORE": "803", "shared_interaction": "Direct", "source_original": "118451", "Name_B": "Mrpl58", "Name_A": "Mrps2", "EvidenceScore": 6.0, "target_original": "68572", "Gene_B": "68572", "interaction": "Direct", "SUID": 590262, "TYPE": "Direct", "Gene_A": "118451", "support": "{\"StringDB\": \"physical\", \"StringEvidence\": \"experiments:0.795,textmining:0.212,coexpression:0.131,neighborhood:0.066\", \"String_Score_Physical\": 803, \"String_Score_Combined\": 873}", "selected": false}, "selected": false}, {"data": {"id": "590259", "source": "589502", "target": "589517", "EvidenceScore_B": 5.0, "EvidenceScore_A": 6.0, "SCORE": "305", "shared_interaction": "Direct", "source_original": "118451", "Name_B": "Tars2", "Name_A": "Mrps2", "EvidenceScore": 5.0, "target_original": "71807", "Gene_B": "71807", "interaction": "Direct", "SUID": 590259, "TYPE": "Direct", "Gene_A": "118451", "support": "{\"StringDB\": \"physical\", \"StringEvidence\": \"experiments:0.275,textmining:0.128,coexpression:0.086,neighborhood:0.001\", \"String_Score_Physical\": 305, \"String_Score_Combined\": 446}", "selected": false}, "selected": false}, {"data": {"id": "590256", "source": "589502", "target": "589514", "EvidenceScore_B": 6.0, "EvidenceScore_A": 6.0, "SCORE": "666", "shared_interaction": "Direct", "source_original": "118451", "Name_B": "Mtif2", "Name_A": "Mrps2", "EvidenceScore": 6.0, "target_original": "76784", "Gene_B": "76784", "interaction": "Direct", "SUID": 590256, "TYPE": "Direct", "Gene_A": "118451", "support": "{\"StringDB\": \"physical\", \"StringEvidence\": \"experiments:0.652,coexpression:0.500,textmining:0.192,neighborhood:0.054\", \"String_Score_Physical\": 666, \"String_Score_Combined\": 872}", "selected": false}, "selected": false}, {"data": {"id": "590253", "source": "589502", "target": "589511", "EvidenceScore_B": 6.0, "EvidenceScore_A": 6.0, "SCORE": "980", "shared_interaction": "Direct", "source_original": "118451", "Name_B": "Mrps26", "Name_A": "Mrps2", "EvidenceScore": 6.0, "target_original": "99045", "Gene_B": "99045", "interaction": "Direct", "SUID": 590253, "TYPE": "Direct", "Gene_A": "118451", "support": "{\"StringDB\": \"physical\", \"StringEvidence\": \"experiments:0.904,database:0.791,coexpression:0.186,textmining:0.053\", \"String_Score_Physical\": 980, \"String_Score_Combined\": 985}", "selected": false}, "selected": false}, {"data": {"id": "590250", "source": "589499", "target": "589532", "EvidenceScore_B": 6.0, "EvidenceScore_A": 6.0, "SCORE": "823", "shared_interaction": "Direct", "source_original": "320806", "Name_B": "Mrpl19", "Name_A": "Gfm2", "EvidenceScore": 6.0, "target_original": "56284", "Gene_B": "56284", "interaction": "Direct", "SUID": 590250, "TYPE": "Direct", "Gene_A": "320806", "support": "{\"StringDB\": \"physical\", \"StringEvidence\": \"experiments:0.815,coexpression:0.240,textmining:0.067,neighborhood:0.004\", \"String_Score_Physical\": 823, \"String_Score_Combined\": 875}", "selected": false}, "selected": false}, {"data": {"id": "590247", "source": "589499", "target": "589529", "EvidenceScore_B": 6.0, "EvidenceScore_A": 6.0, "SCORE": "534", "shared_interaction": "Direct", "source_original": "320806", "Name_B": "Mrpl51", "Name_A": "Gfm2", "EvidenceScore": 6.0, "target_original": "66493", "Gene_B": "66493", "interaction": "Direct", "SUID": 590247, "TYPE": "Direct", "Gene_A": "320806", "support": "{\"StringDB\": \"physical\", \"StringEvidence\": \"experiments:0.514,textmining:0.203,coexpression:0.009\", \"String_Score_Physical\": 534, \"String_Score_Combined\": 631}", "selected": false}, "selected": false}, {"data": {"id": "590244", "source": "589499", "target": "589526", "EvidenceScore_B": 6.0, "EvidenceScore_A": 6.0, "SCORE": "550", "shared_interaction": "Direct", "source_original": "320806", "Name_B": "Mrpl42", "Name_A": "Gfm2", "EvidenceScore": 6.0, "target_original": "67270", "Gene_B": "67270", "interaction": "Direct", "SUID": 590244, "TYPE": "Direct", "Gene_A": "320806", "support": "{\"StringDB\": \"physical\", \"StringEvidence\": \"experiments:0.531,textmining:0.222,coexpression:0.026\", \"String_Score_Physical\": 550, \"String_Score_Combined\": 659}", "selected": false}, "selected": false}, {"data": {"id": "590241", "source": "589499", "target": "589523", "EvidenceScore_B": 6.0, "EvidenceScore_A": 6.0, "SCORE": "673", "shared_interaction": "Direct", "source_original": "320806", "Name_B": "Mrpl24", "Name_A": "Gfm2", "EvidenceScore": 6.0, "target_original": "67707", "Gene_B": "67707", "interaction": "Direct", "SUID": 590241, "TYPE": "Direct", "Gene_A": "320806", "support": "{\"StringDB\": \"physical\", \"StringEvidence\": \"experiments:0.659,coexpression:0.062,textmining:0.025\", \"String_Score_Physical\": 673, \"String_Score_Combined\": 700}", "selected": false}, "selected": false}, {"data": {"id": "590238", "source": "589499", "target": "589520", "EvidenceScore_B": 6.0, "EvidenceScore_A": 6.0, "SCORE": "534", "shared_interaction": "Direct", "source_original": "320806", "Name_B": "Mrpl58", "Name_A": "Gfm2", "EvidenceScore": 6.0, "target_original": "68572", "Gene_B": "68572", "interaction": "Direct", "SUID": 590238, "TYPE": "Direct", "Gene_A": "320806", "support": "{\"StringDB\": \"physical\", \"StringEvidence\": \"textmining:0.708,experiments:0.514,neighborhood:0.036,coexpression:0.032\", \"String_Score_Physical\": 534, \"String_Score_Combined\": 873}", "selected": false}, "selected": false}, {"data": {"id": "590235", "source": "589499", "target": "589517", "EvidenceScore_B": 5.0, "EvidenceScore_A": 6.0, "SCORE": "239", "shared_interaction": "Direct", "source_original": "320806", "Name_B": "Tars2", "Name_A": "Gfm2", "EvidenceScore": 5.0, "target_original": "71807", "Gene_B": "71807", "interaction": "Direct", "SUID": 590235, "TYPE": "Direct", "Gene_A": "320806", "support": "{\"StringDB\": \"physical\", \"StringEvidence\": \"experiments:0.208,coexpression:0.118,textmining:0.064,neighborhood:0.040\", \"String_Score_Physical\": 239, \"String_Score_Combined\": 397}", "selected": false}, "selected": false}, {"data": {"id": "590232", "source": "589496", "target": "589490", "EvidenceScore_B": 5.0, "EvidenceScore_A": 5.0, "SCORE": "416", "shared_interaction": "Direct", "source_original": "30877", "Name_B": "C1d", "Name_A": "Gnl3", "EvidenceScore": 5.0, "target_original": "57316", "Gene_B": "57316", "interaction": "Direct", "SUID": 590232, "TYPE": "Direct", "Gene_A": "30877", "support": "{\"StringDB\": \"physical\", \"StringEvidence\": \"experiments:0.391,coexpression:0.149\", \"String_Score_Physical\": 416, \"String_Score_Combined\": 502}", "selected": false}, "selected": false}, {"data": {"id": "590229", "source": "589496", "target": "589487", "EvidenceScore_B": 5.0, "EvidenceScore_A": 5.0, "SCORE": "767", "shared_interaction": "Direct", "source_original": "30877", "Name_B": "Nsa2", "Name_A": "Gnl3", "EvidenceScore": 5.0, "target_original": "59050", "Gene_B": "59050", "interaction": "Direct", "SUID": 590229, "TYPE": "Direct", "Gene_A": "30877", "support": "{\"StringDB\": \"physical\", \"StringEvidence\": \"experiments:0.757,coexpression:0.689,textmining:0.445\", \"String_Score_Physical\": 767, \"String_Score_Combined\": 959}", "selected": false}, "selected": false}, {"data": {"id": "590226", "source": "589496", "target": "589484", "EvidenceScore_B": 5.0, "EvidenceScore_A": 5.0, "SCORE": "555", "shared_interaction": "Direct", "source_original": "30877", "Name_B": "Rpl22l1", "Name_A": "Gnl3", "EvidenceScore": 5.0, "target_original": "68028", "Gene_B": "68028", "interaction": "Direct", "SUID": 590226, "TYPE": "Direct", "Gene_A": "30877", "support": "{\"StringDB\": \"physical\", \"StringEvidence\": \"experiments:0.536,textmining:0.057,coexpression:0.021\", \"String_Score_Physical\": 555, \"String_Score_Combined\": 588}", "selected": false}, "selected": false}, {"data": {"id": "590223", "source": "589493", "target": "589490", "EvidenceScore_B": 5.0, "EvidenceScore_A": 6.0, "SCORE": "989", "shared_interaction": "Direct", "source_original": "50911", "Name_B": "C1d", "Name_A": "Exosc9", "EvidenceScore": 5.0, "target_original": "57316", "Gene_B": "57316", "interaction": "Direct", "SUID": 590223, "TYPE": "Direct", "Gene_A": "50911", "support": "{\"StringDB\": \"physical\", \"StringEvidence\": \"experiments:0.977,textmining:0.686,database:0.520,coexpression:0.266\", \"String_Score_Physical\": 989, \"String_Score_Combined\": 997}", "selected": false}, "selected": false}, {"data": {"id": "590220", "source": "589493", "target": "589481", "EvidenceScore_B": 6.0, "EvidenceScore_A": 6.0, "SCORE": "708", "shared_interaction": "Direct", "source_original": "50911", "Name_B": "Wdr75", "Name_A": "Exosc9", "EvidenceScore": 6.0, "target_original": "73674", "Gene_B": "73674", "interaction": "Direct", "SUID": 590220, "TYPE": "Direct", "Gene_A": "50911", "support": "{\"StringDB\": \"physical\", \"StringEvidence\": \"experiments:0.514,coexpression:0.463,database:0.374\", \"String_Score_Physical\": 708, \"String_Score_Combined\": 843}", "selected": false}, "selected": false}, {"data": {"id": "590217", "source": "589490", "target": "589487", "EvidenceScore_B": 5.0, "EvidenceScore_A": 5.0, "SCORE": "534", "shared_interaction": "Direct", "source_original": "57316", "Name_B": "Nsa2", "Name_A": "C1d", "EvidenceScore": 5.0, "target_original": "59050", "Gene_B": "59050", "interaction": "Direct", "SUID": 590217, "TYPE": "Direct", "Gene_A": "57316", "support": "{\"StringDB\": \"physical\", \"StringEvidence\": \"experiments:0.514,coexpression:0.096\", \"String_Score_Physical\": 534, \"String_Score_Combined\": 578}", "selected": false}, "selected": false}, {"data": {"id": "590214", "source": "589490", "target": "589484", "EvidenceScore_B": 5.0, "EvidenceScore_A": 5.0, "SCORE": "585", "shared_interaction": "Direct", "source_original": "57316", "Name_B": "Rpl22l1", "Name_A": "C1d", "EvidenceScore": 5.0, "target_original": "68028", "Gene_B": "68028", "interaction": "Direct", "SUID": 590214, "TYPE": "Direct", "Gene_A": "57316", "support": "{\"StringDB\": \"physical\", \"StringEvidence\": \"database:0.374,experiments:0.310,coexpression:0.033\", \"String_Score_Physical\": 585, \"String_Score_Combined\": 599}", "selected": false}, "selected": false}, {"data": {"id": "590211", "source": "589490", "target": "589481", "EvidenceScore_B": 6.0, "EvidenceScore_A": 5.0, "SCORE": "853", "shared_interaction": "Direct", "source_original": "57316", "Name_B": "Wdr75", "Name_A": "C1d", "EvidenceScore": 5.0, "target_original": "73674", "Gene_B": "73674", "interaction": "Direct", "SUID": 590211, "TYPE": "Direct", "Gene_A": "57316", "support": "{\"StringDB\": \"physical\", \"StringEvidence\": \"experiments:0.756,database:0.374,coexpression:0.173\", \"String_Score_Physical\": 853, \"String_Score_Combined\": 878}", "selected": false}, "selected": false}, {"data": {"id": "590208", "source": "589487", "target": "589484", "EvidenceScore_B": 5.0, "EvidenceScore_A": 5.0, "SCORE": "680", "shared_interaction": "Direct", "source_original": "59050", "Name_B": "Rpl22l1", "Name_A": "Nsa2", "EvidenceScore": 5.0, "target_original": "68028", "Gene_B": "68028", "interaction": "Direct", "SUID": 590208, "TYPE": "Direct", "Gene_A": "59050", "support": "{\"StringDB\": \"physical\", \"StringEvidence\": \"experiments:0.666,cooccurrence:0.178,coexpression:0.151\", \"String_Score_Physical\": 680, \"String_Score_Combined\": 776}", "selected": false}, "selected": false}, {"data": {"id": "590205", "source": "589478", "target": "589475", "EvidenceScore_B": 5.0, "EvidenceScore_A": 6.0, "SCORE": "988", "shared_interaction": "Direct", "source_original": "105372", "Name_B": "Pwp2", "Name_A": "Utp15", "EvidenceScore": 5.0, "target_original": "110816", "Gene_B": "110816", "interaction": "Direct", "SUID": 590205, "TYPE": "Direct", "Gene_A": "105372", "support": "{\"StringDB\": \"physical\", \"StringEvidence\": \"experiments:0.977,coexpression:0.731,database:0.479,textmining:0.448\", \"String_Score_Physical\": 988, \"String_Score_Combined\": 998}", "selected": false}, "selected": false}, {"data": {"id": "590202", "source": "589478", "target": "589472", "EvidenceScore_B": 5.0, "EvidenceScore_A": 6.0, "SCORE": "294", "shared_interaction": "Direct", "source_original": "105372", "Name_B": "Dis3l", "Name_A": "Utp15", "EvidenceScore": 5.0, "target_original": "213550", "Gene_B": "213550", "interaction": "Direct", "SUID": 590202, "TYPE": "Direct", "Gene_A": "105372", "support": "{\"StringDB\": \"physical\", \"StringEvidence\": \"experiments:0.264,textmining:0.228,coexpression:0.080\", \"String_Score_Physical\": 294, \"String_Score_Combined\": 498}", "selected": false}, "selected": false}, {"data": {"id": "590199", "source": "589478", "target": "589469", "EvidenceScore_B": 6.0, "EvidenceScore_A": 6.0, "SCORE": "995", "shared_interaction": "Direct", "source_original": "105372", "Name_B": "Heatr1", "Name_A": "Utp15", "EvidenceScore": 6.0, "target_original": "217995", "Gene_B": "217995", "interaction": "Direct", "SUID": 590199, "TYPE": "Direct", "Gene_A": "105372", "support": "{\"StringDB\": \"physical\", \"StringEvidence\": \"experiments:0.977,database:0.791,coexpression:0.684,textmining:0.507\", \"String_Score_Physical\": 995, \"String_Score_Combined\": 999}", "selected": false}, "selected": false}, {"data": {"id": "590196", "source": "589478", "target": "589466", "EvidenceScore_B": 6.0, "EvidenceScore_A": 6.0, "SCORE": "292", "shared_interaction": "Direct", "source_original": "105372", "Name_B": "Dhx29", "Name_A": "Utp15", "EvidenceScore": 6.0, "target_original": "218629", "Gene_B": "218629", "interaction": "Direct", "SUID": 590196, "TYPE": "Direct", "Gene_A": "105372", "support": "{\"StringDB\": \"physical\", \"StringEvidence\": \"experiments:0.262,coexpression:0.238,textmining:0.017\", \"String_Score_Physical\": 292, \"String_Score_Combined\": 469}", "selected": false}, "selected": false}, {"data": {"id": "590193", "source": "589478", "target": "589463", "EvidenceScore_B": 5.0, "EvidenceScore_A": 6.0, "SCORE": "965", "shared_interaction": "Direct", "source_original": "105372", "Name_B": "Dcaf13", "Name_A": "Utp15", "EvidenceScore": 5.0, "target_original": "223499", "Gene_B": "223499", "interaction": "Direct", "SUID": 590193, "TYPE": "Direct", "Gene_A": "105372", "support": "{\"StringDB\": \"physical\", \"StringEvidence\": \"experiments:0.930,coexpression:0.683,database:0.479,textmining:0.009\", \"String_Score_Physical\": 965, \"String_Score_Combined\": 989}", "selected": false}, "selected": false}, {"data": {"id": "590190", "source": "589478", "target": "589457", "EvidenceScore_B": 5.0, "EvidenceScore_A": 6.0, "SCORE": "988", "shared_interaction": "Direct", "source_original": "105372", "Name_B": "Wdr36", "Name_A": "Utp15", "EvidenceScore": 5.0, "target_original": "225348", "Gene_B": "225348", "interaction": "Direct", "SUID": 590190, "TYPE": "Direct", "Gene_A": "105372", "support": "{\"StringDB\": \"physical\", \"StringEvidence\": \"experiments:0.977,coexpression:0.919,textmining:0.609,database:0.479\", \"String_Score_Physical\": 988, \"String_Score_Combined\": 999}", "selected": false}, "selected": false}, {"data": {"id": "590187", "source": "589478", "target": "589493", "EvidenceScore_B": 6.0, "EvidenceScore_A": 6.0, "SCORE": "708", "shared_interaction": "Direct", "source_original": "105372", "Name_B": "Exosc9", "Name_A": "Utp15", "EvidenceScore": 6.0, "target_original": "50911", "Gene_B": "50911", "interaction": "Direct", "SUID": 590187, "TYPE": "Direct", "Gene_A": "105372", "support": "{\"StringDB\": \"physical\", \"StringEvidence\": \"experiments:0.514,database:0.374,coexpression:0.280\", \"String_Score_Physical\": 708, \"String_Score_Combined\": 789}", "selected": false}, "selected": false}, {"data": {"id": "590184", "source": "589478", "target": "589490", "EvidenceScore_B": 5.0, "EvidenceScore_A": 6.0, "SCORE": "843", "shared_interaction": "Direct", "source_original": "105372", "Name_B": "C1d", "Name_A": "Utp15", "EvidenceScore": 5.0, "target_original": "57316", "Gene_B": "57316", "interaction": "Direct", "SUID": 590184, "TYPE": "Direct", "Gene_A": "105372", "support": "{\"StringDB\": \"physical\", \"StringEvidence\": \"experiments:0.739,database:0.374,coexpression:0.244\", \"String_Score_Physical\": 843, \"String_Score_Combined\": 881}", "selected": false}, "selected": false}, {"data": {"id": "590181", "source": "589478", "target": "589481", "EvidenceScore_B": 6.0, "EvidenceScore_A": 6.0, "SCORE": "995", "shared_interaction": "Direct", "source_original": "105372", "Name_B": "Wdr75", "Name_A": "Utp15", "EvidenceScore": 6.0, "target_original": "73674", "Gene_B": "73674", "interaction": "Direct", "SUID": 590181, "TYPE": "Direct", "Gene_A": "105372", "support": "{\"StringDB\": \"physical\", \"StringEvidence\": \"experiments:0.977,textmining:0.867,database:0.791,coexpression:0.737\", \"String_Score_Physical\": 995, \"String_Score_Combined\": 999}", "selected": false}, "selected": false}, {"data": {"id": "590178", "source": "589475", "target": "589472", "EvidenceScore_B": 5.0, "EvidenceScore_A": 5.0, "SCORE": "286", "shared_interaction": "Direct", "source_original": "110816", "Name_B": "Dis3l", "Name_A": "Pwp2", "EvidenceScore": 5.0, "target_original": "213550", "Gene_B": "213550", "interaction": "Direct", "SUID": 590178, "TYPE": "Direct", "Gene_A": "110816", "support": "{\"StringDB\": \"physical\", \"StringEvidence\": \"coexpression:0.267,experiments:0.257,textmining:0.006\", \"String_Score_Physical\": 286, \"String_Score_Combined\": 480}", "selected": false}, "selected": false}, {"data": {"id": "590175", "source": "589475", "target": "589469", "EvidenceScore_B": 6.0, "EvidenceScore_A": 5.0, "SCORE": "989", "shared_interaction": "Direct", "source_original": "110816", "Name_B": "Heatr1", "Name_A": "Pwp2", "EvidenceScore": 5.0, "target_original": "217995", "Gene_B": "217995", "interaction": "Direct", "SUID": 590175, "TYPE": "Direct", "Gene_A": "110816", "support": "{\"StringDB\": \"physical\", \"StringEvidence\": \"experiments:0.977,coexpression:0.932,database:0.520,textmining:0.505\", \"String_Score_Physical\": 989, \"String_Score_Combined\": 999}", "selected": false}, "selected": false}, {"data": {"id": "590172", "source": "589475", "target": "589466", "EvidenceScore_B": 6.0, "EvidenceScore_A": 5.0, "SCORE": "300", "shared_interaction": "Direct", "source_original": "110816", "Name_B": "Dhx29", "Name_A": "Pwp2", "EvidenceScore": 5.0, "target_original": "218629", "Gene_B": "218629", "interaction": "Direct", "SUID": 590172, "TYPE": "Direct", "Gene_A": "110816", "support": "{\"StringDB\": \"physical\", \"StringEvidence\": \"coexpression:0.391,experiments:0.270,textmining:0.029\", \"String_Score_Physical\": 300, \"String_Score_Combined\": 586}", "selected": false}, "selected": false}, {"data": {"id": "590169", "source": "589475", "target": "589463", "EvidenceScore_B": 5.0, "EvidenceScore_A": 5.0, "SCORE": "992", "shared_interaction": "Direct", "source_original": "110816", "Name_B": "Dcaf13", "Name_A": "Pwp2", "EvidenceScore": 5.0, "target_original": "223499", "Gene_B": "223499", "interaction": "Direct", "SUID": 590169, "TYPE": "Direct", "Gene_A": "110816", "support": "{\"StringDB\": \"physical\", \"StringEvidence\": \"experiments:0.984,coexpression:0.623,database:0.520,textmining:0.001\", \"BioGrid\": \"physical\", \"BioGrid_PubMed\": \"32325033\", \"BioGrid_Type\": \"Co-fractionation\", \"BioGrid_Score\": \"0.962\", \"String_Score_Physical\": 992, \"String_Score_Combined\": 997}", "selected": false}, "selected": false}, {"data": {"id": "590166", "source": "589475", "target": "589457", "EvidenceScore_B": 5.0, "EvidenceScore_A": 5.0, "SCORE": "995", "shared_interaction": "Direct", "source_original": "110816", "Name_B": "Wdr36", "Name_A": "Pwp2", "EvidenceScore": 5.0, "target_original": "225348", "Gene_B": "225348", "interaction": "Direct", "SUID": 590166, "TYPE": "Direct", "Gene_A": "110816", "support": "{\"StringDB\": \"physical\", \"StringEvidence\": \"experiments:0.977,coexpression:0.920,database:0.791,textmining:0.535\", \"String_Score_Physical\": 995, \"String_Score_Combined\": 999}", "selected": false}, "selected": false}, {"data": {"id": "590163", "source": "589475", "target": "589454", "EvidenceScore_B": 5.0, "EvidenceScore_A": 5.0, "SCORE": "329", "shared_interaction": "Direct", "source_original": "110816", "Name_B": "Sdad1", "Name_A": "Pwp2", "EvidenceScore": 5.0, "target_original": "231452", "Gene_B": "231452", "interaction": "Direct", "SUID": 590163, "TYPE": "Direct", "Gene_A": "110816", "support": "{\"StringDB\": \"physical\", \"StringEvidence\": \"coexpression:0.883,experiments:0.300,textmining:0.053\", \"BioGrid\": \"physical\", \"BioGrid_PubMed\": \"32325033\", \"BioGrid_Type\": \"Co-fractionation\", \"BioGrid_Score\": \"0.88\", \"String_Score_Physical\": 329, \"String_Score_Combined\": 925}", "selected": false}, "selected": false}, {"data": {"id": "590160", "source": "589475", "target": "589496", "EvidenceScore_B": 5.0, "EvidenceScore_A": 5.0, "SCORE": "329", "shared_interaction": "Direct", "source_original": "110816", "Name_B": "Gnl3", "Name_A": "Pwp2", "EvidenceScore": 5.0, "target_original": "30877", "Gene_B": "30877", "interaction": "Direct", "SUID": 590160, "TYPE": "Direct", "Gene_A": "110816", "support": "{\"StringDB\": \"physical\", \"StringEvidence\": \"coexpression:0.826,experiments:0.300,textmining:0.192\", \"BioGrid\": \"physical\", \"BioGrid_PubMed\": \"32325033\", \"BioGrid_Type\": \"Co-fractionation\", \"BioGrid_Score\": \"0.906\", \"String_Score_Physical\": 329, \"String_Score_Combined\": 905}", "selected": false}, "selected": false}, {"data": {"id": "590157", "source": "589475", "target": "589493", "EvidenceScore_B": 6.0, "EvidenceScore_A": 5.0, "SCORE": "708", "shared_interaction": "Direct", "source_original": "110816", "Name_B": "Exosc9", "Name_A": "Pwp2", "EvidenceScore": 5.0, "target_original": "50911", "Gene_B": "50911", "interaction": "Direct", "SUID": 590157, "TYPE": "Direct", "Gene_A": "110816", "support": "{\"StringDB\": \"physical\", \"StringEvidence\": \"experiments:0.514,database:0.374,coexpression:0.194\", \"String_Score_Physical\": 708, \"String_Score_Combined\": 764}", "selected": false}, "selected": false}, {"data": {"id": "590154", "source": "589475", "target": "589490", "EvidenceScore_B": 5.0, "EvidenceScore_A": 5.0, "SCORE": "708", "shared_interaction": "Direct", "source_original": "110816", "Name_B": "C1d", "Name_A": "Pwp2", "EvidenceScore": 5.0, "target_original": "57316", "Gene_B": "57316", "interaction": "Direct", "SUID": 590154, "TYPE": "Direct", "Gene_A": "110816", "support": "{\"StringDB\": \"physical\", \"StringEvidence\": \"experiments:0.514,database:0.374,coexpression:0.090\", \"String_Score_Physical\": 708, \"String_Score_Combined\": 734}", "selected": false}, "selected": false}, {"data": {"id": "590151", "source": "589475", "target": "589481", "EvidenceScore_B": 6.0, "EvidenceScore_A": 5.0, "SCORE": "988", "shared_interaction": "Direct", "source_original": "110816", "Name_B": "Wdr75", "Name_A": "Pwp2", "EvidenceScore": 5.0, "target_original": "73674", "Gene_B": "73674", "interaction": "Direct", "SUID": 590151, "TYPE": "Direct", "Gene_A": "110816", "support": "{\"StringDB\": \"physical\", \"StringEvidence\": \"experiments:0.977,coexpression:0.841,database:0.479,textmining:0.442\", \"String_Score_Physical\": 988, \"String_Score_Combined\": 998}", "selected": false}, "selected": false}, {"data": {"id": "590148", "source": "589472", "target": "589469", "EvidenceScore_B": 6.0, "EvidenceScore_A": 5.0, "SCORE": "306", "shared_interaction": "Direct", "source_original": "213550", "Name_B": "Heatr1", "Name_A": "Dis3l", "EvidenceScore": 5.0, "target_original": "217995", "Gene_B": "217995", "interaction": "Direct", "SUID": 590148, "TYPE": "Direct", "Gene_A": "213550", "support": "{\"StringDB\": \"physical\", \"StringEvidence\": \"experiments:0.276,coexpression:0.102,textmining:0.011\", \"String_Score_Physical\": 306, \"String_Score_Combined\": 383}", "selected": false}, "selected": false}, {"data": {"id": "590145", "source": "589472", "target": "589463", "EvidenceScore_B": 5.0, "EvidenceScore_A": 5.0, "SCORE": "294", "shared_interaction": "Direct", "source_original": "213550", "Name_B": "Dcaf13", "Name_A": "Dis3l", "EvidenceScore": 5.0, "target_original": "223499", "Gene_B": "223499", "interaction": "Direct", "SUID": 590145, "TYPE": "Direct", "Gene_A": "213550", "support": "{\"StringDB\": \"physical\", \"StringEvidence\": \"experiments:0.264,coexpression:0.084\", \"String_Score_Physical\": 294, \"String_Score_Combined\": 353}", "selected": false}, "selected": false}, {"data": {"id": "590142", "source": "589472", "target": "589457", "EvidenceScore_B": 5.0, "EvidenceScore_A": 5.0, "SCORE": "294", "shared_interaction": "Direct", "source_original": "213550", "Name_B": "Wdr36", "Name_A": "Dis3l", "EvidenceScore": 5.0, "target_original": "225348", "Gene_B": "225348", "interaction": "Direct", "SUID": 590142, "TYPE": "Direct", "Gene_A": "213550", "support": "{\"StringDB\": \"physical\", \"StringEvidence\": \"experiments:0.264,coexpression:0.206,textmining:0.079\", \"String_Score_Physical\": 294, \"String_Score_Combined\": 483}", "selected": false}, "selected": false}, {"data": {"id": "590139", "source": "589472", "target": "589493", "EvidenceScore_B": 6.0, "EvidenceScore_A": 5.0, "SCORE": "983", "shared_interaction": "Direct", "source_original": "213550", "Name_B": "Exosc9", "Name_A": "Dis3l", "EvidenceScore": 5.0, "target_original": "50911", "Gene_B": "50911", "interaction": "Direct", "SUID": 590139, "TYPE": "Direct", "Gene_A": "213550", "support": "{\"StringDB\": \"physical\", \"StringEvidence\": \"experiments:0.940,textmining:0.886,database:0.708,coexpression:0.104\", \"String_Score_Physical\": 983, \"String_Score_Combined\": 998}", "selected": false}, "selected": false}, {"data": {"id": "590136", "source": "589472", "target": "589490", "EvidenceScore_B": 5.0, "EvidenceScore_A": 5.0, "SCORE": "867", "shared_interaction": "Direct", "source_original": "213550", "Name_B": "C1d", "Name_A": "Dis3l", "EvidenceScore": 5.0, "target_original": "57316", "Gene_B": "57316", "interaction": "Direct", "SUID": 590136, "TYPE": "Direct", "Gene_A": "213550", "support": "{\"StringDB\": \"physical\", \"StringEvidence\": \"experiments:0.711,textmining:0.599,database:0.520,coexpression:0.027\", \"String_Score_Physical\": 867, \"String_Score_Combined\": 948}", "selected": false}, "selected": false}, {"data": {"id": "590133", "source": "589472", "target": "589481", "EvidenceScore_B": 6.0, "EvidenceScore_A": 5.0, "SCORE": "294", "shared_interaction": "Direct", "source_original": "213550", "Name_B": "Wdr75", "Name_A": "Dis3l", "EvidenceScore": 5.0, "target_original": "73674", "Gene_B": "73674", "interaction": "Direct", "SUID": 590133, "TYPE": "Direct", "Gene_A": "213550", "support": "{\"StringDB\": \"physical\", \"StringEvidence\": \"experiments:0.264,coexpression:0.085\", \"String_Score_Physical\": 294, \"String_Score_Combined\": 353}", "selected": false}, "selected": false}, {"data": {"id": "590130", "source": "589469", "target": "589466", "EvidenceScore_B": 6.0, "EvidenceScore_A": 6.0, "SCORE": "286", "shared_interaction": "Direct", "source_original": "217995", "Name_B": "Dhx29", "Name_A": "Heatr1", "EvidenceScore": 6.0, "target_original": "218629", "Gene_B": "218629", "interaction": "Direct", "SUID": 590130, "TYPE": "Direct", "Gene_A": "217995", "support": "{\"StringDB\": \"physical\", \"StringEvidence\": \"experiments:0.255,coexpression:0.224,textmining:0.014\", \"String_Score_Physical\": 286, \"String_Score_Combined\": 453}", "selected": false}, "selected": false}, {"data": {"id": "590127", "source": "589469", "target": "589463", "EvidenceScore_B": 5.0, "EvidenceScore_A": 6.0, "SCORE": "989", "shared_interaction": "Direct", "source_original": "217995", "Name_B": "Dcaf13", "Name_A": "Heatr1", "EvidenceScore": 5.0, "target_original": "223499", "Gene_B": "223499", "interaction": "Direct", "SUID": 590127, "TYPE": "Direct", "Gene_A": "217995", "support": "{\"StringDB\": \"physical\", \"StringEvidence\": \"experiments:0.977,database:0.520,coexpression:0.298,textmining:0.006\", \"String_Score_Physical\": 989, \"String_Score_Combined\": 992}", "selected": false}, "selected": false}, {"data": {"id": "590124", "source": "589469", "target": "589460", "EvidenceScore_B": 5.0, "EvidenceScore_A": 6.0, "SCORE": "237", "shared_interaction": "Direct", "source_original": "217995", "Name_B": "Rsl24d1", "Name_A": "Heatr1", "EvidenceScore": 5.0, "target_original": "225215", "Gene_B": "225215", "interaction": "Direct", "SUID": 590124, "TYPE": "Direct", "Gene_A": "217995", "support": "{\"StringDB\": \"physical\", \"StringEvidence\": \"coexpression:0.511,experiments:0.205\", \"String_Score_Physical\": 237, \"String_Score_Combined\": 627}", "selected": false}, "selected": false}, {"data": {"id": "590121", "source": "589469", "target": "589457", "EvidenceScore_B": 5.0, "EvidenceScore_A": 6.0, "SCORE": "989", "shared_interaction": "Direct", "source_original": "217995", "Name_B": "Wdr36", "Name_A": "Heatr1", "EvidenceScore": 5.0, "target_original": "225348", "Gene_B": "225348", "interaction": "Direct", "SUID": 590121, "TYPE": "Direct", "Gene_A": "217995", "support": "{\"StringDB\": \"physical\", \"StringEvidence\": \"experiments:0.977,coexpression:0.920,textmining:0.599,database:0.520\", \"String_Score_Physical\": 989, \"String_Score_Combined\": 999}", "selected": false}, "selected": false}, {"data": {"id": "590118", "source": "589469", "target": "589493", "EvidenceScore_B": 6.0, "EvidenceScore_A": 6.0, "SCORE": "887", "shared_interaction": "Direct", "source_original": "217995", "Name_B": "Exosc9", "Name_A": "Heatr1", "EvidenceScore": 6.0, "target_original": "50911", "Gene_B": "50911", "interaction": "Direct", "SUID": 590118, "TYPE": "Direct", "Gene_A": "217995", "support": "{\"StringDB\": \"physical\", \"StringEvidence\": \"experiments:0.812,database:0.374,textmining:0.294,coexpression:0.113\", \"String_Score_Physical\": 887, \"String_Score_Combined\": 929}", "selected": false}, "selected": false}, {"data": {"id": "590115", "source": "589469", "target": "589490", "EvidenceScore_B": 5.0, "EvidenceScore_A": 6.0, "SCORE": "722", "shared_interaction": "Direct", "source_original": "217995", "Name_B": "C1d", "Name_A": "Heatr1", "EvidenceScore": 5.0, "target_original": "57316", "Gene_B": "57316", "interaction": "Direct", "SUID": 590115, "TYPE": "Direct", "Gene_A": "217995", "support": "{\"StringDB\": \"physical\", \"StringEvidence\": \"experiments:0.537,database:0.374,coexpression:0.045\", \"String_Score_Physical\": 722, \"String_Score_Combined\": 734}", "selected": false}, "selected": false}, {"data": {"id": "590112", "source": "589469", "target": "589481", "EvidenceScore_B": 6.0, "EvidenceScore_A": 6.0, "SCORE": "995", "shared_interaction": "Direct", "source_original": "217995", "Name_B": "Wdr75", "Name_A": "Heatr1", "EvidenceScore": 6.0, "target_original": "73674", "Gene_B": "73674", "interaction": "Direct", "SUID": 590112, "TYPE": "Direct", "Gene_A": "217995", "support": "{\"StringDB\": \"physical\", \"StringEvidence\": \"experiments:0.977,coexpression:0.850,database:0.791,textmining:0.507\", \"String_Score_Physical\": 995, \"String_Score_Combined\": 999}", "selected": false}, "selected": false}, {"data": {"id": "590109", "source": "589466", "target": "589463", "EvidenceScore_B": 5.0, "EvidenceScore_A": 6.0, "SCORE": "292", "shared_interaction": "Direct", "source_original": "218629", "Name_B": "Dcaf13", "Name_A": "Dhx29", "EvidenceScore": 5.0, "target_original": "223499", "Gene_B": "223499", "interaction": "Direct", "SUID": 590109, "TYPE": "Direct", "Gene_A": "218629", "support": "{\"StringDB\": \"physical\", \"StringEvidence\": \"experiments:0.262,coexpression:0.154\", \"String_Score_Physical\": 292, \"String_Score_Combined\": 401}", "selected": false}, "selected": false}, {"data": {"id": "590106", "source": "589466", "target": "589457", "EvidenceScore_B": 5.0, "EvidenceScore_A": 6.0, "SCORE": "303", "shared_interaction": "Direct", "source_original": "218629", "Name_B": "Wdr36", "Name_A": "Dhx29", "EvidenceScore": 5.0, "target_original": "225348", "Gene_B": "225348", "interaction": "Direct", "SUID": 590106, "TYPE": "Direct", "Gene_A": "218629", "support": "{\"StringDB\": \"physical\", \"StringEvidence\": \"coexpression:0.334,experiments:0.273,textmining:0.018\", \"String_Score_Physical\": 303, \"String_Score_Combined\": 543}", "selected": false}, "selected": false}, {"data": {"id": "590103", "source": "589466", "target": "589493", "EvidenceScore_B": 6.0, "EvidenceScore_A": 6.0, "SCORE": "238", "shared_interaction": "Direct", "source_original": "218629", "Name_B": "Exosc9", "Name_A": "Dhx29", "EvidenceScore": 6.0, "target_original": "50911", "Gene_B": "50911", "interaction": "Direct", "SUID": 590103, "TYPE": "Direct", "Gene_A": "218629", "support": "{\"StringDB\": \"physical\", \"StringEvidence\": \"experiments:0.206,coexpression:0.098\", \"String_Score_Physical\": 238, \"String_Score_Combined\": 313}", "selected": false}, "selected": false}, {"data": {"id": "590100", "source": "589466", "target": "589481", "EvidenceScore_B": 6.0, "EvidenceScore_A": 6.0, "SCORE": "292", "shared_interaction": "Direct", "source_original": "218629", "Name_B": "Wdr75", "Name_A": "Dhx29", "EvidenceScore": 6.0, "target_original": "73674", "Gene_B": "73674", "interaction": "Direct", "SUID": 590100, "TYPE": "Direct", "Gene_A": "218629", "support": "{\"StringDB\": \"physical\", \"StringEvidence\": \"coexpression:0.272,experiments:0.262\", \"String_Score_Physical\": 292, \"String_Score_Combined\": 484}", "selected": false}, "selected": false}, {"data": {"id": "590097", "source": "589463", "target": "589457", "EvidenceScore_B": 5.0, "EvidenceScore_A": 5.0, "SCORE": "989", "shared_interaction": "Direct", "source_original": "223499", "Name_B": "Wdr36", "Name_A": "Dcaf13", "EvidenceScore": 5.0, "target_original": "225348", "Gene_B": "225348", "interaction": "Direct", "SUID": 590097, "TYPE": "Direct", "Gene_A": "223499", "support": "{\"StringDB\": \"physical\", \"StringEvidence\": \"experiments:0.977,coexpression:0.821,database:0.520\", \"String_Score_Physical\": 989, \"String_Score_Combined\": 998}", "selected": false}, "selected": false}, {"data": {"id": "590094", "source": "589463", "target": "589454", "EvidenceScore_B": 5.0, "EvidenceScore_A": 5.0, "SCORE": "329", "shared_interaction": "Direct", "source_original": "223499", "Name_B": "Sdad1", "Name_A": "Dcaf13", "EvidenceScore": 5.0, "target_original": "231452", "Gene_B": "231452", "interaction": "Direct", "SUID": 590094, "TYPE": "Direct", "Gene_A": "223499", "support": "{\"StringDB\": \"physical\", \"StringEvidence\": \"coexpression:0.691,experiments:0.300,textmining:0.013\", \"BioGrid\": \"physical\", \"BioGrid_PubMed\": \"32325033\", \"BioGrid_Type\": \"Co-fractionation\", \"BioGrid_Score\": \"0.844\", \"String_Score_Physical\": 329, \"String_Score_Combined\": 795}", "selected": false}, "selected": false}, {"data": {"id": "590091", "source": "589463", "target": "589496", "EvidenceScore_B": 5.0, "EvidenceScore_A": 5.0, "SCORE": "330", "shared_interaction": "Direct", "source_original": "223499", "Name_B": "Gnl3", "Name_A": "Dcaf13", "EvidenceScore": 5.0, "target_original": "30877", "Gene_B": "30877", "interaction": "Direct", "SUID": 590091, "TYPE": "Direct", "Gene_A": "223499", "support": "{\"StringDB\": \"physical\", \"StringEvidence\": \"coexpression:0.594,experiments:0.302\", \"BioGrid\": \"physical\", \"BioGrid_PubMed\": \"32325033\", \"BioGrid_Type\": \"Co-fractionation\", \"BioGrid_Score\": \"0.829\", \"String_Score_Physical\": 330, \"String_Score_Combined\": 728}", "selected": false}, "selected": false}, {"data": {"id": "590088", "source": "589463", "target": "589493", "EvidenceScore_B": 6.0, "EvidenceScore_A": 5.0, "SCORE": "708", "shared_interaction": "Direct", "source_original": "223499", "Name_B": "Exosc9", "Name_A": "Dcaf13", "EvidenceScore": 5.0, "target_original": "50911", "Gene_B": "50911", "interaction": "Direct", "SUID": 590088, "TYPE": "Direct", "Gene_A": "223499", "support": "{\"StringDB\": \"physical\", \"StringEvidence\": \"coexpression:0.820,experiments:0.514,database:0.374\", \"String_Score_Physical\": 708, \"String_Score_Combined\": 947}", "selected": false}, "selected": false}, {"data": {"id": "590085", "source": "589463", "target": "589490", "EvidenceScore_B": 5.0, "EvidenceScore_A": 5.0, "SCORE": "708", "shared_interaction": "Direct", "source_original": "223499", "Name_B": "C1d", "Name_A": "Dcaf13", "EvidenceScore": 5.0, "target_original": "57316", "Gene_B": "57316", "interaction": "Direct", "SUID": 590085, "TYPE": "Direct", "Gene_A": "223499", "support": "{\"StringDB\": \"physical\", \"StringEvidence\": \"experiments:0.514,database:0.374,coexpression:0.164\", \"String_Score_Physical\": 708, \"String_Score_Combined\": 756}", "selected": false}, "selected": false}, {"data": {"id": "590082", "source": "589463", "target": "589481", "EvidenceScore_B": 6.0, "EvidenceScore_A": 5.0, "SCORE": "955", "shared_interaction": "Direct", "source_original": "223499", "Name_B": "Wdr75", "Name_A": "Dcaf13", "EvidenceScore": 5.0, "target_original": "73674", "Gene_B": "73674", "interaction": "Direct", "SUID": 590082, "TYPE": "Direct", "Gene_A": "223499", "support": "{\"StringDB\": \"physical\", \"StringEvidence\": \"experiments:0.910,coexpression:0.786,database:0.479,textmining:0.455\", \"String_Score_Physical\": 955, \"String_Score_Combined\": 994}", "selected": false}, "selected": false}, {"data": {"id": "590079", "source": "589460", "target": "589454", "EvidenceScore_B": 5.0, "EvidenceScore_A": 5.0, "SCORE": "521", "shared_interaction": "Direct", "source_original": "225215", "Name_B": "Sdad1", "Name_A": "Rsl24d1", "EvidenceScore": 5.0, "target_original": "231452", "Gene_B": "231452", "interaction": "Direct", "SUID": 590079, "TYPE": "Direct", "Gene_A": "225215", "support": "{\"StringDB\": \"physical\", \"StringEvidence\": \"coexpression:0.690,experiments:0.501,textmining:0.433\", \"String_Score_Physical\": 521, \"String_Score_Combined\": 915}", "selected": false}, "selected": false}, {"data": {"id": "590076", "source": "589460", "target": "589496", "EvidenceScore_B": 5.0, "EvidenceScore_A": 5.0, "SCORE": "589", "shared_interaction": "Direct", "source_original": "225215", "Name_B": "Gnl3", "Name_A": "Rsl24d1", "EvidenceScore": 5.0, "target_original": "30877", "Gene_B": "30877", "interaction": "Direct", "SUID": 590076, "TYPE": "Direct", "Gene_A": "225215", "support": "{\"StringDB\": \"physical\", \"StringEvidence\": \"coexpression:0.605,experiments:0.571,textmining:0.327\", \"String_Score_Physical\": 589, \"String_Score_Combined\": 890}", "selected": false}, "selected": false}, {"data": {"id": "590073", "source": "589460", "target": "589490", "EvidenceScore_B": 5.0, "EvidenceScore_A": 5.0, "SCORE": "422", "shared_interaction": "Direct", "source_original": "225215", "Name_B": "C1d", "Name_A": "Rsl24d1", "EvidenceScore": 5.0, "target_original": "57316", "Gene_B": "57316", "interaction": "Direct", "SUID": 590073, "TYPE": "Direct", "Gene_A": "225215", "support": "{\"StringDB\": \"physical\", \"StringEvidence\": \"experiments:0.398,coexpression:0.364\", \"String_Score_Physical\": 422, \"String_Score_Combined\": 633}", "selected": false}, "selected": false}, {"data": {"id": "590070", "source": "589460", "target": "589487", "EvidenceScore_B": 5.0, "EvidenceScore_A": 5.0, "SCORE": "784", "shared_interaction": "Direct", "source_original": "225215", "Name_B": "Nsa2", "Name_A": "Rsl24d1", "EvidenceScore": 5.0, "target_original": "59050", "Gene_B": "59050", "interaction": "Direct", "SUID": 590070, "TYPE": "Direct", "Gene_A": "225215", "support": "{\"StringDB\": \"physical\", \"StringEvidence\": \"coexpression:0.798,experiments:0.775,textmining:0.675\", \"String_Score_Physical\": 784, \"String_Score_Combined\": 985}", "selected": false}, "selected": false}, {"data": {"id": "590067", "source": "589460", "target": "589484", "EvidenceScore_B": 5.0, "EvidenceScore_A": 5.0, "SCORE": "655", "shared_interaction": "Direct", "source_original": "225215", "Name_B": "Rpl22l1", "Name_A": "Rsl24d1", "EvidenceScore": 5.0, "target_original": "68028", "Gene_B": "68028", "interaction": "Direct", "SUID": 590067, "TYPE": "Direct", "Gene_A": "225215", "support": "{\"StringDB\": \"physical\", \"StringEvidence\": \"experiments:0.640,textmining:0.156,coexpression:0.086\", \"String_Score_Physical\": 655, \"String_Score_Combined\": 734}", "selected": false}, "selected": false}, {"data": {"id": "590064", "source": "589457", "target": "589493", "EvidenceScore_B": 6.0, "EvidenceScore_A": 5.0, "SCORE": "708", "shared_interaction": "Direct", "source_original": "225348", "Name_B": "Exosc9", "Name_A": "Wdr36", "EvidenceScore": 5.0, "target_original": "50911", "Gene_B": "50911", "interaction": "Direct", "SUID": 590064, "TYPE": "Direct", "Gene_A": "225348", "support": "{\"StringDB\": \"physical\", \"StringEvidence\": \"experiments:0.514,database:0.374,coexpression:0.321\", \"String_Score_Physical\": 708, \"String_Score_Combined\": 802}", "selected": false}, "selected": false}, {"data": {"id": "590061", "source": "589457", "target": "589490", "EvidenceScore_B": 5.0, "EvidenceScore_A": 5.0, "SCORE": "708", "shared_interaction": "Direct", "source_original": "225348", "Name_B": "C1d", "Name_A": "Wdr36", "EvidenceScore": 5.0, "target_original": "57316", "Gene_B": "57316", "interaction": "Direct", "SUID": 590061, "TYPE": "Direct", "Gene_A": "225348", "support": "{\"StringDB\": \"physical\", \"StringEvidence\": \"experiments:0.514,database:0.374,coexpression:0.098\", \"String_Score_Physical\": 708, \"String_Score_Combined\": 737}", "selected": false}, "selected": false}, {"data": {"id": "590058", "source": "589457", "target": "589481", "EvidenceScore_B": 6.0, "EvidenceScore_A": 5.0, "SCORE": "959", "shared_interaction": "Direct", "source_original": "225348", "Name_B": "Wdr75", "Name_A": "Wdr36", "EvidenceScore": 5.0, "target_original": "73674", "Gene_B": "73674", "interaction": "Direct", "SUID": 590058, "TYPE": "Direct", "Gene_A": "225348", "support": "{\"StringDB\": \"physical\", \"StringEvidence\": \"coexpression:0.975,experiments:0.920,textmining:0.724,database:0.479\", \"String_Score_Physical\": 959, \"String_Score_Combined\": 999}", "selected": false}, "selected": false}, {"data": {"id": "590055", "source": "589454", "target": "589496", "EvidenceScore_B": 5.0, "EvidenceScore_A": 5.0, "SCORE": "827", "shared_interaction": "Direct", "source_original": "231452", "Name_B": "Gnl3", "Name_A": "Sdad1", "EvidenceScore": 5.0, "target_original": "30877", "Gene_B": "30877", "interaction": "Direct", "SUID": 590055, "TYPE": "Direct", "Gene_A": "231452", "support": "{\"StringDB\": \"physical\", \"StringEvidence\": \"coexpression:0.853,experiments:0.820,textmining:0.275\", \"BioGrid\": \"physical\", \"BioGrid_PubMed\": \"32325033\", \"BioGrid_Type\": \"Co-fractionation\", \"BioGrid_Score\": \"0.98\", \"String_Score_Physical\": 827, \"String_Score_Combined\": 981}", "selected": false}, "selected": false}, {"data": {"id": "590052", "source": "589454", "target": "589493", "EvidenceScore_B": 6.0, "EvidenceScore_A": 5.0, "SCORE": "232", "shared_interaction": "Direct", "source_original": "231452", "Name_B": "Exosc9", "Name_A": "Sdad1", "EvidenceScore": 5.0, "target_original": "50911", "Gene_B": "50911", "interaction": "Direct", "SUID": 590052, "TYPE": "Direct", "Gene_A": "231452", "support": "{\"StringDB\": \"physical\", \"StringEvidence\": \"coexpression:0.498,experiments:0.200\", \"BioGrid\": \"physical\", \"BioGrid_PubMed\": \"32325033\", \"BioGrid_Type\": \"Co-fractionation\", \"BioGrid_Score\": \"0.749\", \"String_Score_Physical\": 232, \"String_Score_Combined\": 614}", "selected": false}, "selected": false}, {"data": {"id": "590049", "source": "589454", "target": "589487", "EvidenceScore_B": 5.0, "EvidenceScore_A": 5.0, "SCORE": "836", "shared_interaction": "Direct", "source_original": "231452", "Name_B": "Nsa2", "Name_A": "Sdad1", "EvidenceScore": 5.0, "target_original": "59050", "Gene_B": "59050", "interaction": "Direct", "SUID": 590049, "TYPE": "Direct", "Gene_A": "231452", "support": "{\"StringDB\": \"physical\", \"StringEvidence\": \"experiments:0.829,textmining:0.603,coexpression:0.330\", \"String_Score_Physical\": 836, \"String_Score_Combined\": 956}", "selected": false}, "selected": false}, {"data": {"id": "590046", "source": "589454", "target": "589484", "EvidenceScore_B": 5.0, "EvidenceScore_A": 5.0, "SCORE": "338", "shared_interaction": "Direct", "source_original": "231452", "Name_B": "Rpl22l1", "Name_A": "Sdad1", "EvidenceScore": 5.0, "target_original": "68028", "Gene_B": "68028", "interaction": "Direct", "SUID": 590046, "TYPE": "Direct", "Gene_A": "231452", "support": "{\"StringDB\": \"physical\", \"StringEvidence\": \"experiments:0.310,coexpression:0.019\", \"String_Score_Physical\": 338, \"String_Score_Combined\": 350}", "selected": false}, "selected": false}, {"data": {"id": "590043", "source": "589451", "target": "589436", "EvidenceScore_B": 6.0, "EvidenceScore_A": 6.0, "SCORE": "414", "shared_interaction": "Direct", "source_original": "11428", "Name_B": "Mapk9", "Name_A": "Aco1", "EvidenceScore": 6.0, "target_original": "26420", "Gene_B": "26420", "interaction": "Direct", "SUID": 590043, "TYPE": "Direct", "Gene_A": "11428", "support": "{\"StringDB\": \"physical\", \"StringEvidence\": \"experiments:0.390,coexpression:0.030\", \"String_Score_Physical\": 414, \"String_Score_Combined\": 432}", "selected": false}, "selected": false}, {"data": {"id": "590040", "source": "589451", "target": "589412", "EvidenceScore_B": 6.0, "EvidenceScore_A": 6.0, "SCORE": "288", "shared_interaction": "Direct", "source_original": "11428", "Name_B": "Echs1", "Name_A": "Aco1", "EvidenceScore": 6.0, "target_original": "93747", "Gene_B": "93747", "interaction": "Direct", "SUID": 590040, "TYPE": "Direct", "Gene_A": "11428", "support": "{\"StringDB\": \"physical\", \"StringEvidence\": \"textmining:0.400,experiments:0.258,coexpression:0.071\", \"String_Score_Physical\": 288, \"String_Score_Combined\": 603}", "selected": false}, "selected": false}, {"data": {"id": "590037", "source": "589448", "target": "589436", "EvidenceScore_B": 6.0, "EvidenceScore_A": 5.0, "SCORE": "900", "shared_interaction": "Direct", "source_original": "15512", "Name_B": "Mapk9", "Name_A": "Hspa2", "EvidenceScore": 5.0, "target_original": "26420", "Gene_B": "26420", "interaction": "Direct", "SUID": 590037, "TYPE": "Direct", "Gene_A": "15512", "support": "{\"StringDB\": \"physical\", \"StringEvidence\": \"database:0.896,coexpression:0.008,textmining:0.001\", \"OmniPath\": \"pathwayextra\", \"OmniPath_Reference\": \"Wang\", \"String_Score_Physical\": 900, \"String_Score_Combined\": 900}", "selected": false}, "selected": false}, {"data": {"id": "590034", "source": "589448", "target": "589427", "EvidenceScore_B": 6.0, "EvidenceScore_A": 5.0, "SCORE": "243", "shared_interaction": "Direct", "source_original": "15512", "Name_B": "Rpl7l1", "Name_A": "Hspa2", "EvidenceScore": 5.0, "target_original": "66229", "Gene_B": "66229", "interaction": "Direct", "SUID": 590034, "TYPE": "Direct", "Gene_A": "15512", "support": "{\"StringDB\": \"physical\", \"StringEvidence\": \"experiments:0.212,textmining:0.043,coexpression:0.016\", \"String_Score_Physical\": 243, \"String_Score_Combined\": 287}", "selected": false}, "selected": false}, {"data": {"id": "590031", "source": "589445", "target": "589406", "EvidenceScore_B": 6.0, "EvidenceScore_A": 6.0, "SCORE": "519", "shared_interaction": "Direct", "source_original": "20181", "Name_B": "Cdk8", "Name_A": "Rxra", "EvidenceScore": 6.0, "target_original": "264064", "Gene_B": "264064", "interaction": "Direct", "SUID": 590031, "TYPE": "Direct", "Gene_A": "20181", "support": "{\"StringDB\": \"physical\", \"StringEvidence\": \"database:0.479,experiments:0.040,textmining:0.029,coexpression:0.003\", \"String_Score_Physical\": 519, \"String_Score_Combined\": 535}", "selected": false}, "selected": false}, {"data": {"id": "590028", "source": "589445", "target": "589436", "EvidenceScore_B": 6.0, "EvidenceScore_A": 6.0, "SCORE": "292", "shared_interaction": "Direct", "source_original": "20181", "Name_B": "Mapk9", "Name_A": "Rxra", "EvidenceScore": 6.0, "target_original": "26420", "Gene_B": "26420", "interaction": "Direct", "SUID": 590028, "TYPE": "Direct", "Gene_A": "20181", "support": "{\"OmniPath\": \"omnipath,kinaseextra\", \"OmniPath_Reference\": \"HPRD_MIMP;MIMP;PhosphoSite_MIMP;PhosphoSite_ProtMapper;ProtMapper;SIGNOR;SIGNOR_ProtMapper;iPTMnet;phosphoELM_MIMP\"}", "selected": false}, "selected": false}, {"data": {"id": "590025", "source": "589445", "target": "589403", "EvidenceScore_B": 6.0, "EvidenceScore_A": 6.0, "SCORE": "499", "shared_interaction": "Direct", "source_original": "20181", "Name_B": "Med19", "Name_A": "Rxra", "EvidenceScore": 6.0, "target_original": "381379", "Gene_B": "381379", "interaction": "Direct", "SUID": 590025, "TYPE": "Direct", "Gene_A": "20181", "support": "{\"StringDB\": \"physical\", \"StringEvidence\": \"database:0.479\", \"String_Score_Physical\": 499, \"String_Score_Combined\": 499}", "selected": false}, "selected": false}, {"data": {"id": "590022", "source": "589445", "target": "589433", "EvidenceScore_B": 6.0, "EvidenceScore_A": 6.0, "SCORE": "522", "shared_interaction": "Direct", "source_original": "20181", "Name_B": "Ccnc", "Name_A": "Rxra", "EvidenceScore": 6.0, "target_original": "51813", "Gene_B": "51813", "interaction": "Direct", "SUID": 590022, "TYPE": "Direct", "Gene_A": "20181", "support": "{\"StringDB\": \"physical\", \"StringEvidence\": \"database:0.479,experiments:0.045,textmining:0.030,coexpression:0.005\", \"String_Score_Physical\": 522, \"String_Score_Combined\": 539}", "selected": false}, "selected": false}, {"data": {"id": "590019", "source": "589445", "target": "589430", "EvidenceScore_B": 6.0, "EvidenceScore_A": 6.0, "SCORE": "506", "shared_interaction": "Direct", "source_original": "20181", "Name_B": "Med20", "Name_A": "Rxra", "EvidenceScore": 6.0, "target_original": "56771", "Gene_B": "56771", "interaction": "Direct", "SUID": 590019, "TYPE": "Direct", "Gene_A": "20181", "support": "{\"StringDB\": \"physical\", \"StringEvidence\": \"database:0.479,experiments:0.014\", \"String_Score_Physical\": 506, \"String_Score_Combined\": 506}", "selected": false}, "selected": false}, {"data": {"id": "590016", "source": "589442", "target": "589439", "EvidenceScore_B": 6.0, "EvidenceScore_A": 6.0, "SCORE": "996", "shared_interaction": "Direct", "source_original": "21343", "Name_B": "Tbp", "Name_A": "Taf6", "EvidenceScore": 6.0, "target_original": "21374", "Gene_B": "21374", "interaction": "Direct", "SUID": 590016, "TYPE": "Direct", "Gene_A": "21343", "support": "{\"StringDB\": \"physical\", \"StringEvidence\": \"experiments:0.983,textmining:0.842,database:0.791,coexpression:0.126\", \"BioGrid\": \"physical\", \"BioGrid_PubMed\": \"17242199\", \"BioGrid_Type\": \"Affinity Capture-Western\", \"String_Score_Physical\": 996, \"String_Score_Combined\": 999}", "selected": false}, "selected": false}, {"data": {"id": "590013", "source": "589442", "target": "589403", "EvidenceScore_B": 6.0, "EvidenceScore_A": 6.0, "SCORE": "534", "shared_interaction": "Direct", "source_original": "21343", "Name_B": "Med19", "Name_A": "Taf6", "EvidenceScore": 6.0, "target_original": "381379", "Gene_B": "381379", "interaction": "Direct", "SUID": 590013, "TYPE": "Direct", "Gene_A": "21343", "support": "{\"StringDB\": \"physical\", \"StringEvidence\": \"experiments:0.514,textmining:0.079,coexpression:0.018\", \"String_Score_Physical\": 534, \"String_Score_Combined\": 578}", "selected": false}, "selected": false}, {"data": {"id": "590010", "source": "589442", "target": "589400", "EvidenceScore_B": 5.0, "EvidenceScore_A": 6.0, "SCORE": "943", "shared_interaction": "Direct", "source_original": "21343", "Name_B": "Taf9b", "Name_A": "Taf6", "EvidenceScore": 5.0, "target_original": "407786", "Gene_B": "407786", "interaction": "Direct", "SUID": 590010, "TYPE": "Direct", "Gene_A": "21343", "support": "{\"StringDB\": \"physical\", \"StringEvidence\": \"database:0.791,experiments:0.717,textmining:0.657,coexpression:0.024\", \"String_Score_Physical\": 943, \"String_Score_Combined\": 981}", "selected": false}, "selected": false}, {"data": {"id": "590007", "source": "589442", "target": "589430", "EvidenceScore_B": 6.0, "EvidenceScore_A": 6.0, "SCORE": "534", "shared_interaction": "Direct", "source_original": "21343", "Name_B": "Med20", "Name_A": "Taf6", "EvidenceScore": 6.0, "target_original": "56771", "Gene_B": "56771", "interaction": "Direct", "SUID": 590007, "TYPE": "Direct", "Gene_A": "21343", "support": "{\"StringDB\": \"physical\", \"StringEvidence\": \"experiments:0.514,coexpression:0.139,textmining:0.056\", \"String_Score_Physical\": 534, \"String_Score_Combined\": 621}", "selected": false}, "selected": false}, {"data": {"id": "590004", "source": "589442", "target": "589421", "EvidenceScore_B": 6.0, "EvidenceScore_A": 6.0, "SCORE": "995", "shared_interaction": "Direct", "source_original": "21343", "Name_B": "Taf11", "Name_A": "Taf6", "EvidenceScore": 6.0, "target_original": "68776", "Gene_B": "68776", "interaction": "Direct", "SUID": 590004, "TYPE": "Direct", "Gene_A": "21343", "support": "{\"StringDB\": \"physical\", \"StringEvidence\": \"experiments:0.977,textmining:0.894,database:0.791,coexpression:0.018\", \"String_Score_Physical\": 995, \"String_Score_Combined\": 999}", "selected": false}, "selected": false}, {"data": {"id": "590001", "source": "589439", "target": "589403", "EvidenceScore_B": 6.0, "EvidenceScore_A": 6.0, "SCORE": "811", "shared_interaction": "Direct", "source_original": "21374", "Name_B": "Med19", "Name_A": "Tbp", "EvidenceScore": 6.0, "target_original": "381379", "Gene_B": "381379", "interaction": "Direct", "SUID": 590001, "TYPE": "Direct", "Gene_A": "21374", "support": "{\"StringDB\": \"physical\", \"StringEvidence\": \"experiments:0.804,textmining:0.209,coexpression:0.050\", \"String_Score_Physical\": 811, \"String_Score_Combined\": 858}", "selected": false}, "selected": false}, {"data": {"id": "589998", "source": "589439", "target": "589400", "EvidenceScore_B": 5.0, "EvidenceScore_A": 6.0, "SCORE": "908", "shared_interaction": "Direct", "source_original": "21374", "Name_B": "Taf9b", "Name_A": "Tbp", "EvidenceScore": 5.0, "target_original": "407786", "Gene_B": "407786", "interaction": "Direct", "SUID": 589998, "TYPE": "Direct", "Gene_A": "21374", "support": "{\"StringDB\": \"physical\", \"StringEvidence\": \"database:0.791,experiments:0.542,textmining:0.438,coexpression:0.014\", \"String_Score_Physical\": 908, \"String_Score_Combined\": 949}", "selected": false}, "selected": false}, {"data": {"id": "589995", "source": "589439", "target": "589430", "EvidenceScore_B": 6.0, "EvidenceScore_A": 6.0, "SCORE": "811", "shared_interaction": "Direct", "source_original": "21374", "Name_B": "Med20", "Name_A": "Tbp", "EvidenceScore": 6.0, "target_original": "56771", "Gene_B": "56771", "interaction": "Direct", "SUID": 589995, "TYPE": "Direct", "Gene_A": "21374", "support": "{\"StringDB\": \"physical\", \"StringEvidence\": \"experiments:0.804,coexpression:0.324,textmining:0.219\", \"String_Score_Physical\": 811, \"String_Score_Combined\": 900}", "selected": false}, "selected": false}, {"data": {"id": "589992", "source": "589439", "target": "589421", "EvidenceScore_B": 6.0, "EvidenceScore_A": 6.0, "SCORE": "995", "shared_interaction": "Direct", "source_original": "21374", "Name_B": "Taf11", "Name_A": "Tbp", "EvidenceScore": 6.0, "target_original": "68776", "Gene_B": "68776", "interaction": "Direct", "SUID": 589992, "TYPE": "Direct", "Gene_A": "21374", "support": "{\"StringDB\": \"physical\", \"StringEvidence\": \"experiments:0.977,database:0.791,textmining:0.649,coexpression:0.043\", \"String_Score_Physical\": 995, \"String_Score_Combined\": 998}", "selected": false}, "selected": false}, {"data": {"id": "589989", "source": "589436", "target": "589412", "EvidenceScore_B": 6.0, "EvidenceScore_A": 6.0, "SCORE": "282", "shared_interaction": "Direct", "source_original": "26420", "Name_B": "Echs1", "Name_A": "Mapk9", "EvidenceScore": 6.0, "target_original": "93747", "Gene_B": "93747", "interaction": "Direct", "SUID": 589989, "TYPE": "Direct", "Gene_A": "26420", "support": "{\"StringDB\": \"physical\", \"StringEvidence\": \"experiments:0.252,textmining:0.053,coexpression:0.024\", \"String_Score_Physical\": 282, \"String_Score_Combined\": 337}", "selected": false}, "selected": false}, {"data": {"id": "589986", "source": "589433", "target": "589430", "EvidenceScore_B": 6.0, "EvidenceScore_A": 6.0, "SCORE": "954", "shared_interaction": "Direct", "source_original": "51813", "Name_B": "Med20", "Name_A": "Ccnc", "EvidenceScore": 6.0, "target_original": "56771", "Gene_B": "56771", "interaction": "Direct", "SUID": 589986, "TYPE": "Direct", "Gene_A": "51813", "support": "{\"StringDB\": \"physical\", \"StringEvidence\": \"database:0.896,experiments:0.542,textmining:0.208,coexpression:0.013\", \"String_Score_Physical\": 954, \"String_Score_Combined\": 964}", "selected": false}, "selected": false}, {"data": {"id": "589983", "source": "589430", "target": "589421", "EvidenceScore_B": 6.0, "EvidenceScore_A": 6.0, "SCORE": "534", "shared_interaction": "Direct", "source_original": "56771", "Name_B": "Taf11", "Name_A": "Med20", "EvidenceScore": 6.0, "target_original": "68776", "Gene_B": "68776", "interaction": "Direct", "SUID": 589983, "TYPE": "Direct", "Gene_A": "56771", "support": "{\"StringDB\": \"physical\", \"StringEvidence\": \"experiments:0.514,coexpression:0.079,textmining:0.030\", \"String_Score_Physical\": 534, \"String_Score_Combined\": 583}", "selected": false}, "selected": false}, {"data": {"id": "589980", "source": "589427", "target": "589424", "EvidenceScore_B": 5.0, "EvidenceScore_A": 6.0, "SCORE": "338", "shared_interaction": "Direct", "source_original": "66229", "Name_B": "Rab5if", "Name_A": "Rpl7l1", "EvidenceScore": 5.0, "target_original": "67388", "Gene_B": "67388", "interaction": "Direct", "SUID": 589980, "TYPE": "Direct", "Gene_A": "66229", "support": "{\"StringDB\": \"physical\", \"StringEvidence\": \"experiments:0.310,coexpression:0.080\", \"String_Score_Physical\": 338, \"String_Score_Combined\": 390}", "selected": false}, "selected": false}, {"data": {"id": "589977", "source": "589427", "target": "589418", "EvidenceScore_B": 5.0, "EvidenceScore_A": 6.0, "SCORE": "479", "shared_interaction": "Direct", "source_original": "66229", "Name_B": "Tmco1", "Name_A": "Rpl7l1", "EvidenceScore": 5.0, "target_original": "68944", "Gene_B": "68944", "interaction": "Direct", "SUID": 589977, "TYPE": "Direct", "Gene_A": "66229", "support": "{\"StringDB\": \"physical\", \"StringEvidence\": \"experiments:0.457,coexpression:0.052\", \"String_Score_Physical\": 479, \"String_Score_Combined\": 506}", "selected": false}, "selected": false}, {"data": {"id": "589974", "source": "589427", "target": "589415", "EvidenceScore_B": 5.0, "EvidenceScore_A": 6.0, "SCORE": "479", "shared_interaction": "Direct", "source_original": "66229", "Name_B": "Tmem147", "Name_A": "Rpl7l1", "EvidenceScore": 5.0, "target_original": "69804", "Gene_B": "69804", "interaction": "Direct", "SUID": 589974, "TYPE": "Direct", "Gene_A": "66229", "support": "{\"StringDB\": \"physical\", \"StringEvidence\": \"experiments:0.457,coexpression:0.024\", \"String_Score_Physical\": 479, \"String_Score_Combined\": 491}", "selected": false}, "selected": false}, {"data": {"id": "589971", "source": "589424", "target": "589418", "EvidenceScore_B": 5.0, "EvidenceScore_A": 5.0, "SCORE": "574", "shared_interaction": "Direct", "source_original": "67388", "Name_B": "Tmco1", "Name_A": "Rab5if", "EvidenceScore": 5.0, "target_original": "68944", "Gene_B": "68944", "interaction": "Direct", "SUID": 589971, "TYPE": "Direct", "Gene_A": "67388", "support": "{\"StringDB\": \"physical\", \"StringEvidence\": \"experiments:0.556,coexpression:0.215,cooccurrence:0.167,textmining:0.013\", \"String_Score_Physical\": 574, \"String_Score_Combined\": 724}", "selected": false}, "selected": false}, {"data": {"id": "589968", "source": "589424", "target": "589415", "EvidenceScore_B": 5.0, "EvidenceScore_A": 5.0, "SCORE": "534", "shared_interaction": "Direct", "source_original": "67388", "Name_B": "Tmem147", "Name_A": "Rab5if", "EvidenceScore": 5.0, "target_original": "69804", "Gene_B": "69804", "interaction": "Direct", "SUID": 589968, "TYPE": "Direct", "Gene_A": "67388", "support": "{\"StringDB\": \"physical\", \"StringEvidence\": \"experiments:0.514,coexpression:0.179\", \"String_Score_Physical\": 534, \"String_Score_Combined\": 617}", "selected": false}, "selected": false}, {"data": {"id": "589965", "source": "589418", "target": "589415", "EvidenceScore_B": 5.0, "EvidenceScore_A": 5.0, "SCORE": "760", "shared_interaction": "Direct", "source_original": "68944", "Name_B": "Tmem147", "Name_A": "Tmco1", "EvidenceScore": 5.0, "target_original": "69804", "Gene_B": "69804", "interaction": "Direct", "SUID": 589965, "TYPE": "Direct", "Gene_A": "68944", "support": "{\"StringDB\": \"physical\", \"StringEvidence\": \"experiments:0.750,textmining:0.461,coexpression:0.138\", \"String_Score_Physical\": 760, \"String_Score_Combined\": 888}", "selected": false}, "selected": false}, {"data": {"id": "589962", "source": "589409", "target": "589445", "EvidenceScore_B": 6.0, "EvidenceScore_A": 6.0, "SCORE": "499", "shared_interaction": "Direct", "source_original": "192191", "Name_B": "Rxra", "Name_A": "Med9", "EvidenceScore": 6.0, "target_original": "20181", "Gene_B": "20181", "interaction": "Direct", "SUID": 589962, "TYPE": "Direct", "Gene_A": "192191", "support": "{\"StringDB\": \"physical\", \"StringEvidence\": \"database:0.479,textmining:0.005\", \"String_Score_Physical\": 499, \"String_Score_Combined\": 502}", "selected": false}, "selected": false}, {"data": {"id": "589959", "source": "589409", "target": "589442", "EvidenceScore_B": 6.0, "EvidenceScore_A": 6.0, "SCORE": "534", "shared_interaction": "Direct", "source_original": "192191", "Name_B": "Taf6", "Name_A": "Med9", "EvidenceScore": 6.0, "target_original": "21343", "Gene_B": "21343", "interaction": "Direct", "SUID": 589959, "TYPE": "Direct", "Gene_A": "192191", "support": "{\"StringDB\": \"physical\", \"StringEvidence\": \"experiments:0.514,textmining:0.033,coexpression:0.020\", \"String_Score_Physical\": 534, \"String_Score_Combined\": 558}", "selected": false}, "selected": false}, {"data": {"id": "589956", "source": "589409", "target": "589439", "EvidenceScore_B": 6.0, "EvidenceScore_A": 6.0, "SCORE": "534", "shared_interaction": "Direct", "source_original": "192191", "Name_B": "Tbp", "Name_A": "Med9", "EvidenceScore": 6.0, "target_original": "21374", "Gene_B": "21374", "interaction": "Direct", "SUID": 589956, "TYPE": "Direct", "Gene_A": "192191", "support": "{\"StringDB\": \"physical\", \"StringEvidence\": \"experiments:0.514,textmining:0.157,coexpression:0.011\", \"String_Score_Physical\": 534, \"String_Score_Combined\": 611}", "selected": false}, "selected": false}, {"data": {"id": "589953", "source": "589409", "target": "589406", "EvidenceScore_B": 6.0, "EvidenceScore_A": 6.0, "SCORE": "971", "shared_interaction": "Direct", "source_original": "192191", "Name_B": "Cdk8", "Name_A": "Med9", "EvidenceScore": 6.0, "target_original": "264064", "Gene_B": "264064", "interaction": "Direct", "SUID": 589953, "TYPE": "Direct", "Gene_A": "192191", "support": "{\"StringDB\": \"physical\", \"StringEvidence\": \"database:0.896,experiments:0.717,textmining:0.384,coexpression:0.001\", \"OmniPath\": \"kinaseextra\", \"OmniPath_Reference\": \"HPRD;PhosphoPoint;SPIKE_LC\", \"String_Score_Physical\": 971, \"String_Score_Combined\": 982}", "selected": false}, "selected": false}, {"data": {"id": "589950", "source": "589409", "target": "589403", "EvidenceScore_B": 6.0, "EvidenceScore_A": 6.0, "SCORE": "982", "shared_interaction": "Direct", "source_original": "192191", "Name_B": "Med19", "Name_A": "Med9", "EvidenceScore": 6.0, "target_original": "381379", "Gene_B": "381379", "interaction": "Direct", "SUID": 589950, "TYPE": "Direct", "Gene_A": "192191", "support": "{\"StringDB\": \"physical\", \"StringEvidence\": \"database:0.896,textmining:0.880,experiments:0.822,coexpression:0.171\", \"String_Score_Physical\": 982, \"String_Score_Combined\": 998}", "selected": false}, "selected": false}, {"data": {"id": "589947", "source": "589409", "target": "589400", "EvidenceScore_B": 5.0, "EvidenceScore_A": 6.0, "SCORE": "294", "shared_interaction": "Direct", "source_original": "192191", "Name_B": "Taf9b", "Name_A": "Med9", "EvidenceScore": 5.0, "target_original": "407786", "Gene_B": "407786", "interaction": "Direct", "SUID": 589947, "TYPE": "Direct", "Gene_A": "192191", "support": "{\"StringDB\": \"physical\", \"StringEvidence\": \"experiments:0.264\", \"String_Score_Physical\": 294, \"String_Score_Combined\": 294}", "selected": false}, "selected": false}, {"data": {"id": "589944", "source": "589409", "target": "589433", "EvidenceScore_B": 6.0, "EvidenceScore_A": 6.0, "SCORE": "953", "shared_interaction": "Direct", "source_original": "192191", "Name_B": "Ccnc", "Name_A": "Med9", "EvidenceScore": 6.0, "target_original": "51813", "Gene_B": "51813", "interaction": "Direct", "SUID": 589944, "TYPE": "Direct", "Gene_A": "192191", "support": "{\"StringDB\": \"physical\", \"StringEvidence\": \"database:0.896,experiments:0.534,textmining:0.199\", \"String_Score_Physical\": 953, \"String_Score_Combined\": 962}", "selected": false}, "selected": false}, {"data": {"id": "589941", "source": "589409", "target": "589430", "EvidenceScore_B": 6.0, "EvidenceScore_A": 6.0, "SCORE": "993", "shared_interaction": "Direct", "source_original": "192191", "Name_B": "Med20", "Name_A": "Med9", "EvidenceScore": 6.0, "target_original": "56771", "Gene_B": "56771", "interaction": "Direct", "SUID": 589941, "TYPE": "Direct", "Gene_A": "192191", "support": "{\"StringDB\": \"physical\", \"StringEvidence\": \"experiments:0.931,database:0.896,textmining:0.762,coexpression:0.050\", \"String_Score_Physical\": 993, \"String_Score_Combined\": 998}", "selected": false}, "selected": false}, {"data": {"id": "589938", "source": "589409", "target": "589421", "EvidenceScore_B": 6.0, "EvidenceScore_A": 6.0, "SCORE": "534", "shared_interaction": "Direct", "source_original": "192191", "Name_B": "Taf11", "Name_A": "Med9", "EvidenceScore": 6.0, "target_original": "68776", "Gene_B": "68776", "interaction": "Direct", "SUID": 589938, "TYPE": "Direct", "Gene_A": "192191", "support": "{\"StringDB\": \"physical\", \"StringEvidence\": \"experiments:0.514,coexpression:0.300\", \"String_Score_Physical\": 534, \"String_Score_Combined\": 673}", "selected": false}, "selected": false}, {"data": {"id": "589935", "source": "589406", "target": "589403", "EvidenceScore_B": 6.0, "EvidenceScore_A": 6.0, "SCORE": "969", "shared_interaction": "Direct", "source_original": "264064", "Name_B": "Med19", "Name_A": "Cdk8", "EvidenceScore": 6.0, "target_original": "381379", "Gene_B": "381379", "interaction": "Direct", "SUID": 589935, "TYPE": "Direct", "Gene_A": "264064", "support": "{\"StringDB\": \"physical\", \"StringEvidence\": \"database:0.896,experiments:0.693,textmining:0.602,coexpression:0.017\", \"String_Score_Physical\": 969, \"String_Score_Combined\": 988}", "selected": false}, "selected": false}, {"data": {"id": "589932", "source": "589406", "target": "589433", "EvidenceScore_B": 6.0, "EvidenceScore_A": 6.0, "SCORE": "997", "shared_interaction": "Direct", "source_original": "264064", "Name_B": "Ccnc", "Name_A": "Cdk8", "EvidenceScore": 6.0, "target_original": "51813", "Gene_B": "51813", "interaction": "Direct", "SUID": 589932, "TYPE": "Direct", "Gene_A": "264064", "support": "{\"StringDB\": \"physical\", \"StringEvidence\": \"textmining:0.998,experiments:0.977,database:0.896,coexpression:0.074\", \"OmniPath\": \"kinaseextra,pathwayextra\", \"OmniPath_Reference\": \"DIP;HPRD;IntAct;Lit-BM-17;PhosphoPoint;Wang\", \"String_Score_Physical\": 997, \"String_Score_Combined\": 999}", "selected": false}, "selected": false}, {"data": {"id": "589929", "source": "589406", "target": "589430", "EvidenceScore_B": 6.0, "EvidenceScore_A": 6.0, "SCORE": "964", "shared_interaction": "Direct", "source_original": "264064", "Name_B": "Med20", "Name_A": "Cdk8", "EvidenceScore": 6.0, "target_original": "56771", "Gene_B": "56771", "interaction": "Direct", "SUID": 589929, "TYPE": "Direct", "Gene_A": "264064", "support": "{\"StringDB\": \"physical\", \"StringEvidence\": \"database:0.896,experiments:0.648,textmining:0.418,coexpression:0.041\", \"String_Score_Physical\": 964, \"String_Score_Combined\": 980}", "selected": false}, "selected": false}, {"data": {"id": "589926", "source": "589403", "target": "589400", "EvidenceScore_B": 5.0, "EvidenceScore_A": 6.0, "SCORE": "294", "shared_interaction": "Direct", "source_original": "381379", "Name_B": "Taf9b", "Name_A": "Med19", "EvidenceScore": 5.0, "target_original": "407786", "Gene_B": "407786", "interaction": "Direct", "SUID": 589926, "TYPE": "Direct", "Gene_A": "381379", "support": "{\"StringDB\": \"physical\", \"StringEvidence\": \"experiments:0.264,textmining:0.178\", \"String_Score_Physical\": 294, \"String_Score_Combined\": 419}", "selected": false}, "selected": false}, {"data": {"id": "589923", "source": "589403", "target": "589433", "EvidenceScore_B": 6.0, "EvidenceScore_A": 6.0, "SCORE": "964", "shared_interaction": "Direct", "source_original": "381379", "Name_B": "Ccnc", "Name_A": "Med19", "EvidenceScore": 6.0, "target_original": "51813", "Gene_B": "51813", "interaction": "Direct", "SUID": 589923, "TYPE": "Direct", "Gene_A": "381379", "support": "{\"StringDB\": \"physical\", \"StringEvidence\": \"database:0.896,experiments:0.648,textmining:0.486,coexpression:0.086\", \"String_Score_Physical\": 964, \"String_Score_Combined\": 983}", "selected": false}, "selected": false}, {"data": {"id": "589920", "source": "589403", "target": "589430", "EvidenceScore_B": 6.0, "EvidenceScore_A": 6.0, "SCORE": "994", "shared_interaction": "Direct", "source_original": "381379", "Name_B": "Med20", "Name_A": "Med19", "EvidenceScore": 6.0, "target_original": "56771", "Gene_B": "56771", "interaction": "Direct", "SUID": 589920, "TYPE": "Direct", "Gene_A": "381379", "support": "{\"StringDB\": \"physical\", \"StringEvidence\": \"experiments:0.949,database:0.896,textmining:0.762,coexpression:0.077\", \"String_Score_Physical\": 994, \"String_Score_Combined\": 998}", "selected": false}, "selected": false}, {"data": {"id": "589917", "source": "589403", "target": "589421", "EvidenceScore_B": 6.0, "EvidenceScore_A": 6.0, "SCORE": "534", "shared_interaction": "Direct", "source_original": "381379", "Name_B": "Taf11", "Name_A": "Med19", "EvidenceScore": 6.0, "target_original": "68776", "Gene_B": "68776", "interaction": "Direct", "SUID": 589917, "TYPE": "Direct", "Gene_A": "381379", "support": "{\"StringDB\": \"physical\", \"StringEvidence\": \"coexpression:0.593,experiments:0.514\", \"String_Score_Physical\": 534, \"String_Score_Combined\": 810}", "selected": false}, "selected": false}, {"data": {"id": "589914", "source": "589400", "target": "589430", "EvidenceScore_B": 6.0, "EvidenceScore_A": 5.0, "SCORE": "294", "shared_interaction": "Direct", "source_original": "407786", "Name_B": "Med20", "Name_A": "Taf9b", "EvidenceScore": 5.0, "target_original": "56771", "Gene_B": "56771", "interaction": "Direct", "SUID": 589914, "TYPE": "Direct", "Gene_A": "407786", "support": "{\"StringDB\": \"physical\", \"StringEvidence\": \"experiments:0.264,textmining:0.006\", \"String_Score_Physical\": 294, \"String_Score_Combined\": 298}", "selected": false}, "selected": false}, {"data": {"id": "589911", "source": "589400", "target": "589421", "EvidenceScore_B": 6.0, "EvidenceScore_A": 5.0, "SCORE": "943", "shared_interaction": "Direct", "source_original": "407786", "Name_B": "Taf11", "Name_A": "Taf9b", "EvidenceScore": 5.0, "target_original": "68776", "Gene_B": "68776", "interaction": "Direct", "SUID": 589911, "TYPE": "Direct", "Gene_A": "407786", "support": "{\"StringDB\": \"physical\", \"StringEvidence\": \"database:0.791,experiments:0.717,textmining:0.472,coexpression:0.032\", \"String_Score_Physical\": 943, \"String_Score_Combined\": 971}", "selected": false}, "selected": false}, {"data": {"id": "589908", "source": "589397", "target": "589394", "EvidenceScore_B": 5.0, "EvidenceScore_A": 6.0, "SCORE": "540", "shared_interaction": "Direct", "source_original": "16553", "Name_B": "Kif21a", "Name_A": "Kif13a", "EvidenceScore": 5.0, "target_original": "16564", "Gene_B": "16564", "interaction": "Direct", "SUID": 589908, "TYPE": "Direct", "Gene_A": "16553", "support": "{\"StringDB\": \"physical\", \"StringEvidence\": \"database:0.520,textmining:0.178,coexpression:0.017\", \"String_Score_Physical\": 540, \"String_Score_Combined\": 628}", "selected": false}, "selected": false}, {"data": {"id": "589905", "source": "589397", "target": "589391", "EvidenceScore_B": 5.0, "EvidenceScore_A": 6.0, "SCORE": "540", "shared_interaction": "Direct", "source_original": "16553", "Name_B": "Kif3c", "Name_A": "Kif13a", "EvidenceScore": 5.0, "target_original": "16570", "Gene_B": "16570", "interaction": "Direct", "SUID": 589905, "TYPE": "Direct", "Gene_A": "16553", "support": "{\"StringDB\": \"physical\", \"StringEvidence\": \"database:0.520,textmining:0.072\", \"String_Score_Physical\": 540, \"String_Score_Combined\": 573}", "selected": false}, "selected": false}, {"data": {"id": "589902", "source": "589397", "target": "589388", "EvidenceScore_B": 6.0, "EvidenceScore_A": 6.0, "SCORE": "540", "shared_interaction": "Direct", "source_original": "16553", "Name_B": "Kif5a", "Name_A": "Kif13a", "EvidenceScore": 6.0, "target_original": "16572", "Gene_B": "16572", "interaction": "Direct", "SUID": 589902, "TYPE": "Direct", "Gene_A": "16553", "support": "{\"StringDB\": \"physical\", \"StringEvidence\": \"database:0.520,textmining:0.254\", \"String_Score_Physical\": 540, \"String_Score_Combined\": 656}", "selected": false}, "selected": false}, {"data": {"id": "589899", "source": "589397", "target": "589385", "EvidenceScore_B": 6.0, "EvidenceScore_A": 6.0, "SCORE": "540", "shared_interaction": "Direct", "source_original": "16553", "Name_B": "Kif5b", "Name_A": "Kif13a", "EvidenceScore": 6.0, "target_original": "16573", "Gene_B": "16573", "interaction": "Direct", "SUID": 589899, "TYPE": "Direct", "Gene_A": "16553", "support": "{\"StringDB\": \"physical\", \"StringEvidence\": \"database:0.520,textmining:0.245,coexpression:0.008\", \"String_Score_Physical\": 540, \"String_Score_Combined\": 655}", "selected": false}, "selected": false}, {"data": {"id": "589896", "source": "589394", "target": "589391", "EvidenceScore_B": 5.0, "EvidenceScore_A": 5.0, "SCORE": "540", "shared_interaction": "Direct", "source_original": "16564", "Name_B": "Kif3c", "Name_A": "Kif21a", "EvidenceScore": 5.0, "target_original": "16570", "Gene_B": "16570", "interaction": "Direct", "SUID": 589896, "TYPE": "Direct", "Gene_A": "16564", "support": "{\"StringDB\": \"physical\", \"StringEvidence\": \"database:0.520,coexpression:0.092,textmining:0.076\", \"String_Score_Physical\": 540, \"String_Score_Combined\": 613}", "selected": false}, "selected": false}, {"data": {"id": "589893", "source": "589394", "target": "589388", "EvidenceScore_B": 6.0, "EvidenceScore_A": 5.0, "SCORE": "609", "shared_interaction": "Direct", "source_original": "16564", "Name_B": "Kif5a", "Name_A": "Kif21a", "EvidenceScore": 5.0, "target_original": "16572", "Gene_B": "16572", "interaction": "Direct", "SUID": 589893, "TYPE": "Direct", "Gene_A": "16564", "support": "{\"StringDB\": \"physical\", \"StringEvidence\": \"database:0.520,textmining:0.194,experiments:0.150,coexpression:0.078\", \"String_Score_Physical\": 609, \"String_Score_Combined\": 709}", "selected": false}, "selected": false}, {"data": {"id": "589890", "source": "589394", "target": "589385", "EvidenceScore_B": 6.0, "EvidenceScore_A": 5.0, "SCORE": "609", "shared_interaction": "Direct", "source_original": "16564", "Name_B": "Kif5b", "Name_A": "Kif21a", "EvidenceScore": 5.0, "target_original": "16573", "Gene_B": "16573", "interaction": "Direct", "SUID": 589890, "TYPE": "Direct", "Gene_A": "16564", "support": "{\"StringDB\": \"physical\", \"StringEvidence\": \"database:0.520,textmining:0.157,experiments:0.150,coexpression:0.002\", \"String_Score_Physical\": 609, \"String_Score_Combined\": 671}", "selected": false}, "selected": false}, {"data": {"id": "589887", "source": "589391", "target": "589388", "EvidenceScore_B": 6.0, "EvidenceScore_A": 5.0, "SCORE": "564", "shared_interaction": "Direct", "source_original": "16570", "Name_B": "Kif5a", "Name_A": "Kif3c", "EvidenceScore": 5.0, "target_original": "16572", "Gene_B": "16572", "interaction": "Direct", "SUID": 589887, "TYPE": "Direct", "Gene_A": "16570", "support": "{\"StringDB\": \"physical\", \"StringEvidence\": \"database:0.520,textmining:0.171,coexpression:0.130,experiments:0.054\", \"String_Score_Physical\": 564, \"String_Score_Combined\": 686}", "selected": false}, "selected": false}, {"data": {"id": "589884", "source": "589391", "target": "589385", "EvidenceScore_B": 6.0, "EvidenceScore_A": 5.0, "SCORE": "564", "shared_interaction": "Direct", "source_original": "16570", "Name_B": "Kif5b", "Name_A": "Kif3c", "EvidenceScore": 5.0, "target_original": "16573", "Gene_B": "16573", "interaction": "Direct", "SUID": 589884, "TYPE": "Direct", "Gene_A": "16570", "support": "{\"StringDB\": \"physical\", \"StringEvidence\": \"database:0.520,textmining:0.147,experiments:0.054,coexpression:0.047\", \"String_Score_Physical\": 564, \"String_Score_Combined\": 646}", "selected": false}, "selected": false}, {"data": {"id": "589881", "source": "589391", "target": "589382", "EvidenceScore_B": 5.0, "EvidenceScore_A": 5.0, "SCORE": "400", "shared_interaction": "Direct", "source_original": "16570", "Name_B": "Dync1li2", "Name_A": "Kif3c", "EvidenceScore": 5.0, "target_original": "234663", "Gene_B": "234663", "interaction": "Direct", "SUID": 589881, "TYPE": "Direct", "Gene_A": "16570", "support": "{\"StringDB\": \"physical\", \"StringEvidence\": \"database:0.374,textmining:0.268,coexpression:0.264\", \"String_Score_Physical\": 400, \"String_Score_Combined\": 676}", "selected": false}, "selected": false}, {"data": {"id": "589878", "source": "589388", "target": "589385", "EvidenceScore_B": 6.0, "EvidenceScore_A": 6.0, "SCORE": "962", "shared_interaction": "Direct", "source_original": "16572", "Name_B": "Kif5b", "Name_A": "Kif5a", "EvidenceScore": 6.0, "target_original": "16573", "Gene_B": "16573", "interaction": "Direct", "SUID": 589878, "TYPE": "Direct", "Gene_A": "16572", "support": "{\"StringDB\": \"physical\", \"StringEvidence\": \"database:0.896,experiments:0.626,textmining:0.383,cooccurrence:0.014\", \"BioGrid\": \"physical\", \"BioGrid_PubMed\": \"32325033,15834408,10964943\", \"BioGrid_Type\": \"Co-fractionation,Affinity Capture-Western\", \"BioGrid_Score\": \"0.8965\", \"String_Score_Physical\": 962, \"String_Score_Combined\": 977}", "selected": false}, "selected": false}, {"data": {"id": "589875", "source": "589388", "target": "589382", "EvidenceScore_B": 5.0, "EvidenceScore_A": 6.0, "SCORE": "400", "shared_interaction": "Direct", "source_original": "16572", "Name_B": "Dync1li2", "Name_A": "Kif5a", "EvidenceScore": 5.0, "target_original": "234663", "Gene_B": "234663", "interaction": "Direct", "SUID": 589875, "TYPE": "Direct", "Gene_A": "16572", "support": "{\"StringDB\": \"physical\", \"StringEvidence\": \"database:0.374,textmining:0.282,coexpression:0.094\", \"String_Score_Physical\": 400, \"String_Score_Combined\": 609}", "selected": false}, "selected": false}, {"data": {"id": "589872", "source": "589385", "target": "589382", "EvidenceScore_B": 5.0, "EvidenceScore_A": 6.0, "SCORE": "400", "shared_interaction": "Direct", "source_original": "16573", "Name_B": "Dync1li2", "Name_A": "Kif5b", "EvidenceScore": 5.0, "target_original": "234663", "Gene_B": "234663", "interaction": "Direct", "SUID": 589872, "TYPE": "Direct", "Gene_A": "16573", "support": "{\"StringDB\": \"physical\", \"StringEvidence\": \"database:0.374,textmining:0.237,coexpression:0.114\", \"String_Score_Physical\": 400, \"String_Score_Combined\": 594}", "selected": false}, "selected": false}, {"data": {"id": "589869", "source": "589379", "target": "589355", "EvidenceScore_B": 5.0, "EvidenceScore_A": 5.0, "SCORE": "720", "shared_interaction": "Direct", "source_original": "19821", "Name_B": "Brcc3", "Name_A": "Rnf2", "EvidenceScore": 5.0, "target_original": "210766", "Gene_B": "210766", "interaction": "Direct", "SUID": 589869, "TYPE": "Direct", "Gene_A": "19821", "support": "{\"StringDB\": \"physical\", \"StringEvidence\": \"database:0.708,textmining:0.197,coexpression:0.013\", \"String_Score_Physical\": 720, \"String_Score_Combined\": 777}", "selected": false}, "selected": false}, {"data": {"id": "589866", "source": "589379", "target": "589373", "EvidenceScore_B": 6.0, "EvidenceScore_A": 5.0, "SCORE": "813", "shared_interaction": "Direct", "source_original": "19821", "Name_B": "Skp1", "Name_A": "Rnf2", "EvidenceScore": 5.0, "target_original": "21402", "Gene_B": "21402", "interaction": "Direct", "SUID": 589866, "TYPE": "Direct", "Gene_A": "19821", "support": "{\"StringDB\": \"physical\", \"StringEvidence\": \"textmining:0.839,database:0.708,experiments:0.335,coexpression:0.040\", \"BioGrid\": \"physical\", \"BioGrid_PubMed\": \"17296600\", \"BioGrid_Type\": \"Affinity Capture-MS,Affinity Capture-Western\", \"String_Score_Physical\": 813, \"String_Score_Combined\": 971}", "selected": false}, "selected": false}, {"data": {"id": "589863", "source": "589379", "target": "589370", "EvidenceScore_B": 6.0, "EvidenceScore_A": 5.0, "SCORE": "900", "shared_interaction": "Direct", "source_original": "19821", "Name_B": "Phf1", "Name_A": "Rnf2", "EvidenceScore": 5.0, "target_original": "21652", "Gene_B": "21652", "interaction": "Direct", "SUID": 589863, "TYPE": "Direct", "Gene_A": "19821", "support": "{\"StringDB\": \"physical\", \"StringEvidence\": \"database:0.896,textmining:0.351,coexpression:0.010\", \"String_Score_Physical\": 900, \"String_Score_Combined\": 935}", "selected": false}, "selected": false}, {"data": {"id": "589860", "source": "589379", "target": "589367", "EvidenceScore_B": 5.0, "EvidenceScore_A": 5.0, "SCORE": "991", "shared_interaction": "Direct", "source_original": "19821", "Name_B": "Pcgf2", "Name_A": "Rnf2", "EvidenceScore": 5.0, "target_original": "22658", "Gene_B": "22658", "interaction": "Direct", "SUID": 589860, "TYPE": "Direct", "Gene_A": "19821", "support": "{\"StringDB\": \"physical\", \"StringEvidence\": \"textmining:0.990,experiments:0.914,database:0.896,coexpression:0.016\", \"BioGrid\": \"physical\", \"BioGrid_PubMed\": \"22325148,20471950,17296600,15741318,12183370\", \"BioGrid_Type\": \"Two-hybrid,Affinity Capture-MS,Affinity Capture-Western\", \"String_Score_Physical\": 991, \"String_Score_Combined\": 999}", "selected": false}, "selected": false}, {"data": {"id": "589857", "source": "589379", "target": "589361", "EvidenceScore_B": 5.0, "EvidenceScore_A": 5.0, "SCORE": "973", "shared_interaction": "Direct", "source_original": "19821", "Name_B": "Pcgf6", "Name_A": "Rnf2", "EvidenceScore": 5.0, "target_original": "71041", "Gene_B": "71041", "interaction": "Direct", "SUID": 589857, "TYPE": "Direct", "Gene_A": "19821", "support": "{\"StringDB\": \"physical\", \"StringEvidence\": \"textmining:0.992,database:0.896,experiments:0.734,coexpression:0.057\", \"BioGrid\": \"physical\", \"BioGrid_PubMed\": \"22496869,17296600\", \"BioGrid_Type\": \"Affinity Capture-MS\", \"String_Score_Physical\": 973, \"String_Score_Combined\": 999}", "selected": false}, "selected": false}, {"data": {"id": "589854", "source": "589376", "target": "589367", "EvidenceScore_B": 5.0, "EvidenceScore_A": 6.0, "SCORE": "800", "shared_interaction": "Direct", "source_original": "20185", "Name_B": "Pcgf2", "Name_A": "Ncor1", "EvidenceScore": 5.0, "target_original": "22658", "Gene_B": "22658", "interaction": "Direct", "SUID": 589854, "TYPE": "Direct", "Gene_A": "20185", "support": "{\"StringDB\": \"physical\", \"StringEvidence\": \"database:0.791,textmining:0.056\", \"String_Score_Physical\": 800, \"String_Score_Combined\": 811}", "selected": false}, "selected": false}, {"data": {"id": "589851", "source": "589376", "target": "589364", "EvidenceScore_B": 6.0, "EvidenceScore_A": 6.0, "SCORE": "199", "shared_interaction": "Direct", "source_original": "20185", "Name_B": "Amot", "Name_A": "Ncor1", "EvidenceScore": 6.0, "target_original": "27494", "Gene_B": "27494", "interaction": "Direct", "SUID": 589851, "TYPE": "Direct", "Gene_A": "20185", "support": "{\"StringDB\": \"physical\", \"StringEvidence\": \"experiments:0.165,textmining:0.118\", \"String_Score_Physical\": 199, \"String_Score_Combined\": 293}", "selected": false}, "selected": false}, {"data": {"id": "589848", "source": "589376", "target": "589358", "EvidenceScore_B": 5.0, "EvidenceScore_A": 6.0, "SCORE": "199", "shared_interaction": "Direct", "source_original": "20185", "Name_B": "Amotl1", "Name_A": "Ncor1", "EvidenceScore": 5.0, "target_original": "75723", "Gene_B": "75723", "interaction": "Direct", "SUID": 589848, "TYPE": "Direct", "Gene_A": "20185", "support": "{\"StringDB\": \"physical\", \"StringEvidence\": \"experiments:0.165,textmining:0.081\", \"String_Score_Physical\": 199, \"String_Score_Combined\": 264}", "selected": false}, "selected": false}, {"data": {"id": "589845", "source": "589373", "target": "589370", "EvidenceScore_B": 6.0, "EvidenceScore_A": 6.0, "SCORE": "720", "shared_interaction": "Direct", "source_original": "21402", "Name_B": "Phf1", "Name_A": "Skp1", "EvidenceScore": 6.0, "target_original": "21652", "Gene_B": "21652", "interaction": "Direct", "SUID": 589845, "TYPE": "Direct", "Gene_A": "21402", "support": "{\"StringDB\": \"physical\", \"StringEvidence\": \"database:0.708,textmining:0.076\", \"String_Score_Physical\": 720, \"String_Score_Combined\": 741}", "selected": false}, "selected": false}, {"data": {"id": "589842", "source": "589373", "target": "589367", "EvidenceScore_B": 5.0, "EvidenceScore_A": 6.0, "SCORE": "793", "shared_interaction": "Direct", "source_original": "21402", "Name_B": "Pcgf2", "Name_A": "Skp1", "EvidenceScore": 5.0, "target_original": "22658", "Gene_B": "22658", "interaction": "Direct", "SUID": 589842, "TYPE": "Direct", "Gene_A": "21402", "support": "{\"StringDB\": \"physical\", \"StringEvidence\": \"database:0.708,experiments:0.262,textmining:0.139\", \"String_Score_Physical\": 793, \"String_Score_Combined\": 821}", "selected": false}, "selected": false}, {"data": {"id": "589839", "source": "589373", "target": "589361", "EvidenceScore_B": 5.0, "EvidenceScore_A": 6.0, "SCORE": "877", "shared_interaction": "Direct", "source_original": "21402", "Name_B": "Pcgf6", "Name_A": "Skp1", "EvidenceScore": 5.0, "target_original": "71041", "Gene_B": "71041", "interaction": "Direct", "SUID": 589839, "TYPE": "Direct", "Gene_A": "21402", "support": "{\"StringDB\": \"physical\", \"StringEvidence\": \"database:0.708,experiments:0.562,textmining:0.132,coexpression:0.008\", \"String_Score_Physical\": 877, \"String_Score_Combined\": 894}", "selected": false}, "selected": false}, {"data": {"id": "589836", "source": "589370", "target": "589367", "EvidenceScore_B": 5.0, "EvidenceScore_A": 6.0, "SCORE": "900", "shared_interaction": "Direct", "source_original": "21652", "Name_B": "Pcgf2", "Name_A": "Phf1", "EvidenceScore": 5.0, "target_original": "22658", "Gene_B": "22658", "interaction": "Direct", "SUID": 589836, "TYPE": "Direct", "Gene_A": "21652", "support": "{\"StringDB\": \"physical\", \"StringEvidence\": \"database:0.896,textmining:0.333,coexpression:0.066\", \"String_Score_Physical\": 900, \"String_Score_Combined\": 937}", "selected": false}, "selected": false}, {"data": {"id": "589833", "source": "589370", "target": "589361", "EvidenceScore_B": 5.0, "EvidenceScore_A": 6.0, "SCORE": "900", "shared_interaction": "Direct", "source_original": "21652", "Name_B": "Pcgf6", "Name_A": "Phf1", "EvidenceScore": 5.0, "target_original": "71041", "Gene_B": "71041", "interaction": "Direct", "SUID": 589833, "TYPE": "Direct", "Gene_A": "21652", "support": "{\"StringDB\": \"physical\", \"StringEvidence\": \"database:0.896,textmining:0.291,coexpression:0.066\", \"String_Score_Physical\": 900, \"String_Score_Combined\": 933}", "selected": false}, "selected": false}, {"data": {"id": "589830", "source": "589367", "target": "589361", "EvidenceScore_B": 5.0, "EvidenceScore_A": 5.0, "SCORE": "907", "shared_interaction": "Direct", "source_original": "22658", "Name_B": "Pcgf6", "Name_A": "Pcgf2", "EvidenceScore": 5.0, "target_original": "71041", "Gene_B": "71041", "interaction": "Direct", "SUID": 589830, "TYPE": "Direct", "Gene_A": "22658", "support": "{\"StringDB\": \"physical\", \"StringEvidence\": \"database:0.896,textmining:0.563,experiments:0.071\", \"String_Score_Physical\": 907, \"String_Score_Combined\": 959}", "selected": false}, "selected": false}, {"data": {"id": "589827", "source": "589364", "target": "589358", "EvidenceScore_B": 5.0, "EvidenceScore_A": 6.0, "SCORE": "935", "shared_interaction": "Direct", "source_original": "27494", "Name_B": "Amotl1", "Name_A": "Amot", "EvidenceScore": 5.0, "target_original": "75723", "Gene_B": "75723", "interaction": "Direct", "SUID": 589827, "TYPE": "Direct", "Gene_A": "27494", "support": "{\"StringDB\": \"physical\", \"StringEvidence\": \"database:0.896,textmining:0.417,experiments:0.351,coexpression:0.030\", \"String_Score_Physical\": 935, \"String_Score_Combined\": 963}", "selected": false}, "selected": false}, {"data": {"id": "589824", "source": "589355", "target": "589373", "EvidenceScore_B": 6.0, "EvidenceScore_A": 5.0, "SCORE": "278", "shared_interaction": "Direct", "source_original": "210766", "Name_B": "Skp1", "Name_A": "Brcc3", "EvidenceScore": 5.0, "target_original": "21402", "Gene_B": "21402", "interaction": "Direct", "SUID": 589824, "TYPE": "Direct", "Gene_A": "210766", "support": "{\"StringDB\": \"physical\", \"StringEvidence\": \"experiments:0.247,textmining:0.216,coexpression:0.040\", \"String_Score_Physical\": 278, \"String_Score_Combined\": 456}", "selected": false}, "selected": false}, {"data": {"id": "589821", "source": "589355", "target": "589367", "EvidenceScore_B": 5.0, "EvidenceScore_A": 5.0, "SCORE": "721", "shared_interaction": "Direct", "source_original": "210766", "Name_B": "Pcgf2", "Name_A": "Brcc3", "EvidenceScore": 5.0, "target_original": "22658", "Gene_B": "22658", "interaction": "Direct", "SUID": 589821, "TYPE": "Direct", "Gene_A": "210766", "support": "{\"StringDB\": \"physical\", \"StringEvidence\": \"database:0.708,textmining:0.076,coexpression:0.026,experiments:0.006\", \"String_Score_Physical\": 721, \"String_Score_Combined\": 749}", "selected": false}, "selected": false}, {"data": {"id": "589818", "source": "589355", "target": "589361", "EvidenceScore_B": 5.0, "EvidenceScore_A": 5.0, "SCORE": "721", "shared_interaction": "Direct", "source_original": "210766", "Name_B": "Pcgf6", "Name_A": "Brcc3", "EvidenceScore": 5.0, "target_original": "71041", "Gene_B": "71041", "interaction": "Direct", "SUID": 589818, "TYPE": "Direct", "Gene_A": "210766", "support": "{\"StringDB\": \"physical\", \"StringEvidence\": \"database:0.708,coexpression:0.034,experiments:0.006\", \"String_Score_Physical\": 721, \"String_Score_Combined\": 731}", "selected": false}, "selected": false}, {"data": {"id": "589815", "source": "589352", "target": "589349", "EvidenceScore_B": 6.0, "EvidenceScore_A": 6.0, "SCORE": "416", "shared_interaction": "Direct", "source_original": "19349", "Name_B": "Rock2", "Name_A": "Rab7", "EvidenceScore": 6.0, "target_original": "19878", "Gene_B": "19878", "interaction": "Direct", "SUID": 589815, "TYPE": "Direct", "Gene_A": "19349", "support": "{\"StringDB\": \"physical\", \"StringEvidence\": \"database:0.374,textmining:0.060,coexpression:0.051,experiments:0.027\", \"String_Score_Physical\": 416, \"String_Score_Combined\": 479}", "selected": false}, "selected": false}, {"data": {"id": "589812", "source": "589352", "target": "589346", "EvidenceScore_B": 6.0, "EvidenceScore_A": 6.0, "SCORE": "400", "shared_interaction": "Direct", "source_original": "19349", "Name_B": "Slc4a7", "Name_A": "Rab7", "EvidenceScore": 6.0, "target_original": "218756", "Gene_B": "218756", "interaction": "Direct", "SUID": 589812, "TYPE": "Direct", "Gene_A": "19349", "support": "{\"StringDB\": \"physical\", \"StringEvidence\": \"database:0.374\", \"String_Score_Physical\": 400, \"String_Score_Combined\": 400}", "selected": false}, "selected": false}, {"data": {"id": "589809", "source": "589352", "target": "589343", "EvidenceScore_B": 5.0, "EvidenceScore_A": 6.0, "SCORE": "400", "shared_interaction": "Direct", "source_original": "19349", "Name_B": "Vangl1", "Name_A": "Rab7", "EvidenceScore": 5.0, "target_original": "229658", "Gene_B": "229658", "interaction": "Direct", "SUID": 589809, "TYPE": "Direct", "Gene_A": "19349", "support": "{\"StringDB\": \"physical\", \"StringEvidence\": \"database:0.374\", \"String_Score_Physical\": 400, \"String_Score_Combined\": 400}", "selected": false}, "selected": false}, {"data": {"id": "589806", "source": "589352", "target": "589340", "EvidenceScore_B": 5.0, "EvidenceScore_A": 6.0, "SCORE": "400", "shared_interaction": "Direct", "source_original": "19349", "Name_B": "Mtr", "Name_A": "Rab7", "EvidenceScore": 5.0, "target_original": "238505", "Gene_B": "238505", "interaction": "Direct", "SUID": 589806, "TYPE": "Direct", "Gene_A": "19349", "support": "{\"StringDB\": \"physical\", \"StringEvidence\": \"database:0.374\", \"String_Score_Physical\": 400, \"String_Score_Combined\": 400}", "selected": false}, "selected": false}, {"data": {"id": "589803", "source": "589349", "target": "589346", "EvidenceScore_B": 6.0, "EvidenceScore_A": 6.0, "SCORE": "400", "shared_interaction": "Direct", "source_original": "19878", "Name_B": "Slc4a7", "Name_A": "Rock2", "EvidenceScore": 6.0, "target_original": "218756", "Gene_B": "218756", "interaction": "Direct", "SUID": 589803, "TYPE": "Direct", "Gene_A": "19878", "support": "{\"StringDB\": \"physical\", \"StringEvidence\": \"database:0.374,textmining:0.087,coexpression:0.007\", \"String_Score_Physical\": 400, \"String_Score_Combined\": 455}", "selected": false}, "selected": false}, {"data": {"id": "589800", "source": "589349", "target": "589343", "EvidenceScore_B": 5.0, "EvidenceScore_A": 6.0, "SCORE": "400", "shared_interaction": "Direct", "source_original": "19878", "Name_B": "Vangl1", "Name_A": "Rock2", "EvidenceScore": 5.0, "target_original": "229658", "Gene_B": "229658", "interaction": "Direct", "SUID": 589800, "TYPE": "Direct", "Gene_A": "19878", "support": "{\"StringDB\": \"physical\", \"StringEvidence\": \"database:0.374,textmining:0.199,coexpression:0.001\", \"String_Score_Physical\": 400, \"String_Score_Combined\": 519}", "selected": false}, "selected": false}, {"data": {"id": "589797", "source": "589349", "target": "589340", "EvidenceScore_B": 5.0, "EvidenceScore_A": 6.0, "SCORE": "400", "shared_interaction": "Direct", "source_original": "19878", "Name_B": "Mtr", "Name_A": "Rock2", "EvidenceScore": 5.0, "target_original": "238505", "Gene_B": "238505", "interaction": "Direct", "SUID": 589797, "TYPE": "Direct", "Gene_A": "19878", "support": "{\"StringDB\": \"physical\", \"StringEvidence\": \"database:0.374,textmining:0.018\", \"String_Score_Physical\": 400, \"String_Score_Combined\": 410}", "selected": false}, "selected": false}, {"data": {"id": "589794", "source": "589346", "target": "589343", "EvidenceScore_B": 5.0, "EvidenceScore_A": 6.0, "SCORE": "400", "shared_interaction": "Direct", "source_original": "218756", "Name_B": "Vangl1", "Name_A": "Slc4a7", "EvidenceScore": 5.0, "target_original": "229658", "Gene_B": "229658", "interaction": "Direct", "SUID": 589794, "TYPE": "Direct", "Gene_A": "218756", "support": "{\"StringDB\": \"physical\", \"StringEvidence\": \"database:0.374\", \"String_Score_Physical\": 400, \"String_Score_Combined\": 400}", "selected": false}, "selected": false}, {"data": {"id": "589791", "source": "589346", "target": "589340", "EvidenceScore_B": 5.0, "EvidenceScore_A": 6.0, "SCORE": "400", "shared_interaction": "Direct", "source_original": "218756", "Name_B": "Mtr", "Name_A": "Slc4a7", "EvidenceScore": 5.0, "target_original": "238505", "Gene_B": "238505", "interaction": "Direct", "SUID": 589791, "TYPE": "Direct", "Gene_A": "218756", "support": "{\"StringDB\": \"physical\", \"StringEvidence\": \"database:0.374,coexpression:0.034\", \"String_Score_Physical\": 400, \"String_Score_Combined\": 420}", "selected": false}, "selected": false}, {"data": {"id": "589788", "source": "589343", "target": "589340", "EvidenceScore_B": 5.0, "EvidenceScore_A": 5.0, "SCORE": "400", "shared_interaction": "Direct", "source_original": "229658", "Name_B": "Mtr", "Name_A": "Vangl1", "EvidenceScore": 5.0, "target_original": "238505", "Gene_B": "238505", "interaction": "Direct", "SUID": 589788, "TYPE": "Direct", "Gene_A": "229658", "support": "{\"StringDB\": \"physical\", \"StringEvidence\": \"database:0.374,textmining:0.104,coexpression:0.013\", \"String_Score_Physical\": 400, \"String_Score_Combined\": 468}", "selected": false}, "selected": false}, {"data": {"id": "589785", "source": "589337", "target": "589328", "EvidenceScore_B": 5.0, "EvidenceScore_A": 5.0, "SCORE": "254", "shared_interaction": "Direct", "source_original": "53605", "Name_B": "Nap1l5", "Name_A": "Nap1l1", "EvidenceScore": 5.0, "target_original": "58243", "Gene_B": "58243", "interaction": "Direct", "SUID": 589785, "TYPE": "Direct", "Gene_A": "53605", "support": "{\"StringDB\": \"physical\", \"StringEvidence\": \"textmining:0.440,experiments:0.222,coexpression:0.001\", \"String_Score_Physical\": 254, \"String_Score_Combined\": 582}", "selected": false}, "selected": false}, {"data": {"id": "589782", "source": "589337", "target": "589325", "EvidenceScore_B": 6.0, "EvidenceScore_A": 5.0, "SCORE": "250", "shared_interaction": "Direct", "source_original": "53605", "Name_B": "Akt1s1", "Name_A": "Nap1l1", "EvidenceScore": 5.0, "target_original": "67605", "Gene_B": "67605", "interaction": "Direct", "SUID": 589782, "TYPE": "Direct", "Gene_A": "53605", "support": "{\"StringDB\": \"physical\", \"StringEvidence\": \"experiments:0.218\", \"String_Score_Physical\": 250, \"String_Score_Combined\": 250}", "selected": false}, "selected": false}, {"data": {"id": "589779", "source": "589337", "target": "589322", "EvidenceScore_B": 6.0, "EvidenceScore_A": 5.0, "SCORE": "416", "shared_interaction": "Direct", "source_original": "53605", "Name_B": "Brsk2", "Name_A": "Nap1l1", "EvidenceScore": 5.0, "target_original": "75770", "Gene_B": "75770", "interaction": "Direct", "SUID": 589779, "TYPE": "Direct", "Gene_A": "53605", "support": "{\"StringDB\": \"physical\", \"StringEvidence\": \"experiments:0.391,textmining:0.015,coexpression:0.005\", \"String_Score_Physical\": 416, \"String_Score_Combined\": 427}", "selected": false}, "selected": false}, {"data": {"id": "589776", "source": "589331", "target": "589325", "EvidenceScore_B": 6.0, "EvidenceScore_A": 6.0, "SCORE": "499", "shared_interaction": "Direct", "source_original": "56692", "Name_B": "Akt1s1", "Name_A": "Lamtor3", "EvidenceScore": 6.0, "target_original": "67605", "Gene_B": "67605", "interaction": "Direct", "SUID": 589776, "TYPE": "Direct", "Gene_A": "56692", "support": "{\"StringDB\": \"physical\", \"StringEvidence\": \"database:0.479,textmining:0.227\", \"String_Score_Physical\": 499, \"String_Score_Combined\": 613}", "selected": false}, "selected": false}, {"data": {"id": "589773", "source": "589328", "target": "589325", "EvidenceScore_B": 6.0, "EvidenceScore_A": 5.0, "SCORE": "250", "shared_interaction": "Direct", "source_original": "58243", "Name_B": "Akt1s1", "Name_A": "Nap1l5", "EvidenceScore": 5.0, "target_original": "67605", "Gene_B": "67605", "interaction": "Direct", "SUID": 589773, "TYPE": "Direct", "Gene_A": "58243", "support": "{\"StringDB\": \"physical\", \"StringEvidence\": \"experiments:0.218\", \"String_Score_Physical\": 250, \"String_Score_Combined\": 250}", "selected": false}, "selected": false}, {"data": {"id": "589770", "source": "589328", "target": "589322", "EvidenceScore_B": 6.0, "EvidenceScore_A": 5.0, "SCORE": "416", "shared_interaction": "Direct", "source_original": "58243", "Name_B": "Brsk2", "Name_A": "Nap1l5", "EvidenceScore": 5.0, "target_original": "75770", "Gene_B": "75770", "interaction": "Direct", "SUID": 589770, "TYPE": "Direct", "Gene_A": "58243", "support": "{\"StringDB\": \"physical\", \"StringEvidence\": \"experiments:0.391,coexpression:0.140,textmining:0.015\", \"String_Score_Physical\": 416, \"String_Score_Combined\": 505}", "selected": false}, "selected": false}, {"data": {"id": "589767", "source": "589319", "target": "589313", "EvidenceScore_B": 6.0, "EvidenceScore_A": 6.0, "SCORE": "499", "shared_interaction": "Direct", "source_original": "105787", "Name_B": "Slc38a9", "Name_A": "Prkaa1", "EvidenceScore": 6.0, "target_original": "268706", "Gene_B": "268706", "interaction": "Direct", "SUID": 589767, "TYPE": "Direct", "Gene_A": "105787", "support": "{\"StringDB\": \"physical\", \"StringEvidence\": \"database:0.479,textmining:0.033,coexpression:0.021\", \"String_Score_Physical\": 499, \"String_Score_Combined\": 526}", "selected": false}, "selected": false}, {"data": {"id": "589764", "source": "589319", "target": "589337", "EvidenceScore_B": 5.0, "EvidenceScore_A": 6.0, "SCORE": "237", "shared_interaction": "Direct", "source_original": "105787", "Name_B": "Nap1l1", "Name_A": "Prkaa1", "EvidenceScore": 5.0, "target_original": "53605", "Gene_B": "53605", "interaction": "Direct", "SUID": 589764, "TYPE": "Direct", "Gene_A": "105787", "support": "{\"StringDB\": \"physical\", \"StringEvidence\": \"experiments:0.204,textmining:0.039,coexpression:0.034\", \"String_Score_Physical\": 237, \"String_Score_Combined\": 291}", "selected": false}, "selected": false}, {"data": {"id": "589761", "source": "589319", "target": "589331", "EvidenceScore_B": 6.0, "EvidenceScore_A": 6.0, "SCORE": "523", "shared_interaction": "Direct", "source_original": "105787", "Name_B": "Lamtor3", "Name_A": "Prkaa1", "EvidenceScore": 6.0, "target_original": "56692", "Gene_B": "56692", "interaction": "Direct", "SUID": 589761, "TYPE": "Direct", "Gene_A": "105787", "support": "{\"StringDB\": \"physical\", \"StringEvidence\": \"database:0.479,textmining:0.062,experiments:0.048,coexpression:0.009\", \"String_Score_Physical\": 523, \"String_Score_Combined\": 557}", "selected": false}, "selected": false}, {"data": {"id": "589758", "source": "589319", "target": "589328", "EvidenceScore_B": 5.0, "EvidenceScore_A": 6.0, "SCORE": "237", "shared_interaction": "Direct", "source_original": "105787", "Name_B": "Nap1l5", "Name_A": "Prkaa1", "EvidenceScore": 5.0, "target_original": "58243", "Gene_B": "58243", "interaction": "Direct", "SUID": 589758, "TYPE": "Direct", "Gene_A": "105787", "support": "{\"StringDB\": \"physical\", \"StringEvidence\": \"experiments:0.204,textmining:0.039,coexpression:0.015\", \"String_Score_Physical\": 237, \"String_Score_Combined\": 277}", "selected": false}, "selected": false}, {"data": {"id": "589755", "source": "589319", "target": "589325", "EvidenceScore_B": 6.0, "EvidenceScore_A": 6.0, "SCORE": "650", "shared_interaction": "Direct", "source_original": "105787", "Name_B": "Akt1s1", "Name_A": "Prkaa1", "EvidenceScore": 6.0, "target_original": "67605", "Gene_B": "67605", "interaction": "Direct", "SUID": 589755, "TYPE": "Direct", "Gene_A": "105787", "support": "{\"StringDB\": \"physical\", \"StringEvidence\": \"database:0.635,textmining:0.354\", \"String_Score_Physical\": 650, \"String_Score_Combined\": 773}", "selected": false}, "selected": false}, {"data": {"id": "589752", "source": "589316", "target": "589310", "EvidenceScore_B": 5.0, "EvidenceScore_A": 6.0, "SCORE": "329", "shared_interaction": "Direct", "source_original": "232906", "Name_B": "Dock1", "Name_A": "Arhgap35", "EvidenceScore": 5.0, "target_original": "330662", "Gene_B": "330662", "interaction": "Direct", "SUID": 589752, "TYPE": "Direct", "Gene_A": "232906", "support": "{\"StringDB\": \"physical\", \"StringEvidence\": \"textmining:0.417,experiments:0.300,coexpression:0.021\", \"BioGrid\": \"physical\", \"BioGrid_PubMed\": \"32325033\", \"BioGrid_Type\": \"Co-fractionation\", \"BioGrid_Score\": \"0.786\", \"String_Score_Physical\": 329, \"String_Score_Combined\": 617}", "selected": false}, "selected": false}, {"data": {"id": "589749", "source": "589316", "target": "589334", "EvidenceScore_B": 5.0, "EvidenceScore_A": 6.0, "SCORE": "302", "shared_interaction": "Direct", "source_original": "232906", "Name_B": "Pdlim5", "Name_A": "Arhgap35", "EvidenceScore": 5.0, "target_original": "56376", "Gene_B": "56376", "interaction": "Direct", "SUID": 589749, "TYPE": "Direct", "Gene_A": "232906", "support": "{\"StringDB\": \"physical\", \"StringEvidence\": \"experiments:0.272,coexpression:0.016\", \"BioGrid\": \"physical\", \"BioGrid_PubMed\": \"32325033\", \"BioGrid_Type\": \"Co-fractionation\", \"BioGrid_Score\": \"0.987\", \"String_Score_Physical\": 302, \"String_Score_Combined\": 312}", "selected": false}, "selected": false}, {"data": {"id": "589746", "source": "589313", "target": "589310", "EvidenceScore_B": 5.0, "EvidenceScore_A": 6.0, "SCORE": "720", "shared_interaction": "Direct", "source_original": "268706", "Name_B": "Dock1", "Name_A": "Slc38a9", "EvidenceScore": 5.0, "target_original": "330662", "Gene_B": "330662", "interaction": "Direct", "SUID": 589746, "TYPE": "Direct", "Gene_A": "268706", "support": "{\"StringDB\": \"physical\", \"StringEvidence\": \"database:0.708,coexpression:0.013\", \"String_Score_Physical\": 720, \"String_Score_Combined\": 723}", "selected": false}, "selected": false}, {"data": {"id": "589743", "source": "589313", "target": "589331", "EvidenceScore_B": 6.0, "EvidenceScore_A": 6.0, "SCORE": "997", "shared_interaction": "Direct", "source_original": "268706", "Name_B": "Lamtor3", "Name_A": "Slc38a9", "EvidenceScore": 6.0, "target_original": "56692", "Gene_B": "56692", "interaction": "Direct", "SUID": 589743, "TYPE": "Direct", "Gene_A": "268706", "support": "{\"StringDB\": \"physical\", \"StringEvidence\": \"experiments:0.977,database:0.896,textmining:0.562,coexpression:0.003\", \"String_Score_Physical\": 997, \"String_Score_Combined\": 998}", "selected": false}, "selected": false}, {"data": {"id": "589740", "source": "589313", "target": "589325", "EvidenceScore_B": 6.0, "EvidenceScore_A": 6.0, "SCORE": "499", "shared_interaction": "Direct", "source_original": "268706", "Name_B": "Akt1s1", "Name_A": "Slc38a9", "EvidenceScore": 6.0, "target_original": "67605", "Gene_B": "67605", "interaction": "Direct", "SUID": 589740, "TYPE": "Direct", "Gene_A": "268706", "support": "{\"StringDB\": \"physical\", \"StringEvidence\": \"database:0.479,textmining:0.390,coexpression:0.011\", \"String_Score_Physical\": 499, \"String_Score_Combined\": 698}", "selected": false}, "selected": false}, {"data": {"id": "589737", "source": "589310", "target": "589334", "EvidenceScore_B": 5.0, "EvidenceScore_A": 5.0, "SCORE": "303", "shared_interaction": "Direct", "source_original": "330662", "Name_B": "Pdlim5", "Name_A": "Dock1", "EvidenceScore": 5.0, "target_original": "56376", "Gene_B": "56376", "interaction": "Direct", "SUID": 589737, "TYPE": "Direct", "Gene_A": "330662", "support": "{\"StringDB\": \"physical\", \"StringEvidence\": \"experiments:0.273,textmining:0.079,coexpression:0.055\", \"BioGrid\": \"physical\", \"BioGrid_PubMed\": \"32325033\", \"BioGrid_Type\": \"Co-fractionation\", \"BioGrid_Score\": \"0.97\", \"String_Score_Physical\": 303, \"String_Score_Combined\": 393}", "selected": false}, "selected": false}, {"data": {"id": "589734", "source": "589310", "target": "589331", "EvidenceScore_B": 6.0, "EvidenceScore_A": 5.0, "SCORE": "720", "shared_interaction": "Direct", "source_original": "330662", "Name_B": "Lamtor3", "Name_A": "Dock1", "EvidenceScore": 5.0, "target_original": "56692", "Gene_B": "56692", "interaction": "Direct", "SUID": 589734, "TYPE": "Direct", "Gene_A": "330662", "support": "{\"StringDB\": \"physical\", \"StringEvidence\": \"database:0.708,coexpression:0.002\", \"String_Score_Physical\": 720, \"String_Score_Combined\": 720}", "selected": false}, "selected": false}, {"data": {"id": "589731", "source": "589307", "target": "589295", "EvidenceScore_B": 6.0, "EvidenceScore_A": 6.0, "SCORE": "996", "shared_interaction": "Direct", "source_original": "14084", "Name_B": "Vcp", "Name_A": "Faf1", "EvidenceScore": 6.0, "target_original": "269523", "Gene_B": "269523", "interaction": "Direct", "SUID": 589731, "TYPE": "Direct", "Gene_A": "14084", "support": "{\"StringDB\": \"physical\", \"StringEvidence\": \"experiments:0.988,textmining:0.791,database:0.708,coexpression:0.037\", \"BioGrid\": \"physical\", \"BioGrid_PubMed\": \"24619421\", \"BioGrid_Type\": \"Co-crystal Structure,Reconstituted Complex\", \"String_Score_Physical\": 996, \"String_Score_Combined\": 999}", "selected": false}, "selected": false}, {"data": {"id": "589728", "source": "589307", "target": "589304", "EvidenceScore_B": 5.0, "EvidenceScore_A": 6.0, "SCORE": "284", "shared_interaction": "Direct", "source_original": "14084", "Name_B": "Pex1", "Name_A": "Faf1", "EvidenceScore": 5.0, "target_original": "71382", "Gene_B": "71382", "interaction": "Direct", "SUID": 589728, "TYPE": "Direct", "Gene_A": "14084", "support": "{\"StringDB\": \"physical\", \"StringEvidence\": \"experiments:0.253,textmining:0.083,coexpression:0.011\", \"String_Score_Physical\": 284, \"String_Score_Combined\": 351}", "selected": false}, "selected": false}, {"data": {"id": "589725", "source": "589307", "target": "589301", "EvidenceScore_B": 6.0, "EvidenceScore_A": 6.0, "SCORE": "372", "shared_interaction": "Direct", "source_original": "14084", "Name_B": "Rnf139", "Name_A": "Faf1", "EvidenceScore": 6.0, "target_original": "75841", "Gene_B": "75841", "interaction": "Direct", "SUID": 589725, "TYPE": "Direct", "Gene_A": "14084", "support": "{\"StringDB\": \"physical\", \"StringEvidence\": \"experiments:0.345,textmining:0.100,coexpression:0.079\", \"String_Score_Physical\": 372, \"String_Score_Combined\": 479}", "selected": false}, "selected": false}, {"data": {"id": "589722", "source": "589304", "target": "589301", "EvidenceScore_B": 6.0, "EvidenceScore_A": 5.0, "SCORE": "236", "shared_interaction": "Direct", "source_original": "71382", "Name_B": "Rnf139", "Name_A": "Pex1", "EvidenceScore": 5.0, "target_original": "75841", "Gene_B": "75841", "interaction": "Direct", "SUID": 589722, "TYPE": "Direct", "Gene_A": "71382", "support": "{\"StringDB\": \"physical\", \"StringEvidence\": \"experiments:0.203,textmining:0.066,coexpression:0.017\", \"String_Score_Physical\": 236, \"String_Score_Combined\": 298}", "selected": false}, "selected": false}, {"data": {"id": "589719", "source": "589298", "target": "589307", "EvidenceScore_B": 6.0, "EvidenceScore_A": 6.0, "SCORE": "440", "shared_interaction": "Direct", "source_original": "116891", "Name_B": "Faf1", "Name_A": "Derl2", "EvidenceScore": 6.0, "target_original": "14084", "Gene_B": "14084", "interaction": "Direct", "SUID": 589719, "TYPE": "Direct", "Gene_A": "116891", "support": "{\"StringDB\": \"physical\", \"StringEvidence\": \"experiments:0.416,textmining:0.135,coexpression:0.011\", \"String_Score_Physical\": 440, \"String_Score_Combined\": 520}", "selected": false}, "selected": false}, {"data": {"id": "589716", "source": "589298", "target": "589295", "EvidenceScore_B": 6.0, "EvidenceScore_A": 6.0, "SCORE": "845", "shared_interaction": "Direct", "source_original": "116891", "Name_B": "Vcp", "Name_A": "Derl2", "EvidenceScore": 6.0, "target_original": "269523", "Gene_B": "269523", "interaction": "Direct", "SUID": 589716, "TYPE": "Direct", "Gene_A": "116891", "support": "{\"StringDB\": \"physical\", \"StringEvidence\": \"textmining:0.755,experiments:0.691,database:0.479,coexpression:0.039\", \"BioGrid\": \"physical\", \"BioGrid_PubMed\": \"25078082\", \"BioGrid_Type\": \"Affinity Capture-Western\", \"String_Score_Physical\": 845, \"String_Score_Combined\": 963}", "selected": false}, "selected": false}, {"data": {"id": "589713", "source": "589298", "target": "589304", "EvidenceScore_B": 5.0, "EvidenceScore_A": 6.0, "SCORE": "266", "shared_interaction": "Direct", "source_original": "116891", "Name_B": "Pex1", "Name_A": "Derl2", "EvidenceScore": 5.0, "target_original": "71382", "Gene_B": "71382", "interaction": "Direct", "SUID": 589713, "TYPE": "Direct", "Gene_A": "116891", "support": "{\"StringDB\": \"physical\", \"StringEvidence\": \"experiments:0.235,textmining:0.090,coexpression:0.045\", \"String_Score_Physical\": 266, \"String_Score_Combined\": 361}", "selected": false}, "selected": false}, {"data": {"id": "589710", "source": "589298", "target": "589301", "EvidenceScore_B": 6.0, "EvidenceScore_A": 6.0, "SCORE": "371", "shared_interaction": "Direct", "source_original": "116891", "Name_B": "Rnf139", "Name_A": "Derl2", "EvidenceScore": 6.0, "target_original": "75841", "Gene_B": "75841", "interaction": "Direct", "SUID": 589710, "TYPE": "Direct", "Gene_A": "116891", "support": "{\"StringDB\": \"physical\", \"StringEvidence\": \"textmining:0.514,experiments:0.344,coexpression:0.047\", \"String_Score_Physical\": 371, \"String_Score_Combined\": 708}", "selected": false}, "selected": false}, {"data": {"id": "589707", "source": "589295", "target": "589301", "EvidenceScore_B": 6.0, "EvidenceScore_A": 6.0, "SCORE": "830", "shared_interaction": "Direct", "source_original": "269523", "Name_B": "Rnf139", "Name_A": "Vcp", "EvidenceScore": 6.0, "target_original": "75841", "Gene_B": "75841", "interaction": "Direct", "SUID": 589707, "TYPE": "Direct", "Gene_A": "269523", "support": "{\"StringDB\": \"physical\", \"StringEvidence\": \"database:0.708,experiments:0.394,textmining:0.155\", \"String_Score_Physical\": 830, \"String_Score_Combined\": 856}", "selected": false}, "selected": false}, {"data": {"id": "589704", "source": "589292", "target": "589289", "EvidenceScore_B": 6.0, "EvidenceScore_A": 5.0, "SCORE": "700", "shared_interaction": "Direct", "source_original": "16419", "Name_B": "Lamb2", "Name_A": "Itgb5", "EvidenceScore": 5.0, "target_original": "16779", "Gene_B": "16779", "interaction": "Direct", "SUID": 589704, "TYPE": "Direct", "Gene_A": "16419", "support": "{\"StringDB\": \"physical\", \"StringEvidence\": \"database:0.635,experiments:0.144,textmining:0.083,coexpression:0.082\", \"OmniPath\": \"pathwayextra\", \"OmniPath_Reference\": \"Wang\", \"String_Score_Physical\": 700, \"String_Score_Combined\": 747}", "selected": false}, "selected": false}, {"data": {"id": "589701", "source": "589292", "target": "589286", "EvidenceScore_B": 5.0, "EvidenceScore_A": 5.0, "SCORE": "292", "shared_interaction": "Direct", "source_original": "16419", "Name_B": "Plau", "Name_A": "Itgb5", "EvidenceScore": 5.0, "target_original": "18792", "Gene_B": "18792", "interaction": "Direct", "SUID": 589701, "TYPE": "Direct", "Gene_A": "16419", "support": "{\"StringDB\": \"functional\", \"StringEvidence\": \"textmining:0.189,coexpression:0.039\", \"OmniPath\": \"omnipath,ligrecextra\", \"OmniPath_Reference\": \"CellTalkDB;EMBRACE;Fantom5_LRdb;LRdb;STRING_talklr;iTALK;talklr\", \"String_Score_Combined\": 252, \"String_Score_Physical\": 292}", "selected": false}, "selected": false}, {"data": {"id": "589698", "source": "589292", "target": "589283", "EvidenceScore_B": 6.0, "EvidenceScore_A": 5.0, "SCORE": "652", "shared_interaction": "Direct", "source_original": "16419", "Name_B": "Tnr", "Name_A": "Itgb5", "EvidenceScore": 5.0, "target_original": "21960", "Gene_B": "21960", "interaction": "Direct", "SUID": 589698, "TYPE": "Direct", "Gene_A": "16419", "support": "{\"StringDB\": \"physical\", \"StringEvidence\": \"database:0.635,textmining:0.069,experiments:0.007,coexpression:0.007\", \"OmniPath\": \"pathwayextra\", \"OmniPath_Reference\": \"Wang\", \"String_Score_Physical\": 652, \"String_Score_Combined\": 678}", "selected": false}, "selected": false}, {"data": {"id": "589695", "source": "589289", "target": "589286", "EvidenceScore_B": 5.0, "EvidenceScore_A": 6.0, "SCORE": "540", "shared_interaction": "Direct", "source_original": "16779", "Name_B": "Plau", "Name_A": "Lamb2", "EvidenceScore": 5.0, "target_original": "18792", "Gene_B": "18792", "interaction": "Direct", "SUID": 589695, "TYPE": "Direct", "Gene_A": "16779", "support": "{\"StringDB\": \"physical\", \"StringEvidence\": \"database:0.520,textmining:0.006\", \"String_Score_Physical\": 540, \"String_Score_Combined\": 542}", "selected": false}, "selected": false}, {"data": {"id": "589692", "source": "589289", "target": "589283", "EvidenceScore_B": 6.0, "EvidenceScore_A": 6.0, "SCORE": "540", "shared_interaction": "Direct", "source_original": "16779", "Name_B": "Tnr", "Name_A": "Lamb2", "EvidenceScore": 6.0, "target_original": "21960", "Gene_B": "21960", "interaction": "Direct", "SUID": 589692, "TYPE": "Direct", "Gene_A": "16779", "support": "{\"StringDB\": \"physical\", \"StringEvidence\": \"database:0.520,textmining:0.028,coexpression:0.016\", \"String_Score_Physical\": 540, \"String_Score_Combined\": 559}", "selected": false}, "selected": false}, {"data": {"id": "589689", "source": "589286", "target": "589283", "EvidenceScore_B": 6.0, "EvidenceScore_A": 5.0, "SCORE": "549", "shared_interaction": "Direct", "source_original": "18792", "Name_B": "Tnr", "Name_A": "Plau", "EvidenceScore": 5.0, "target_original": "21960", "Gene_B": "21960", "interaction": "Direct", "SUID": 589689, "TYPE": "Direct", "Gene_A": "18792", "support": "{\"StringDB\": \"physical\", \"StringEvidence\": \"database:0.520,experiments:0.020,coexpression:0.014\", \"String_Score_Physical\": 549, \"String_Score_Combined\": 555}", "selected": false}, "selected": false}, {"data": {"id": "589686", "source": "589286", "target": "589280", "EvidenceScore_B": 5.0, "EvidenceScore_A": 5.0, "SCORE": "292", "shared_interaction": "Direct", "source_original": "18792", "Name_B": "Ube2a", "Name_A": "Plau", "EvidenceScore": 5.0, "target_original": "22209", "Gene_B": "22209", "interaction": "Direct", "SUID": 589686, "TYPE": "Direct", "Gene_A": "18792", "support": "{\"OmniPath\": \"pathwayextra\", \"OmniPath_Reference\": \"Wang\"}", "selected": false}, "selected": false}, {"data": {"id": "589683", "source": "589280", "target": "589274", "EvidenceScore_B": 5.0, "EvidenceScore_A": 5.0, "SCORE": "735", "shared_interaction": "Direct", "source_original": "22209", "Name_B": "Uba6", "Name_A": "Ube2a", "EvidenceScore": 5.0, "target_original": "231380", "Gene_B": "231380", "interaction": "Direct", "SUID": 589683, "TYPE": "Direct", "Gene_A": "22209", "support": "{\"StringDB\": \"physical\", \"StringEvidence\": \"database:0.479,textmining:0.479,experiments:0.470,coexpression:0.011,neighborhood:0.002\", \"String_Score_Physical\": 735, \"String_Score_Combined\": 863}", "selected": false}, "selected": false}, {"data": {"id": "589680", "source": "589277", "target": "589280", "EvidenceScore_B": 5.0, "EvidenceScore_A": 6.0, "SCORE": "528", "shared_interaction": "Direct", "source_original": "140499", "Name_B": "Ube2a", "Name_A": "Ube2j2", "EvidenceScore": 5.0, "target_original": "22209", "Gene_B": "22209", "interaction": "Direct", "SUID": 589680, "TYPE": "Direct", "Gene_A": "140499", "support": "{\"StringDB\": \"physical\", \"StringEvidence\": \"database:0.479,textmining:0.136,experiments:0.056,coexpression:0.042\", \"String_Score_Physical\": 528, \"String_Score_Combined\": 609}", "selected": false}, "selected": false}, {"data": {"id": "589677", "source": "589277", "target": "589274", "EvidenceScore_B": 5.0, "EvidenceScore_A": 6.0, "SCORE": "614", "shared_interaction": "Direct", "source_original": "140499", "Name_B": "Uba6", "Name_A": "Ube2j2", "EvidenceScore": 5.0, "target_original": "231380", "Gene_B": "231380", "interaction": "Direct", "SUID": 589677, "TYPE": "Direct", "Gene_A": "140499", "support": "{\"StringDB\": \"physical\", \"StringEvidence\": \"database:0.479,experiments:0.228,textmining:0.206,coexpression:0.009\", \"String_Score_Physical\": 614, \"String_Score_Combined\": 696}", "selected": false}, "selected": false}, {"data": {"id": "589674", "source": "589271", "target": "589256", "EvidenceScore_B": 5.0, "EvidenceScore_A": 5.0, "SCORE": "504", "shared_interaction": "Direct", "source_original": "12325", "Name_B": "Grin2a", "Name_A": "Camk2g", "EvidenceScore": 5.0, "target_original": "14811", "Gene_B": "14811", "interaction": "Direct", "SUID": 589674, "TYPE": "Direct", "Gene_A": "12325", "support": "{\"StringDB\": \"physical\", \"StringEvidence\": \"database:0.479,textmining:0.416,experiments:0.009\", \"String_Score_Physical\": 504, \"String_Score_Combined\": 710}", "selected": false}, "selected": false}, {"data": {"id": "589671", "source": "589271", "target": "589253", "EvidenceScore_B": 6.0, "EvidenceScore_A": 5.0, "SCORE": "292", "shared_interaction": "Direct", "source_original": "12325", "Name_B": "Smad4", "Name_A": "Camk2g", "EvidenceScore": 5.0, "target_original": "17128", "Gene_B": "17128", "interaction": "Direct", "SUID": 589671, "TYPE": "Direct", "Gene_A": "12325", "support": "{\"OmniPath\": \"kinaseextra\", \"OmniPath_Reference\": \"HPRD;PhosphoPoint\"}", "selected": false}, "selected": false}, {"data": {"id": "589668", "source": "589268", "target": "589247", "EvidenceScore_B": 6.0, "EvidenceScore_A": 5.0, "SCORE": "607", "shared_interaction": "Direct", "source_original": "13990", "Name_B": "Msh2", "Name_A": "Smarcad1", "EvidenceScore": 5.0, "target_original": "17685", "Gene_B": "17685", "interaction": "Direct", "SUID": 589668, "TYPE": "Direct", "Gene_A": "13990", "support": "{\"StringDB\": \"physical\", \"StringEvidence\": \"experiments:0.590,textmining:0.350,coexpression:0.063\", \"String_Score_Physical\": 607, \"String_Score_Combined\": 760}", "selected": false}, "selected": false}, {"data": {"id": "589665", "source": "589268", "target": "589226", "EvidenceScore_B": 6.0, "EvidenceScore_A": 5.0, "SCORE": "243", "shared_interaction": "Direct", "source_original": "13990", "Name_B": "Ercc5", "Name_A": "Smarcad1", "EvidenceScore": 5.0, "target_original": "22592", "Gene_B": "22592", "interaction": "Direct", "SUID": 589665, "TYPE": "Direct", "Gene_A": "13990", "support": "{\"StringDB\": \"physical\", \"StringEvidence\": \"experiments:0.212,textmining:0.142,coexpression:0.018\", \"String_Score_Physical\": 243, \"String_Score_Combined\": 362}", "selected": false}, "selected": false}, {"data": {"id": "589662", "source": "589265", "target": "589205", "EvidenceScore_B": 6.0, "EvidenceScore_A": 6.0, "SCORE": "924", "shared_interaction": "Direct", "source_original": "14450", "Name_B": "Pfas", "Name_A": "Gart", "EvidenceScore": 6.0, "target_original": "237823", "Gene_B": "237823", "interaction": "Direct", "SUID": 589662, "TYPE": "Direct", "Gene_A": "14450", "support": "{\"StringDB\": \"physical\", \"StringEvidence\": \"database:0.896,textmining:0.704,experiments:0.248,coexpression:0.207\", \"String_Score_Physical\": 924, \"String_Score_Combined\": 982}", "selected": false}, "selected": false}, {"data": {"id": "589659", "source": "589262", "target": "589259", "EvidenceScore_B": 6.0, "EvidenceScore_A": 6.0, "SCORE": "903", "shared_interaction": "Direct", "source_original": "14718", "Name_B": "Got2", "Name_A": "Got1", "EvidenceScore": 6.0, "target_original": "14719", "Gene_B": "14719", "interaction": "Direct", "SUID": 589659, "TYPE": "Direct", "Gene_A": "14718", "support": "{\"StringDB\": \"physical\", \"StringEvidence\": \"database:0.896,coexpression:0.752,textmining:0.181,cooccurrence:0.033,experiments:0.031\", \"String_Score_Physical\": 903, \"String_Score_Combined\": 980}", "selected": false}, "selected": false}, {"data": {"id": "589656", "source": "589262", "target": "589244", "EvidenceScore_B": 6.0, "EvidenceScore_A": 6.0, "SCORE": "800", "shared_interaction": "Direct", "source_original": "14718", "Name_B": "Ogdh", "Name_A": "Got1", "EvidenceScore": 6.0, "target_original": "18293", "Gene_B": "18293", "interaction": "Direct", "SUID": 589656, "TYPE": "Direct", "Gene_A": "14718", "support": "{\"StringDB\": \"physical\", \"StringEvidence\": \"database:0.791,textmining:0.394,coexpression:0.047\", \"String_Score_Physical\": 800, \"String_Score_Combined\": 884}", "selected": false}, "selected": false}, {"data": {"id": "589653", "source": "589259", "target": "589244", "EvidenceScore_B": 6.0, "EvidenceScore_A": 6.0, "SCORE": "800", "shared_interaction": "Direct", "source_original": "14719", "Name_B": "Ogdh", "Name_A": "Got2", "EvidenceScore": 6.0, "target_original": "18293", "Gene_B": "18293", "interaction": "Direct", "SUID": 589653, "TYPE": "Direct", "Gene_A": "14719", "support": "{\"StringDB\": \"physical\", \"StringEvidence\": \"database:0.791,textmining:0.597,coexpression:0.169\", \"String_Score_Physical\": 800, \"String_Score_Combined\": 932}", "selected": false}, "selected": false}, {"data": {"id": "589650", "source": "589256", "target": "589235", "EvidenceScore_B": 6.0, "EvidenceScore_A": 5.0, "SCORE": "292", "shared_interaction": "Direct", "source_original": "14811", "Name_B": "Prkca", "Name_A": "Grin2a", "EvidenceScore": 5.0, "target_original": "18750", "Gene_B": "18750", "interaction": "Direct", "SUID": 589650, "TYPE": "Direct", "Gene_A": "14811", "support": "{\"StringDB\": \"functional\", \"StringEvidence\": \"textmining:0.259,coexpression:0.002\", \"OmniPath\": \"omnipath,kinaseextra,pathwayextra\", \"OmniPath_Reference\": \"CA1;Cui2007;HPRD;HPRD-phos;HPRD_KEA;HPRD_MIMP;KEA;MIMP;PhosphoPoint;PhosphoSite_KEA;ProtMapper;SIGNOR;SIGNOR_ProtMapper;Wang;iPTMnet\", \"String_Score_Combined\": 291, \"String_Score_Physical\": 292}", "selected": false}, "selected": false}, {"data": {"id": "589647", "source": "589253", "target": "589250", "EvidenceScore_B": 5.0, "EvidenceScore_A": 6.0, "SCORE": "292", "shared_interaction": "Direct", "source_original": "17128", "Name_B": "Mbd2", "Name_A": "Smad4", "EvidenceScore": 5.0, "target_original": "17191", "Gene_B": "17191", "interaction": "Direct", "SUID": 589647, "TYPE": "Direct", "Gene_A": "17128", "support": "{\"OmniPath\": \"pathwayextra\", \"OmniPath_Reference\": \"Wang\"}", "selected": false}, "selected": false}, {"data": {"id": "589644", "source": "589253", "target": "589220", "EvidenceScore_B": 6.0, "EvidenceScore_A": 6.0, "SCORE": "428", "shared_interaction": "Direct", "source_original": "17128", "Name_B": "Ube2d3", "Name_A": "Smad4", "EvidenceScore": 6.0, "target_original": "66105", "Gene_B": "66105", "interaction": "Direct", "SUID": 589644, "TYPE": "Direct", "Gene_A": "17128", "support": "{\"StringDB\": \"physical\", \"StringEvidence\": \"database:0.374,coexpression:0.073,experiments:0.047,textmining:0.025\", \"String_Score_Physical\": 428, \"String_Score_Combined\": 482}", "selected": false}, "selected": false}, {"data": {"id": "589641", "source": "589250", "target": "589208", "EvidenceScore_B": 5.0, "EvidenceScore_A": 5.0, "SCORE": "771", "shared_interaction": "Direct", "source_original": "17191", "Name_B": "Gatad2a", "Name_A": "Mbd2", "EvidenceScore": 5.0, "target_original": "234366", "Gene_B": "234366", "interaction": "Direct", "SUID": 589641, "TYPE": "Direct", "Gene_A": "17191", "support": "{\"StringDB\": \"physical\", \"StringEvidence\": \"database:0.520,experiments:0.503,textmining:0.354,coexpression:0.044\", \"String_Score_Physical\": 771, \"String_Score_Combined\": 858}", "selected": false}, "selected": false}, {"data": {"id": "589638", "source": "589247", "target": "589226", "EvidenceScore_B": 6.0, "EvidenceScore_A": 6.0, "SCORE": "792", "shared_interaction": "Direct", "source_original": "17685", "Name_B": "Ercc5", "Name_A": "Msh2", "EvidenceScore": 6.0, "target_original": "22592", "Gene_B": "22592", "interaction": "Direct", "SUID": 589638, "TYPE": "Direct", "Gene_A": "17685", "support": "{\"StringDB\": \"physical\", \"StringEvidence\": \"database:0.708,textmining:0.388,experiments:0.259,coexpression:0.063\", \"String_Score_Physical\": 792, \"String_Score_Combined\": 880}", "selected": false}, "selected": false}, {"data": {"id": "589635", "source": "589244", "target": "589223", "EvidenceScore_B": 6.0, "EvidenceScore_A": 6.0, "SCORE": "717", "shared_interaction": "Direct", "source_original": "18293", "Name_B": "Rnf8", "Name_A": "Ogdh", "EvidenceScore": 6.0, "target_original": "58230", "Gene_B": "58230", "interaction": "Direct", "SUID": 589635, "TYPE": "Direct", "Gene_A": "18293", "support": "{\"StringDB\": \"physical\", \"StringEvidence\": \"experiments:0.705,textmining:0.250,coexpression:0.003\", \"String_Score_Physical\": 717, \"String_Score_Combined\": 788}", "selected": false}, "selected": false}, {"data": {"id": "589632", "source": "589241", "target": "589238", "EvidenceScore_B": 5.0, "EvidenceScore_A": 5.0, "SCORE": "917", "shared_interaction": "Direct", "source_original": "18590", "Name_B": "Pdgfrb", "Name_A": "Pdgfa", "EvidenceScore": 5.0, "target_original": "18596", "Gene_B": "18596", "interaction": "Direct", "SUID": 589632, "TYPE": "Direct", "Gene_A": "18590", "support": "{\"StringDB\": \"physical\", \"StringEvidence\": \"textmining:0.994,database:0.896,experiments:0.171,coexpression:0.018\", \"OmniPath\": \"omnipath,pathwayextra,ligrecextra\", \"OmniPath_Reference\": \"Baccin2019;CellCall;CellChatDB;CellTalkDB;Cellinker;Cui2007;EMBRACE;Fantom5_LRdb;KEGG-MEDICUS;Kirouac2010;LRdb;Lit-BM-17;Reactome_LRdb;STRING_talklr;UniProt_LRdb;Wang;iTALK;talklr\", \"String_Score_Physical\": 917, \"String_Score_Combined\": 999}", "selected": false}, "selected": false}, {"data": {"id": "589629", "source": "589241", "target": "589229", "EvidenceScore_B": 5.0, "EvidenceScore_A": 5.0, "SCORE": "499", "shared_interaction": "Direct", "source_original": "18590", "Name_B": "Stat5b", "Name_A": "Pdgfa", "EvidenceScore": 5.0, "target_original": "20851", "Gene_B": "20851", "interaction": "Direct", "SUID": 589629, "TYPE": "Direct", "Gene_A": "18590", "support": "{\"StringDB\": \"physical\", \"StringEvidence\": \"database:0.479,textmining:0.053\", \"String_Score_Physical\": 499, \"String_Score_Combined\": 526}", "selected": false}, "selected": false}, {"data": {"id": "589626", "source": "589238", "target": "589232", "EvidenceScore_B": 6.0, "EvidenceScore_A": 5.0, "SCORE": "534", "shared_interaction": "Direct", "source_original": "18596", "Name_B": "Pten", "Name_A": "Pdgfrb", "EvidenceScore": 5.0, "target_original": "19211", "Gene_B": "19211", "interaction": "Direct", "SUID": 589626, "TYPE": "Direct", "Gene_A": "18596", "support": "{\"StringDB\": \"physical\", \"StringEvidence\": \"textmining:0.775,experiments:0.515\", \"OmniPath\": \"omnipath\", \"OmniPath_Reference\": \"ACSN;DEPOD;DOMINO;IntAct;Lit-BM-17;SPIKE_LC;Wang\", \"String_Score_Physical\": 534, \"String_Score_Combined\": 895}", "selected": false}, "selected": false}, {"data": {"id": "589623", "source": "589238", "target": "589229", "EvidenceScore_B": 5.0, "EvidenceScore_A": 5.0, "SCORE": "569", "shared_interaction": "Direct", "source_original": "18596", "Name_B": "Stat5b", "Name_A": "Pdgfrb", "EvidenceScore": 5.0, "target_original": "20851", "Gene_B": "20851", "interaction": "Direct", "SUID": 589623, "TYPE": "Direct", "Gene_A": "18596", "support": "{\"StringDB\": \"physical\", \"StringEvidence\": \"database:0.479,textmining:0.227,experiments:0.139,coexpression:0.037\", \"OmniPath\": \"kinaseextra\", \"OmniPath_Reference\": \"ACSN;HPRD;PhosphoPoint;Wang\", \"String_Score_Physical\": 569, \"String_Score_Combined\": 679}", "selected": false}, "selected": false}, {"data": {"id": "589620", "source": "589235", "target": "589232", "EvidenceScore_B": 6.0, "EvidenceScore_A": 6.0, "SCORE": "292", "shared_interaction": "Direct", "source_original": "18750", "Name_B": "Pten", "Name_A": "Prkca", "EvidenceScore": 6.0, "target_original": "19211", "Gene_B": "19211", "interaction": "Direct", "SUID": 589620, "TYPE": "Direct", "Gene_A": "18750", "support": "{\"StringDB\": \"functional\", \"StringEvidence\": \"textmining:0.430,coexpression:0.026\", \"OmniPath\": \"pathwayextra\", \"OmniPath_Reference\": \"Cui2007;Wang\", \"String_Score_Combined\": 467, \"String_Score_Physical\": 292}", "selected": false}, "selected": false}, {"data": {"id": "589617", "source": "589235", "target": "589229", "EvidenceScore_B": 5.0, "EvidenceScore_A": 6.0, "SCORE": "292", "shared_interaction": "Direct", "source_original": "18750", "Name_B": "Stat5b", "Name_A": "Prkca", "EvidenceScore": 5.0, "target_original": "20851", "Gene_B": "20851", "interaction": "Direct", "SUID": 589617, "TYPE": "Direct", "Gene_A": "18750", "support": "{\"OmniPath\": \"pathwayextra\", \"OmniPath_Reference\": \"Wang\"}", "selected": false}, "selected": false}, {"data": {"id": "589614", "source": "589223", "target": "589220", "EvidenceScore_B": 6.0, "EvidenceScore_A": 6.0, "SCORE": "412", "shared_interaction": "Direct", "source_original": "58230", "Name_B": "Ube2d3", "Name_A": "Rnf8", "EvidenceScore": 6.0, "target_original": "66105", "Gene_B": "66105", "interaction": "Direct", "SUID": 589614, "TYPE": "Direct", "Gene_A": "58230", "support": "{\"StringDB\": \"physical\", \"StringEvidence\": \"experiments:0.388,coexpression:0.053,textmining:0.048\", \"String_Score_Physical\": 412, \"String_Score_Combined\": 471}", "selected": false}, "selected": false}, {"data": {"id": "589611", "source": "589217", "target": "589238", "EvidenceScore_B": 5.0, "EvidenceScore_A": 6.0, "SCORE": "292", "shared_interaction": "Direct", "source_original": "107829", "Name_B": "Pdgfrb", "Name_A": "Thoc5", "EvidenceScore": 5.0, "target_original": "18596", "Gene_B": "18596", "interaction": "Direct", "SUID": 589611, "TYPE": "Direct", "Gene_A": "107829", "support": "{\"StringDB\": \"functional\", \"StringEvidence\": \"textmining:0.130\", \"OmniPath\": \"omnipath,kinaseextra\", \"OmniPath_Reference\": \"MIMP;PhosphoSite;PhosphoSite_MIMP;PhosphoSite_ProtMapper;ProtMapper\", \"String_Score_Combined\": 165, \"String_Score_Physical\": 292}", "selected": false}, "selected": false}, {"data": {"id": "589608", "source": "589217", "target": "589235", "EvidenceScore_B": 6.0, "EvidenceScore_A": 6.0, "SCORE": "292", "shared_interaction": "Direct", "source_original": "107829", "Name_B": "Prkca", "Name_A": "Thoc5", "EvidenceScore": 6.0, "target_original": "18750", "Gene_B": "18750", "interaction": "Direct", "SUID": 589608, "TYPE": "Direct", "Gene_A": "107829", "support": "{\"OmniPath\": \"omnipath,kinaseextra\", \"OmniPath_Reference\": \"HPRD;HPRD-phos;HPRD_KEA;HPRD_MIMP;KEA;MIMP;PhosphoPoint;PhosphoSite;PhosphoSite_KEA;PhosphoSite_MIMP;PhosphoSite_ProtMapper;PhosphoSite_noref;ProtMapper;SIGNOR;SIGNOR_ProtMapper;iPTMnet;phosphoELM;phosphoELM_KEA;phosphoELM_MIMP\"}", "selected": false}, "selected": false}, {"data": {"id": "589605", "source": "589214", "target": "589250", "EvidenceScore_B": 5.0, "EvidenceScore_A": 5.0, "SCORE": "644", "shared_interaction": "Direct", "source_original": "107932", "Name_B": "Mbd2", "Name_A": "Chd4", "EvidenceScore": 5.0, "target_original": "17191", "Gene_B": "17191", "interaction": "Direct", "SUID": 589605, "TYPE": "Direct", "Gene_A": "107932", "support": "{\"StringDB\": \"physical\", \"StringEvidence\": \"textmining:0.621,database:0.520,experiments:0.226\", \"String_Score_Physical\": 644, \"String_Score_Combined\": 865}", "selected": false}, "selected": false}, {"data": {"id": "589602", "source": "589214", "target": "589208", "EvidenceScore_B": 5.0, "EvidenceScore_A": 5.0, "SCORE": "898", "shared_interaction": "Direct", "source_original": "107932", "Name_B": "Gatad2a", "Name_A": "Chd4", "EvidenceScore": 5.0, "target_original": "234366", "Gene_B": "234366", "interaction": "Direct", "SUID": 589602, "TYPE": "Direct", "Gene_A": "107932", "support": "{\"StringDB\": \"physical\", \"StringEvidence\": \"textmining:0.962,database:0.708,experiments:0.637,coexpression:0.121\", \"String_Score_Physical\": 898, \"String_Score_Combined\": 996}", "selected": false}, "selected": false}, {"data": {"id": "589599", "source": "589211", "target": "589268", "EvidenceScore_B": 5.0, "EvidenceScore_A": 5.0, "SCORE": "296", "shared_interaction": "Direct", "source_original": "108156", "Name_B": "Smarcad1", "Name_A": "Mthfd1", "EvidenceScore": 5.0, "target_original": "13990", "Gene_B": "13990", "interaction": "Direct", "SUID": 589599, "TYPE": "Direct", "Gene_A": "108156", "support": "{\"StringDB\": \"physical\", \"StringEvidence\": \"experiments:0.266,coexpression:0.036,textmining:0.006\", \"String_Score_Physical\": 296, \"String_Score_Combined\": 325}", "selected": false}, "selected": false}, {"data": {"id": "589596", "source": "589211", "target": "589265", "EvidenceScore_B": 6.0, "EvidenceScore_A": 5.0, "SCORE": "914", "shared_interaction": "Direct", "source_original": "108156", "Name_B": "Gart", "Name_A": "Mthfd1", "EvidenceScore": 5.0, "target_original": "14450", "Gene_B": "14450", "interaction": "Direct", "SUID": 589596, "TYPE": "Direct", "Gene_A": "108156", "support": "{\"StringDB\": \"physical\", \"StringEvidence\": \"database:0.896,coexpression:0.835,textmining:0.693,neighborhood:0.325,experiments:0.141\", \"String_Score_Physical\": 914, \"String_Score_Combined\": 997}", "selected": false}, "selected": false}, {"data": {"id": "589593", "source": "589205", "target": "589220", "EvidenceScore_B": 6.0, "EvidenceScore_A": 6.0, "SCORE": "252", "shared_interaction": "Direct", "source_original": "237823", "Name_B": "Ube2d3", "Name_A": "Pfas", "EvidenceScore": 6.0, "target_original": "66105", "Gene_B": "66105", "interaction": "Direct", "SUID": 589593, "TYPE": "Direct", "Gene_A": "237823", "support": "{\"StringDB\": \"physical\", \"StringEvidence\": \"experiments:0.221,textmining:0.027\", \"String_Score_Physical\": 252, \"String_Score_Combined\": 273}", "selected": false}, "selected": false}, {"data": {"id": "589590", "source": "589202", "target": "589196", "EvidenceScore_B": 6.0, "EvidenceScore_A": 6.0, "SCORE": "188", "shared_interaction": "Direct", "source_original": "22384", "Name_B": "Ascc3", "Name_A": "Eif4h", "EvidenceScore": 6.0, "target_original": "77987", "Gene_B": "77987", "interaction": "Direct", "SUID": 589590, "TYPE": "Direct", "Gene_A": "22384", "support": "{\"StringDB\": \"physical\", \"StringEvidence\": \"experiments:0.153,textmining:0.028\", \"String_Score_Physical\": 188, \"String_Score_Combined\": 210}", "selected": false}, "selected": false}, {"data": {"id": "589587", "source": "589199", "target": "589196", "EvidenceScore_B": 6.0, "EvidenceScore_A": 5.0, "SCORE": "260", "shared_interaction": "Direct", "source_original": "66441", "Name_B": "Ascc3", "Name_A": "Magohb", "EvidenceScore": 5.0, "target_original": "77987", "Gene_B": "77987", "interaction": "Direct", "SUID": 589587, "TYPE": "Direct", "Gene_A": "66441", "support": "{\"StringDB\": \"physical\", \"StringEvidence\": \"experiments:0.229,textmining:0.002\", \"String_Score_Physical\": 260, \"String_Score_Combined\": 262}", "selected": false}, "selected": false}, {"data": {"id": "589584", "source": "589193", "target": "589202", "EvidenceScore_B": 6.0, "EvidenceScore_A": 5.0, "SCORE": "189", "shared_interaction": "Direct", "source_original": "108014", "Name_B": "Eif4h", "Name_A": "Srsf9", "EvidenceScore": 5.0, "target_original": "22384", "Gene_B": "22384", "interaction": "Direct", "SUID": 589584, "TYPE": "Direct", "Gene_A": "108014", "support": "{\"StringDB\": \"physical\", \"StringEvidence\": \"textmining:0.157,experiments:0.154,coexpression:0.091\", \"String_Score_Physical\": 189, \"String_Score_Combined\": 378}", "selected": false}, "selected": false}, {"data": {"id": "589581", "source": "589193", "target": "589199", "EvidenceScore_B": 5.0, "EvidenceScore_A": 5.0, "SCORE": "669", "shared_interaction": "Direct", "source_original": "108014", "Name_B": "Magohb", "Name_A": "Srsf9", "EvidenceScore": 5.0, "target_original": "66441", "Gene_B": "66441", "interaction": "Direct", "SUID": 589581, "TYPE": "Direct", "Gene_A": "108014", "support": "{\"StringDB\": \"physical\", \"StringEvidence\": \"database:0.479,experiments:0.339,textmining:0.283,coexpression:0.054\", \"String_Score_Physical\": 669, \"String_Score_Combined\": 775}", "selected": false}, "selected": false}, {"data": {"id": "589578", "source": "589190", "target": "589187", "EvidenceScore_B": 6.0, "EvidenceScore_A": 6.0, "SCORE": "400", "shared_interaction": "Direct", "source_original": "17974", "Name_B": "Cep97", "Name_A": "Nck2", "EvidenceScore": 6.0, "target_original": "74201", "Gene_B": "74201", "interaction": "Direct", "SUID": 589578, "TYPE": "Direct", "Gene_A": "17974", "support": "{\"StringDB\": \"physical\", \"StringEvidence\": \"database:0.374\", \"String_Score_Physical\": 400, \"String_Score_Combined\": 400}", "selected": false}, "selected": false}, {"data": {"id": "589575", "source": "589190", "target": "589184", "EvidenceScore_B": 5.0, "EvidenceScore_A": 6.0, "SCORE": "400", "shared_interaction": "Direct", "source_original": "17974", "Name_B": "Arhgap12", "Name_A": "Nck2", "EvidenceScore": 5.0, "target_original": "75415", "Gene_B": "75415", "interaction": "Direct", "SUID": 589575, "TYPE": "Direct", "Gene_A": "17974", "support": "{\"StringDB\": \"physical\", \"StringEvidence\": \"database:0.374\", \"String_Score_Physical\": 400, \"String_Score_Combined\": 400}", "selected": false}, "selected": false}, {"data": {"id": "589572", "source": "589187", "target": "589184", "EvidenceScore_B": 5.0, "EvidenceScore_A": 6.0, "SCORE": "400", "shared_interaction": "Direct", "source_original": "74201", "Name_B": "Arhgap12", "Name_A": "Cep97", "EvidenceScore": 5.0, "target_original": "75415", "Gene_B": "75415", "interaction": "Direct", "SUID": 589572, "TYPE": "Direct", "Gene_A": "74201", "support": "{\"StringDB\": \"physical\", \"StringEvidence\": \"database:0.374\", \"String_Score_Physical\": 400, \"String_Score_Combined\": 400}", "selected": false}, "selected": false}, {"data": {"id": "589569", "source": "589181", "target": "589178", "EvidenceScore_B": 6.0, "EvidenceScore_A": 6.0, "SCORE": "236", "shared_interaction": "Direct", "source_original": "17129", "Name_B": "Tgfbr1", "Name_A": "Smad5", "EvidenceScore": 6.0, "target_original": "21812", "Gene_B": "21812", "interaction": "Direct", "SUID": 589569, "TYPE": "Direct", "Gene_A": "17129", "support": "{\"StringDB\": \"physical\", \"StringEvidence\": \"textmining:0.667,experiments:0.203,coexpression:0.126\", \"OmniPath\": \"pathwayextra\", \"OmniPath_Reference\": \"Wang\", \"String_Score_Physical\": 236, \"String_Score_Combined\": 777}", "selected": false}, "selected": false}, {"data": {"id": "589566", "source": "589181", "target": "589175", "EvidenceScore_B": 6.0, "EvidenceScore_A": 6.0, "SCORE": "558", "shared_interaction": "Direct", "source_original": "17129", "Name_B": "Smurf2", "Name_A": "Smad5", "EvidenceScore": 6.0, "target_original": "66313", "Gene_B": "66313", "interaction": "Direct", "SUID": 589566, "TYPE": "Direct", "Gene_A": "17129", "support": "{\"StringDB\": \"physical\", \"StringEvidence\": \"textmining:0.537,database:0.374,experiments:0.265,coexpression:0.095\", \"OmniPath\": \"omnipath\", \"OmniPath_Reference\": \"HPRD;Lit-BM-17;SIGNOR;SPIKE_LC\", \"String_Score_Physical\": 558, \"String_Score_Combined\": 815}", "selected": false}, "selected": false}, {"data": {"id": "589563", "source": "589178", "target": "589175", "EvidenceScore_B": 6.0, "EvidenceScore_A": 6.0, "SCORE": "965", "shared_interaction": "Direct", "source_original": "21812", "Name_B": "Smurf2", "Name_A": "Tgfbr1", "EvidenceScore": 6.0, "target_original": "66313", "Gene_B": "66313", "interaction": "Direct", "SUID": 589563, "TYPE": "Direct", "Gene_A": "21812", "support": "{\"StringDB\": \"physical\", \"StringEvidence\": \"database:0.896,textmining:0.828,experiments:0.660,coexpression:0.021\", \"OmniPath\": \"omnipath,kinaseextra\", \"OmniPath_Reference\": \"HPRD;NetPath;PhosphoPoint;Wang,ACSN;HPRD;NetPath;SIGNOR;SignaLink3;Wang\", \"BioGrid\": \"physical\", \"BioGrid_PubMed\": \"25885904\", \"BioGrid_Type\": \"Affinity Capture-Western\", \"String_Score_Physical\": 965, \"String_Score_Combined\": 994}", "selected": false}, "selected": false}, {"data": {"id": "589560", "source": "589172", "target": "589169", "EvidenceScore_B": 5.0, "EvidenceScore_A": 6.0, "SCORE": "499", "shared_interaction": "Direct", "source_original": "13823", "Name_B": "Nrxn3", "Name_A": "Epb41l3", "EvidenceScore": 5.0, "target_original": "18191", "Gene_B": "18191", "interaction": "Direct", "SUID": 589560, "TYPE": "Direct", "Gene_A": "13823", "support": "{\"StringDB\": \"physical\", \"StringEvidence\": \"database:0.479,textmining:0.047,coexpression:0.011\", \"String_Score_Physical\": 499, \"String_Score_Combined\": 529}", "selected": false}, "selected": false}, {"data": {"id": "589557", "source": "589172", "target": "589166", "EvidenceScore_B": 6.0, "EvidenceScore_A": 6.0, "SCORE": "505", "shared_interaction": "Direct", "source_original": "13823", "Name_B": "Nlgn2", "Name_A": "Epb41l3", "EvidenceScore": 6.0, "target_original": "216856", "Gene_B": "216856", "interaction": "Direct", "SUID": 589557, "TYPE": "Direct", "Gene_A": "13823", "support": "{\"StringDB\": \"physical\", \"StringEvidence\": \"database:0.479,experiments:0.010,coexpression:0.008,textmining:0.006\", \"String_Score_Physical\": 505, \"String_Score_Combined\": 512}", "selected": false}, "selected": false}, {"data": {"id": "589544", "source": "589169", "target": "589166", "EvidenceScore_B": 6.0, "EvidenceScore_A": 5.0, "SCORE": "940", "shared_interaction": "Direct", "source_original": "18191", "Name_B": "Nlgn2", "Name_A": "Nrxn3", "EvidenceScore": 5.0, "target_original": "216856", "Gene_B": "216856", "interaction": "Direct", "SUID": 589544, "TYPE": "Direct", "Gene_A": "18191", "support": "{\"StringDB\": \"physical\", \"StringEvidence\": \"textmining:0.998,database:0.896,experiments:0.408,coexpression:0.066\", \"OmniPath\": \"omnipath,pathwayextra,ligrecextra\", \"OmniPath_Reference\": \"CellPhoneDB;CellTalkDB;Cellinker;Fantom5_LRdb;HPMR_Cellinker;HPMR_LRdb;HPMR_talklr;LRdb;Ramilowski2015;SIGNOR;Wang;connectomeDB2020;iTALK;talklr,CellChatDB;CellPhoneDB;SIGNOR;Wang\", \"String_Score_Physical\": 940, \"String_Score_Combined\": 999}", "selected": false}, "selected": false}]}}, "_FINAL_PPIColorByCluster": {"format_version": "1.0", "generated_by": "cytoscape-3.9.1", "target_cytoscapejs_version": "~2.1", "data": {"shared_name": "_FINAL_PPIColorByCluster", "name": "_FINAL_PPIColorByCluster", "SUID": 598684, "__Annotations": [], "selected": true}, "elements": {"nodes": [{"data": {"id": "599753", "MCODE_SCORE": 2.5, "Symbol": "Aco1", "MCODE_CLUSTER_ID": 2.0, "EvidenceScore": 6.0, "shared_name": "11428", "Gene": "11428", "name": "11428", "_COUNT_002": 1.0, "_COUNT_001": 1.0, "MCODE_TYPE": "Clustered", "SUID": 599753, "id_original": "11428", "selected": false, "canonicalName": "Aco1", "_COUNT_002_PCT": 50.0, "_COUNT_001_PCT": 50.0}, "position": {"x": 189.27944176313196, "y": 300.43426881864093}, "selected": false}, {"data": {"id": "599750", "MCODE_SCORE": 0.0, "Symbol": "Birc2", "MCODE_CLUSTER_ID": 0.0, "EvidenceScore": 5.0, "shared_name": "11797", "Gene": "11797", "name": "11797", "_COUNT_002": 1.0, "_COUNT_001": 1.0, "MCODE_TYPE": "", "SUID": 599750, "id_original": "11797", "selected": false, "canonicalName": "Birc2", "_COUNT_002_PCT": 50.0, "_COUNT_001_PCT": 50.0}, "position": {"x": 758.7558898222139, "y": 268.341941700721}, "selected": false}, {"data": {"id": "599747", "MCODE_SCORE": 0.0, "Symbol": "Pcdh15", "MCODE_CLUSTER_ID": 0.0, "EvidenceScore": 5.0, "shared_name": "11994", "Gene": "11994", "name": "11994", "_COUNT_002": 1.0, "_COUNT_001": 1.0, "MCODE_TYPE": "", "SUID": 599747, "id_original": "11994", "selected": false, "canonicalName": "Pcdh15", "_COUNT_002_PCT": 50.0, "_COUNT_001_PCT": 50.0}, "position": {"x": 156.0531615507296, "y": 1021.9233091933968}, "selected": false}, {"data": {"id": "599744", "MCODE_SCORE": 0.0, "Symbol": "Axin2", "MCODE_CLUSTER_ID": 0.0, "EvidenceScore": 6.0, "shared_name": "12006", "Gene": "12006", "name": "12006", "_COUNT_002": 1.0, "_COUNT_001": 1.0, "MCODE_TYPE": "", "SUID": 599744, "id_original": "12006", "selected": false, "canonicalName": "Axin2", "_COUNT_002_PCT": 50.0, "_COUNT_001_PCT": 50.0}, "position": {"x": 93.44708006498132, "y": 694.3660276992562}, "selected": false}, {"data": {"id": "599741", "MCODE_SCORE": 0.0, "Symbol": "Cacna1a", "MCODE_CLUSTER_ID": 0.0, "EvidenceScore": 5.0, "shared_name": "12286", "Gene": "12286", "name": "12286", "_COUNT_002": 1.0, "_COUNT_001": 1.0, "MCODE_TYPE": "", "SUID": 599741, "id_original": "12286", "selected": false, "canonicalName": "Cacna1a", "_COUNT_002_PCT": 50.0, "_COUNT_001_PCT": 50.0}, "position": {"x": 450.4013060819796, "y": 373.67732988431476}, "selected": false}, {"data": {"id": "599738", "MCODE_SCORE": 0.0, "Symbol": "Calm1", "MCODE_CLUSTER_ID": 0.0, "EvidenceScore": 5.0, "shared_name": "12313", "Gene": "12313", "name": "12313", "_COUNT_002": 1.0, "_COUNT_001": 1.0, "MCODE_TYPE": "", "SUID": 599738, "id_original": "12313", "selected": false, "canonicalName": "Calm1", "_COUNT_002_PCT": 50.0, "_COUNT_001_PCT": 50.0}, "position": {"x": 154.8989333402804, "y": 380.4355581863167}, "selected": false}, {"data": {"id": "599735", "MCODE_SCORE": 1.2173913043478262, "Symbol": "Camk2g", "MCODE_CLUSTER_ID": 1.0, "EvidenceScore": 5.0, "shared_name": "12325", "Gene": "12325", "name": "12325", "_COUNT_002": 1.0, "_COUNT_001": 1.0, "MCODE_TYPE": "Clustered", "SUID": 599735, "id_original": "12325", "selected": false, "canonicalName": "Camk2g", "_COUNT_002_PCT": 50.0, "_COUNT_001_PCT": 50.0}, "position": {"x": 370.4266967069796, "y": 386.3182066543343}, "selected": false}, {"data": {"id": "599732", "MCODE_SCORE": 0.0, "Symbol": "Casp9", "MCODE_CLUSTER_ID": 0.0, "EvidenceScore": 6.0, "shared_name": "12371", "Gene": "12371", "name": "12371", "_COUNT_002": 1.0, "_COUNT_001": 1.0, "MCODE_TYPE": "", "SUID": 599732, "id_original": "12371", "selected": false, "canonicalName": "Casp9", "_COUNT_002_PCT": 50.0, "_COUNT_001_PCT": 50.0}, "position": {"x": 592.4350280058077, "y": 142.8046568496468}, "selected": false}, {"data": {"id": "599729", "MCODE_SCORE": 0.0, "Symbol": "Cdk5r1", "MCODE_CLUSTER_ID": 0.0, "EvidenceScore": 6.0, "shared_name": "12569", "Gene": "12569", "name": "12569", "_COUNT_002": 1.0, "_COUNT_001": 1.0, "MCODE_TYPE": "", "SUID": 599729, "id_original": "12569", "selected": false, "canonicalName": "Cdk5r1", "_COUNT_002_PCT": 50.0, "_COUNT_001_PCT": 50.0}, "position": {"x": -46.77314765337195, "y": 748.5999449355843}, "selected": false}, {"data": {"id": "599726", "MCODE_SCORE": 0.0, "Symbol": "Cfh", "MCODE_CLUSTER_ID": 0.0, "EvidenceScore": 5.0, "shared_name": "12628", "Gene": "12628", "name": "12628", "_COUNT_002": 1.0, "_COUNT_001": 1.0, "MCODE_TYPE": "", "SUID": 599726, "id_original": "12628", "selected": false, "canonicalName": "Cfh", "_COUNT_002_PCT": 50.0, "_COUNT_001_PCT": 50.0}, "position": {"x": 272.80680840131555, "y": 862.9953306777718}, "selected": false}, {"data": {"id": "599723", "MCODE_SCORE": 0.0, "Symbol": "Cpt1a", "MCODE_CLUSTER_ID": 0.0, "EvidenceScore": 6.0, "shared_name": "12894", "Gene": "12894", "name": "12894", "_COUNT_002": 1.0, "_COUNT_001": 1.0, "MCODE_TYPE": "", "SUID": 599723, "id_original": "12894", "selected": false, "canonicalName": "Cpt1a", "_COUNT_002_PCT": 50.0, "_COUNT_001_PCT": 50.0}, "position": {"x": 371.72897331830774, "y": 339.4963778121712}, "selected": false}, {"data": {"id": "599720", "MCODE_SCORE": 0.0, "Symbol": "Crhr1", "MCODE_CLUSTER_ID": 0.0, "EvidenceScore": 6.0, "shared_name": "12921", "Gene": "12921", "name": "12921", "_COUNT_002": 1.0, "_COUNT_001": 1.0, "MCODE_TYPE": "", "SUID": 599720, "id_original": "12921", "selected": false, "canonicalName": "Crhr1", "_COUNT_002_PCT": 50.0, "_COUNT_001_PCT": 50.0}, "position": {"x": 588.9766539823702, "y": 833.0153502090218}, "selected": false}, {"data": {"id": "599717", "MCODE_SCORE": 0.0, "Symbol": "Celf1", "MCODE_CLUSTER_ID": 0.0, "EvidenceScore": 6.0, "shared_name": "13046", "Gene": "13046", "name": "13046", "_COUNT_002": 1.0, "_COUNT_001": 1.0, "MCODE_TYPE": "", "SUID": 599717, "id_original": "13046", "selected": false, "canonicalName": "Celf1", "_COUNT_002_PCT": 50.0, "_COUNT_001_PCT": 50.0}, "position": {"x": 214.25534813520227, "y": 466.2147978408577}, "selected": false}, {"data": {"id": "599714", "MCODE_SCORE": 0.0, "Symbol": "Ddx3x", "MCODE_CLUSTER_ID": 0.0, "EvidenceScore": 6.0, "shared_name": "13205", "Gene": "13205", "name": "13205", "_COUNT_002": 1.0, "_COUNT_001": 1.0, "MCODE_TYPE": "", "SUID": 599714, "id_original": "13205", "selected": false, "canonicalName": "Ddx3x", "_COUNT_002_PCT": 50.0, "_COUNT_001_PCT": 50.0}, "position": {"x": 226.42150871869836, "y": 104.43687425687335}, "selected": false}, {"data": {"id": "599711", "MCODE_SCORE": 0.0, "Symbol": "Eif2ak3", "MCODE_CLUSTER_ID": 0.0, "EvidenceScore": 6.0, "shared_name": "13666", "Gene": "13666", "name": "13666", "_COUNT_002": 1.0, "_COUNT_001": 1.0, "MCODE_TYPE": "", "SUID": 599711, "id_original": "13666", "selected": false, "canonicalName": "Eif2ak3", "_COUNT_002_PCT": 50.0, "_COUNT_001_PCT": 50.0}, "position": {"x": 922.9959410917452, "y": 223.03491197659991}, "selected": false}, {"data": {"id": "599708", "MCODE_SCORE": 1.0, "Symbol": "Epb41l3", "MCODE_CLUSTER_ID": 14.0, "EvidenceScore": 6.0, "shared_name": "13823", "Gene": "13823", "name": "13823", "_COUNT_002": 1.0, "_COUNT_001": 1.0, "MCODE_TYPE": "Seed", "SUID": 599708, "id_original": "13823", "selected": false, "canonicalName": "Epb41l3", "_COUNT_002_PCT": 50.0, "_COUNT_001_PCT": 50.0}, "position": {"x": -79.88273627641883, "y": 172.67520128324054}, "selected": false}, {"data": {"id": "599705", "MCODE_SCORE": 0.0, "Symbol": "Eps15", "MCODE_CLUSTER_ID": 0.0, "EvidenceScore": 5.0, "shared_name": "13858", "Gene": "13858", "name": "13858", "_COUNT_002": 1.0, "_COUNT_001": 1.0, "MCODE_TYPE": "", "SUID": 599705, "id_original": "13858", "selected": false, "canonicalName": "Eps15", "_COUNT_002_PCT": 50.0, "_COUNT_001_PCT": 50.0}, "position": {"x": 501.7445372831515, "y": 145.37429796292804}, "selected": false}, {"data": {"id": "599702", "MCODE_SCORE": 1.2173913043478262, "Symbol": "Smarcad1", "MCODE_CLUSTER_ID": 1.0, "EvidenceScore": 5.0, "shared_name": "13990", "Gene": "13990", "name": "13990", "_COUNT_002": 1.0, "_COUNT_001": 1.0, "MCODE_TYPE": "Clustered", "SUID": 599702, "id_original": "13990", "selected": false, "canonicalName": "Smarcad1", "_COUNT_002_PCT": 50.0, "_COUNT_001_PCT": 50.0}, "position": {"x": 339.74768059369836, "y": 287.7400816543343}, "selected": false}, {"data": {"id": "599699", "MCODE_SCORE": 1.7999999999999998, "Symbol": "Faf1", "MCODE_CLUSTER_ID": 10.0, "EvidenceScore": 6.0, "shared_name": "14084", "Gene": "14084", "name": "14084", "_COUNT_002": 1.0, "_COUNT_001": 1.0, "MCODE_TYPE": "Clustered", "SUID": 599699, "id_original": "14084", "selected": false, "canonicalName": "Faf1", "_COUNT_002_PCT": 50.0, "_COUNT_001_PCT": 50.0}, "position": {"x": 500.5344847929171, "y": 284.6806982620003}, "selected": false}, {"data": {"id": "599696", "MCODE_SCORE": 0.0, "Symbol": "Fasn", "MCODE_CLUSTER_ID": 0.0, "EvidenceScore": 6.0, "shared_name": "14104", "Gene": "14104", "name": "14104", "_COUNT_002": 1.0, "_COUNT_001": 1.0, "MCODE_TYPE": "", "SUID": 599696, "id_original": "14104", "selected": false, "canonicalName": "Fasn", "_COUNT_002_PCT": 50.0, "_COUNT_001_PCT": 50.0}, "position": {"x": 428.2772826444796, "y": -16.56845106050946}, "selected": false}, {"data": {"id": "599693", "MCODE_SCORE": 0.0, "Symbol": "Lpin1", "MCODE_CLUSTER_ID": 0.0, "EvidenceScore": 6.0, "shared_name": "14245", "Gene": "14245", "name": "14245", "_COUNT_002": 1.0, "_COUNT_001": 1.0, "MCODE_TYPE": "", "SUID": 599693, "id_original": "14245", "selected": false, "canonicalName": "Lpin1", "_COUNT_002_PCT": 50.0, "_COUNT_001_PCT": 50.0}, "position": {"x": 677.8357238065889, "y": 456.97603593900226}, "selected": false}, {"data": {"id": "599690", "MCODE_SCORE": 0.0, "Symbol": "Gabpa", "MCODE_CLUSTER_ID": 0.0, "EvidenceScore": 5.0, "shared_name": "14390", "Gene": "14390", "name": "14390", "_COUNT_002": 1.0, "_COUNT_001": 1.0, "MCODE_TYPE": "", "SUID": 599690, "id_original": "14390", "selected": false, "canonicalName": "Gabpa", "_COUNT_002_PCT": 50.0, "_COUNT_001_PCT": 50.0}, "position": {"x": -443.8247986543485, "y": 453.9433134658577}, "selected": false}, {"data": {"id": "599687", "MCODE_SCORE": 1.2173913043478262, "Symbol": "Gart", "MCODE_CLUSTER_ID": 1.0, "EvidenceScore": 6.0, "shared_name": "14450", "Gene": "14450", "name": "14450", "_COUNT_002": 1.0, "_COUNT_001": 1.0, "MCODE_TYPE": "Clustered", "SUID": 599687, "id_original": "14450", "selected": false, "canonicalName": "Gart", "_COUNT_002_PCT": 50.0, "_COUNT_001_PCT": 50.0}, "position": {"x": 454.43002312299524, "y": 135.2528990371468}, "selected": false}, {"data": {"id": "599684", "MCODE_SCORE": 0.0, "Symbol": "Slc6a9", "MCODE_CLUSTER_ID": 0.0, "EvidenceScore": 5.0, "shared_name": "14664", "Gene": "14664", "name": "14664", "_COUNT_002": 1.0, "_COUNT_001": 1.0, "MCODE_TYPE": "", "SUID": 599684, "id_original": "14664", "selected": false, "canonicalName": "Slc6a9", "_COUNT_002_PCT": 50.0, "_COUNT_001_PCT": 50.0}, "position": {"x": 513.5861510526827, "y": 406.196304188514}, "selected": false}, {"data": {"id": "599681", "MCODE_SCORE": 0.0, "Symbol": "Gnaq", "MCODE_CLUSTER_ID": 0.0, "EvidenceScore": 5.0, "shared_name": "14682", "Gene": "14682", "name": "14682", "_COUNT_002": 1.0, "_COUNT_001": 1.0, "MCODE_TYPE": "", "SUID": 599681, "id_original": "14682", "selected": false, "canonicalName": "Gnaq", "_COUNT_002_PCT": 50.0, "_COUNT_001_PCT": 50.0}, "position": {"x": 422.645294119089, "y": 708.7742613418343}, "selected": false}, {"data": {"id": "599678", "MCODE_SCORE": 1.2173913043478262, "Symbol": "Got1", "MCODE_CLUSTER_ID": 1.0, "EvidenceScore": 6.0, "shared_name": "14718", "Gene": "14718", "name": "14718", "_COUNT_002": 1.0, "_COUNT_001": 1.0, "MCODE_TYPE": "Clustered", "SUID": 599678, "id_original": "14718", "selected": false, "canonicalName": "Got1", "_COUNT_002_PCT": 50.0, "_COUNT_001_PCT": 50.0}, "position": {"x": 714.4886168729952, "y": 243.88076768949054}, "selected": false}, {"data": {"id": "599675", "MCODE_SCORE": 1.2173913043478262, "Symbol": "Got2", "MCODE_CLUSTER_ID": 1.0, "EvidenceScore": 6.0, "shared_name": "14719", "Gene": "14719", "name": "14719", "_COUNT_002": 1.0, "_COUNT_001": 1.0, "MCODE_TYPE": "Clustered", "SUID": 599675, "id_original": "14719", "selected": false, "canonicalName": "Got2", "_COUNT_002_PCT": 50.0, "_COUNT_001_PCT": 50.0}, "position": {"x": 716.7526549589327, "y": 167.9329527480843}, "selected": false}, {"data": {"id": "599672", "MCODE_SCORE": 0.0, "Symbol": "Gpld1", "MCODE_CLUSTER_ID": 0.0, "EvidenceScore": 6.0, "shared_name": "14756", "Gene": "14756", "name": "14756", "_COUNT_002": 1.0, "_COUNT_001": 1.0, "MCODE_TYPE": "", "SUID": 599672, "id_original": "14756", "selected": false, "canonicalName": "Gpld1", "_COUNT_002_PCT": 50.0, "_COUNT_001_PCT": 50.0}, "position": {"x": -171.7461548555204, "y": 480.49603258206866}, "selected": false}, {"data": {"id": "599669", "MCODE_SCORE": 1.2173913043478262, "Symbol": "Grin2a", "MCODE_CLUSTER_ID": 1.0, "EvidenceScore": 5.0, "shared_name": "14811", "Gene": "14811", "name": "14811", "_COUNT_002": 1.0, "_COUNT_001": 1.0, "MCODE_TYPE": "Clustered", "SUID": 599669, "id_original": "14811", "selected": false, "canonicalName": "Grin2a", "_COUNT_002_PCT": 50.0, "_COUNT_001_PCT": 50.0}, "position": {"x": 258.4310912382296, "y": 519.5907591445687}, "selected": false}, {"data": {"id": "599666", "MCODE_SCORE": 0.0, "Symbol": "Gspt2", "MCODE_CLUSTER_ID": 0.0, "EvidenceScore": 6.0, "shared_name": "14853", "Gene": "14853", "name": "14853", "_COUNT_002": 1.0, "_COUNT_001": 1.0, "MCODE_TYPE": "", "SUID": 599666, "id_original": "14853", "selected": false, "canonicalName": "Gspt2", "_COUNT_002_PCT": 50.0, "_COUNT_001_PCT": 50.0}, "position": {"x": 220.5125121366671, "y": 167.84866319730304}, "selected": false}, {"data": {"id": "599663", "MCODE_SCORE": 0.0, "Symbol": "Gtf2i", "MCODE_CLUSTER_ID": 0.0, "EvidenceScore": 5.0, "shared_name": "14886", "Gene": "14886", "name": "14886", "_COUNT_002": 1.0, "_COUNT_001": 1.0, "MCODE_TYPE": "", "SUID": 599663, "id_original": "14886", "selected": false, "canonicalName": "Gtf2i", "_COUNT_002_PCT": 50.0, "_COUNT_001_PCT": 50.0}, "position": {"x": 149.7595290434054, "y": 284.58126054837726}, "selected": false}, {"data": {"id": "599660", "MCODE_SCORE": 0.0, "Symbol": "Trip12", "MCODE_CLUSTER_ID": 0.0, "EvidenceScore": 6.0, "shared_name": "14897", "Gene": "14897", "name": "14897", "_COUNT_002": 1.0, "_COUNT_001": 1.0, "MCODE_TYPE": "", "SUID": 599660, "id_original": "14897", "selected": false, "canonicalName": "Trip12", "_COUNT_002_PCT": 50.0, "_COUNT_001_PCT": 50.0}, "position": {"x": 479.5736388456515, "y": 558.4187468154671}, "selected": false}, {"data": {"id": "599657", "MCODE_SCORE": 0.0, "Symbol": "Gk", "MCODE_CLUSTER_ID": 0.0, "EvidenceScore": 5.0, "shared_name": "14933", "Gene": "14933", "name": "14933", "_COUNT_002": 1.0, "_COUNT_001": 1.0, "MCODE_TYPE": "", "SUID": 599657, "id_original": "14933", "selected": false, "canonicalName": "Gk", "_COUNT_002_PCT": 50.0, "_COUNT_001_PCT": 50.0}, "position": {"x": 600.1050109159639, "y": 498.36856065824054}, "selected": false}, {"data": {"id": "599654", "MCODE_SCORE": 6.8, "Symbol": "Hmgn1", "MCODE_CLUSTER_ID": 3.0, "EvidenceScore": 6.0, "shared_name": "15312", "Gene": "15312", "name": "15312", "_COUNT_002": 1.0, "_COUNT_001": 1.0, "MCODE_TYPE": "Clustered", "SUID": 599654, "id_original": "15312", "selected": false, "canonicalName": "Hmgn1", "_COUNT_002_PCT": 50.0, "_COUNT_001_PCT": 50.0}, "position": {"x": 199.5203933012179, "y": 145.1476744277718}, "selected": false}, {"data": {"id": "599651", "MCODE_SCORE": 2.5, "Symbol": "Hspa2", "MCODE_CLUSTER_ID": 2.0, "EvidenceScore": 5.0, "shared_name": "15512", "Gene": "15512", "name": "15512", "_COUNT_002": 1.0, "_COUNT_001": 1.0, "MCODE_TYPE": "Clustered", "SUID": 599651, "id_original": "15512", "selected": false, "canonicalName": "Hspa2", "_COUNT_002_PCT": 50.0, "_COUNT_001_PCT": 50.0}, "position": {"x": 247.13032524701867, "y": 237.31291948392413}, "selected": false}, {"data": {"id": "599648", "MCODE_SCORE": 1.4285714285714286, "Symbol": "Itgb5", "MCODE_CLUSTER_ID": 7.0, "EvidenceScore": 5.0, "shared_name": "16419", "Gene": "16419", "name": "16419", "_COUNT_002": 1.0, "_COUNT_001": 1.0, "MCODE_TYPE": "Clustered", "SUID": 599648, "id_original": "16419", "selected": false, "canonicalName": "Itgb5", "_COUNT_002_PCT": 50.0, "_COUNT_001_PCT": 50.0}, "position": {"x": 264.75744621869836, "y": 635.7171934707405}, "selected": false}, {"data": {"id": "599645", "MCODE_SCORE": 0.0, "Symbol": "Kcnh2", "MCODE_CLUSTER_ID": 0.0, "EvidenceScore": 5.0, "shared_name": "16511", "Gene": "16511", "name": "16511", "_COUNT_002": 1.0, "_COUNT_001": 1.0, "MCODE_TYPE": "", "SUID": 599645, "id_original": "16511", "selected": false, "canonicalName": "Kcnh2", "_COUNT_002_PCT": 50.0, "_COUNT_001_PCT": 50.0}, "position": {"x": 572.4854735624483, "y": 394.6042364700081}, "selected": false}, {"data": {"id": "599642", "MCODE_SCORE": 0.0, "Symbol": "Kcnj8", "MCODE_CLUSTER_ID": 0.0, "EvidenceScore": 6.0, "shared_name": "16523", "Gene": "16523", "name": "16523", "_COUNT_002": 1.0, "_COUNT_001": 1.0, "MCODE_TYPE": "", "SUID": 599642, "id_original": "16523", "selected": false, "canonicalName": "Kcnj8", "_COUNT_002_PCT": 50.0, "_COUNT_001_PCT": 50.0}, "position": {"x": -391.6265259492704, "y": 23.91354356839679}, "selected": false}, {"data": {"id": "599639", "MCODE_SCORE": 2.1666666666666665, "Symbol": "Kif13a", "MCODE_CLUSTER_ID": 8.0, "EvidenceScore": 6.0, "shared_name": "16553", "Gene": "16553", "name": "16553", "_COUNT_002": 1.0, "_COUNT_001": 1.0, "MCODE_TYPE": "Seed", "SUID": 599639, "id_original": "16553", "selected": false, "canonicalName": "Kif13a", "_COUNT_002_PCT": 50.0, "_COUNT_001_PCT": 50.0}, "position": {"x": -194.96633918169226, "y": 407.94485460355304}, "selected": false}, {"data": {"id": "599636", "MCODE_SCORE": 2.1666666666666665, "Symbol": "Kif21a", "MCODE_CLUSTER_ID": 8.0, "EvidenceScore": 5.0, "shared_name": "16564", "Gene": "16564", "name": "16564", "_COUNT_002": 1.0, "_COUNT_001": 1.0, "MCODE_TYPE": "Clustered", "SUID": 599636, "id_original": "16564", "selected": false, "canonicalName": "Kif21a", "_COUNT_002_PCT": 50.0, "_COUNT_001_PCT": 50.0}, "position": {"x": -233.273162912161, "y": 338.4632457359078}, "selected": false}, {"data": {"id": "599633", "MCODE_SCORE": 2.1666666666666665, "Symbol": "Kif3c", "MCODE_CLUSTER_ID": 8.0, "EvidenceScore": 5.0, "shared_name": "16570", "Gene": "16570", "name": "16570", "_COUNT_002": 1.0, "_COUNT_001": 1.0, "MCODE_TYPE": "Clustered", "SUID": 599633, "id_original": "16570", "selected": false, "canonicalName": "Kif3c", "_COUNT_002_PCT": 50.0, "_COUNT_001_PCT": 50.0}, "position": {"x": -172.01489264848914, "y": 278.78421770169757}, "selected": false}, {"data": {"id": "599630", "MCODE_SCORE": 2.1666666666666665, "Symbol": "Kif5a", "MCODE_CLUSTER_ID": 8.0, "EvidenceScore": 6.0, "shared_name": "16572", "Gene": "16572", "name": "16572", "_COUNT_002": 1.0, "_COUNT_001": 1.0, "MCODE_TYPE": "Clustered", "SUID": 599630, "id_original": "16572", "selected": false, "canonicalName": "Kif5a", "_COUNT_002_PCT": 50.0, "_COUNT_001_PCT": 50.0}, "position": {"x": -91.48490912798133, "y": 381.86043535306476}, "selected": false}, {"data": {"id": "599627", "MCODE_SCORE": 2.1666666666666665, "Symbol": "Kif5b", "MCODE_CLUSTER_ID": 8.0, "EvidenceScore": 6.0, "shared_name": "16573", "Gene": "16573", "name": "16573", "_COUNT_002": 1.0, "_COUNT_001": 1.0, "MCODE_TYPE": "Clustered", "SUID": 599627, "id_original": "16573", "selected": false, "canonicalName": "Kif5b", "_COUNT_002_PCT": 50.0, "_COUNT_001_PCT": 50.0}, "position": {"x": -20.70893866899695, "y": 343.34260998799823}, "selected": false}, {"data": {"id": "599624", "MCODE_SCORE": 0.0, "Symbol": "Klf9", "MCODE_CLUSTER_ID": 0.0, "EvidenceScore": 5.0, "shared_name": "16601", "Gene": "16601", "name": "16601", "_COUNT_002": 1.0, "_COUNT_001": 1.0, "MCODE_TYPE": "", "SUID": 599624, "id_original": "16601", "selected": false, "canonicalName": "Klf9", "_COUNT_002_PCT": 50.0, "_COUNT_001_PCT": 50.0}, "position": {"x": 494.392608572214, "y": 898.3500670058968}, "selected": false}, {"data": {"id": "599621", "MCODE_SCORE": 0.0, "Symbol": "Krt10", "MCODE_CLUSTER_ID": 0.0, "EvidenceScore": 5.0, "shared_name": "16661", "Gene": "16661", "name": "16661", "_COUNT_002": 1.0, "_COUNT_001": 1.0, "MCODE_TYPE": "", "SUID": 599621, "id_original": "16661", "selected": false, "canonicalName": "Krt10", "_COUNT_002_PCT": 50.0, "_COUNT_001_PCT": 50.0}, "position": {"x": 372.80126946088586, "y": 350.8370398147347}, "selected": false}, {"data": {"id": "599618", "MCODE_SCORE": 1.4285714285714286, "Symbol": "Lamb2", "MCODE_CLUSTER_ID": 7.0, "EvidenceScore": 6.0, "shared_name": "16779", "Gene": "16779", "name": "16779", "_COUNT_002": 1.0, "_COUNT_001": 1.0, "MCODE_TYPE": "Clustered", "SUID": 599618, "id_original": "16779", "selected": false, "canonicalName": "Lamb2", "_COUNT_002_PCT": 50.0, "_COUNT_001_PCT": 50.0}, "position": {"x": 420.0411681425265, "y": 664.4722288711312}, "selected": false}, {"data": {"id": "599615", "MCODE_SCORE": 0.0, "Symbol": "Eif2d", "MCODE_CLUSTER_ID": 0.0, "EvidenceScore": 6.0, "shared_name": "16865", "Gene": "16865", "name": "16865", "_COUNT_002": 1.0, "_COUNT_001": 1.0, "MCODE_TYPE": "", "SUID": 599615, "id_original": "16865", "selected": false, "canonicalName": "Eif2d", "_COUNT_002_PCT": 50.0, "_COUNT_001_PCT": 50.0}, "position": {"x": 90.89799683210168, "y": -55.191101206993835}, "selected": false}, {"data": {"id": "599612", "MCODE_SCORE": 1.2173913043478262, "Symbol": "Smad4", "MCODE_CLUSTER_ID": 1.0, "EvidenceScore": 6.0, "shared_name": "17128", "Gene": "17128", "name": "17128", "_COUNT_002": 1.0, "_COUNT_001": 1.0, "MCODE_TYPE": "Seed", "SUID": 599612, "id_original": "17128", "selected": false, "canonicalName": "Smad4", "_COUNT_002_PCT": 50.0, "_COUNT_001_PCT": 50.0}, "position": {"x": 250.31640617963586, "y": 492.5209959609749}, "selected": false}, {"data": {"id": "599609", "MCODE_SCORE": 1.0, "Symbol": "Smad5", "MCODE_CLUSTER_ID": 13.0, "EvidenceScore": 6.0, "shared_name": "17129", "Gene": "17129", "name": "17129", "_COUNT_002": 1.0, "_COUNT_001": 1.0, "MCODE_TYPE": "Clustered", "SUID": 599609, "id_original": "17129", "selected": false, "canonicalName": "Smad5", "_COUNT_002_PCT": 50.0, "_COUNT_001_PCT": 50.0}, "position": {"x": 310.57145683881555, "y": 582.0043638808968}, "selected": false}, {"data": {"id": "599606", "MCODE_SCORE": 0.0, "Symbol": "Ascl1", "MCODE_CLUSTER_ID": 0.0, "EvidenceScore": 6.0, "shared_name": "17172", "Gene": "17172", "name": "17172", "_COUNT_002": 1.0, "_COUNT_001": 1.0, "MCODE_TYPE": "", "SUID": 599606, "id_original": "17172", "selected": false, "canonicalName": "Ascl1", "_COUNT_002_PCT": 50.0, "_COUNT_001_PCT": 50.0}, "position": {"x": 337.9273833524874, "y": 931.8463438613655}, "selected": false}, {"data": {"id": "599603", "MCODE_SCORE": 1.2173913043478262, "Symbol": "Mbd2", "MCODE_CLUSTER_ID": 1.0, "EvidenceScore": 5.0, "shared_name": "17191", "Gene": "17191", "name": "17191", "_COUNT_002": 1.0, "_COUNT_001": 1.0, "MCODE_TYPE": "Clustered", "SUID": 599603, "id_original": "17191", "selected": false, "canonicalName": "Mbd2", "_COUNT_002_PCT": 50.0, "_COUNT_001_PCT": 50.0}, "position": {"x": 381.79855339643274, "y": 650.2593687637093}, "selected": false}, {"data": {"id": "599600", "MCODE_SCORE": 0.0, "Symbol": "Mcm3", "MCODE_CLUSTER_ID": 0.0, "EvidenceScore": 5.0, "shared_name": "17215", "Gene": "17215", "name": "17215", "_COUNT_002": 1.0, "_COUNT_001": 1.0, "MCODE_TYPE": "", "SUID": 599600, "id_original": "17215", "selected": false, "canonicalName": "Mcm3", "_COUNT_002_PCT": 50.0, "_COUNT_001_PCT": 50.0}, "position": {"x": 356.55920403119836, "y": 798.9408873183968}, "selected": false}, {"data": {"id": "599597", "MCODE_SCORE": 0.0, "Symbol": "Abcc1", "MCODE_CLUSTER_ID": 0.0, "EvidenceScore": 5.0, "shared_name": "17250", "Gene": "17250", "name": "17250", "_COUNT_002": 1.0, "_COUNT_001": 1.0, "MCODE_TYPE": "", "SUID": 599597, "id_original": "17250", "selected": false, "canonicalName": "Abcc1", "_COUNT_002_PCT": 50.0, "_COUNT_001_PCT": 50.0}, "position": {"x": -207.17251593950476, "y": 60.997192250037415}, "selected": false}, {"data": {"id": "599594", "MCODE_SCORE": 0.0, "Symbol": "Mef2d", "MCODE_CLUSTER_ID": 0.0, "EvidenceScore": 5.0, "shared_name": "17261", "Gene": "17261", "name": "17261", "_COUNT_002": 1.0, "_COUNT_001": 1.0, "MCODE_TYPE": "", "SUID": 599594, "id_original": "17261", "selected": false, "canonicalName": "Mef2d", "_COUNT_002_PCT": 50.0, "_COUNT_001_PCT": 50.0}, "position": {"x": 361.7120970976046, "y": 868.887969837928}, "selected": false}, {"data": {"id": "599591", "MCODE_SCORE": 0.0, "Symbol": "Rab8a", "MCODE_CLUSTER_ID": 0.0, "EvidenceScore": 6.0, "shared_name": "17274", "Gene": "17274", "name": "17274", "_COUNT_002": 1.0, "_COUNT_001": 1.0, "MCODE_TYPE": "", "SUID": 599591, "id_original": "17274", "selected": false, "canonicalName": "Rab8a", "_COUNT_002_PCT": 50.0, "_COUNT_001_PCT": 50.0}, "position": {"x": 154.07846825238977, "y": 211.6653746230843}, "selected": false}, {"data": {"id": "599588", "MCODE_SCORE": 0.0, "Symbol": "Mknk2", "MCODE_CLUSTER_ID": 0.0, "EvidenceScore": 5.0, "shared_name": "17347", "Gene": "17347", "name": "17347", "_COUNT_002": 1.0, "_COUNT_001": 1.0, "MCODE_TYPE": "", "SUID": 599588, "id_original": "17347", "selected": false, "canonicalName": "Mknk2", "_COUNT_002_PCT": 50.0, "_COUNT_001_PCT": 50.0}, "position": {"x": 81.93175690290246, "y": 643.3498228652718}, "selected": false}, {"data": {"id": "599585", "MCODE_SCORE": 1.2173913043478262, "Symbol": "Msh2", "MCODE_CLUSTER_ID": 1.0, "EvidenceScore": 6.0, "shared_name": "17685", "Gene": "17685", "name": "17685", "_COUNT_002": 1.0, "_COUNT_001": 1.0, "MCODE_TYPE": "Clustered", "SUID": 599585, "id_original": "17685", "selected": false, "canonicalName": "Msh2", "_COUNT_002_PCT": 50.0, "_COUNT_001_PCT": 50.0}, "position": {"x": 437.87402336713586, "y": 206.69152818753741}, "selected": false}, {"data": {"id": "599582", "MCODE_SCORE": 0.0, "Symbol": "Mmut", "MCODE_CLUSTER_ID": 0.0, "EvidenceScore": 6.0, "shared_name": "17850", "Gene": "17850", "name": "17850", "_COUNT_002": 1.0, "_COUNT_001": 1.0, "MCODE_TYPE": "", "SUID": 599582, "id_original": "17850", "selected": false, "canonicalName": "Mmut", "_COUNT_002_PCT": 50.0, "_COUNT_001_PCT": 50.0}, "position": {"x": -70.07281501177039, "y": 108.99571214749835}, "selected": false}, {"data": {"id": "599579", "MCODE_SCORE": 0.0, "Symbol": "Ncf2", "MCODE_CLUSTER_ID": 0.0, "EvidenceScore": 5.0, "shared_name": "17970", "Gene": "17970", "name": "17970", "_COUNT_002": 1.0, "_COUNT_001": 1.0, "MCODE_TYPE": "", "SUID": 599579, "id_original": "17970", "selected": false, "canonicalName": "Ncf2", "_COUNT_002_PCT": 50.0, "_COUNT_001_PCT": 50.0}, "position": {"x": 556.1822509061983, "y": 447.1418455703499}, "selected": false}, {"data": {"id": "599576", "MCODE_SCORE": 1.0, "Symbol": "Nck2", "MCODE_CLUSTER_ID": 12.0, "EvidenceScore": 6.0, "shared_name": "17974", "Gene": "17974", "name": "17974", "_COUNT_002": 1.0, "_COUNT_001": 1.0, "MCODE_TYPE": "Clustered", "SUID": 599576, "id_original": "17974", "selected": false, "canonicalName": "Nck2", "_COUNT_002_PCT": 50.0, "_COUNT_001_PCT": 50.0}, "position": {"x": 16.575080801217894, "y": 519.0413054092171}, "selected": false}, {"data": {"id": "599573", "MCODE_SCORE": 0.0, "Symbol": "Nedd1", "MCODE_CLUSTER_ID": 0.0, "EvidenceScore": 6.0, "shared_name": "17997", "Gene": "17997", "name": "17997", "_COUNT_002": 1.0, "_COUNT_001": 1.0, "MCODE_TYPE": "", "SUID": 599573, "id_original": "17997", "selected": false, "canonicalName": "Nedd1", "_COUNT_002_PCT": 50.0, "_COUNT_001_PCT": 50.0}, "position": {"x": 121.01122276899133, "y": -46.961181773400085}, "selected": false}, {"data": {"id": "599570", "MCODE_SCORE": 6.8, "Symbol": "Nme2", "MCODE_CLUSTER_ID": 3.0, "EvidenceScore": 5.0, "shared_name": "18103", "Gene": "18103", "name": "18103", "_COUNT_002": 1.0, "_COUNT_001": 1.0, "MCODE_TYPE": "Clustered", "SUID": 599570, "id_original": "18103", "selected": false, "canonicalName": "Nme2", "_COUNT_002_PCT": 50.0, "_COUNT_001_PCT": 50.0}, "position": {"x": 107.43841736432825, "y": 162.99795518949054}, "selected": false}, {"data": {"id": "599567", "MCODE_SCORE": 0.0, "Symbol": "Notch1", "MCODE_CLUSTER_ID": 0.0, "EvidenceScore": 6.0, "shared_name": "18128", "Gene": "18128", "name": "18128", "_COUNT_002": 1.0, "_COUNT_001": 1.0, "MCODE_TYPE": "", "SUID": 599567, "id_original": "18128", "selected": false, "canonicalName": "Notch1", "_COUNT_002_PCT": 50.0, "_COUNT_001_PCT": 50.0}, "position": {"x": 463.1296996366671, "y": 983.3048399551155}, "selected": false}, {"data": {"id": "599564", "MCODE_SCORE": 0.0, "Symbol": "Ints6", "MCODE_CLUSTER_ID": 0.0, "EvidenceScore": 6.0, "shared_name": "18130", "Gene": "18130", "name": "18130", "_COUNT_002": 1.0, "_COUNT_001": 1.0, "MCODE_TYPE": "", "SUID": 599564, "id_original": "18130", "selected": false, "canonicalName": "Ints6", "_COUNT_002_PCT": 50.0, "_COUNT_001_PCT": 50.0}, "position": {"x": 46.34451286908899, "y": 617.5657957656624}, "selected": false}, {"data": {"id": "599561", "MCODE_SCORE": 0.0, "Symbol": "Ctnnd2", "MCODE_CLUSTER_ID": 0.0, "EvidenceScore": 5.0, "shared_name": "18163", "Gene": "18163", "name": "18163", "_COUNT_002": 1.0, "_COUNT_001": 1.0, "MCODE_TYPE": "", "SUID": 599561, "id_original": "18163", "selected": false, "canonicalName": "Ctnnd2", "_COUNT_002_PCT": 50.0, "_COUNT_001_PCT": 50.0}, "position": {"x": 144.8784903776339, "y": 853.0493773086312}, "selected": false}, {"data": {"id": "599558", "MCODE_SCORE": 1.0, "Symbol": "Nrxn3", "MCODE_CLUSTER_ID": 14.0, "EvidenceScore": 5.0, "shared_name": "18191", "Gene": "18191", "name": "18191", "_COUNT_002": 1.0, "_COUNT_001": 1.0, "MCODE_TYPE": "Clustered", "SUID": 599558, "id_original": "18191", "selected": false, "canonicalName": "Nrxn3", "_COUNT_002_PCT": 50.0, "_COUNT_001_PCT": 50.0}, "position": {"x": -311.0471802461454, "y": 91.55027757718585}, "selected": false}, {"data": {"id": "599555", "MCODE_SCORE": 0.0, "Symbol": "Ntrk3", "MCODE_CLUSTER_ID": 0.0, "EvidenceScore": 6.0, "shared_name": "18213", "Gene": "18213", "name": "18213", "_COUNT_002": 1.0, "_COUNT_001": 1.0, "MCODE_TYPE": "", "SUID": 599555, "id_original": "18213", "selected": false, "canonicalName": "Ntrk3", "_COUNT_002_PCT": 50.0, "_COUNT_001_PCT": 50.0}, "position": {"x": 1660.8726004850557, "y": -785.7156068222282}, "selected": false}, {"data": {"id": "599552", "MCODE_SCORE": 1.2173913043478262, "Symbol": "Ogdh", "MCODE_CLUSTER_ID": 1.0, "EvidenceScore": 6.0, "shared_name": "18293", "Gene": "18293", "name": "18293", "_COUNT_002": 1.0, "_COUNT_001": 1.0, "MCODE_TYPE": "Clustered", "SUID": 599552, "id_original": "18293", "selected": false, "canonicalName": "Ogdh", "_COUNT_002_PCT": 50.0, "_COUNT_001_PCT": 50.0}, "position": {"x": 763.7048644315889, "y": 332.98079095914386}, "selected": false}, {"data": {"id": "599549", "MCODE_SCORE": 0.0, "Symbol": "Bloc1s6", "MCODE_CLUSTER_ID": 0.0, "EvidenceScore": 6.0, "shared_name": "18457", "Gene": "18457", "name": "18457", "_COUNT_002": 1.0, "_COUNT_001": 1.0, "MCODE_TYPE": "", "SUID": 599549, "id_original": "18457", "selected": false, "canonicalName": "Bloc1s6", "_COUNT_002_PCT": 50.0, "_COUNT_001_PCT": 50.0}, "position": {"x": 787.1796569120577, "y": -26.32351697847821}, "selected": false}, {"data": {"id": "599546", "MCODE_SCORE": 1.2173913043478262, "Symbol": "Pdgfa", "MCODE_CLUSTER_ID": 1.0, "EvidenceScore": 5.0, "shared_name": "18590", "Gene": "18590", "name": "18590", "_COUNT_002": 1.0, "_COUNT_001": 1.0, "MCODE_TYPE": "Clustered", "SUID": 599546, "id_original": "18590", "selected": false, "canonicalName": "Pdgfa", "_COUNT_002_PCT": 50.0, "_COUNT_001_PCT": 50.0}, "position": {"x": 88.51454703923974, "y": 422.964500294471}, "selected": false}, {"data": {"id": "599543", "MCODE_SCORE": 1.2173913043478262, "Symbol": "Pdgfrb", "MCODE_CLUSTER_ID": 1.0, "EvidenceScore": 5.0, "shared_name": "18596", "Gene": "18596", "name": "18596", "_COUNT_002": 1.0, "_COUNT_001": 1.0, "MCODE_TYPE": "Clustered", "SUID": 599543, "id_original": "18596", "selected": false, "canonicalName": "Pdgfrb", "_COUNT_002_PCT": 50.0, "_COUNT_001_PCT": 50.0}, "position": {"x": 192.44721214887414, "y": 454.0325926406624}, "selected": false}, {"data": {"id": "599540", "MCODE_SCORE": 1.2173913043478262, "Symbol": "Prkca", "MCODE_CLUSTER_ID": 1.0, "EvidenceScore": 6.0, "shared_name": "18750", "Gene": "18750", "name": "18750", "_COUNT_002": 1.0, "_COUNT_001": 1.0, "MCODE_TYPE": "Clustered", "SUID": 599540, "id_original": "18750", "selected": false, "canonicalName": "Prkca", "_COUNT_002_PCT": 50.0, "_COUNT_001_PCT": 50.0}, "position": {"x": 320.19723503705774, "y": 414.35357652738116}, "selected": false}, {"data": {"id": "599537", "MCODE_SCORE": 1.4285714285714286, "Symbol": "Plau", "MCODE_CLUSTER_ID": 7.0, "EvidenceScore": 5.0, "shared_name": "18792", "Gene": "18792", "name": "18792", "_COUNT_002": 1.0, "_COUNT_001": 1.0, "MCODE_TYPE": "Clustered", "SUID": 599537, "id_original": "18792", "selected": false, "canonicalName": "Plau", "_COUNT_002_PCT": 50.0, "_COUNT_001_PCT": 50.0}, "position": {"x": 314.90307610151086, "y": 604.1000670058968}, "selected": false}, {"data": {"id": "599534", "MCODE_SCORE": 0.0, "Symbol": "Ppm1a", "MCODE_CLUSTER_ID": 0.0, "EvidenceScore": 6.0, "shared_name": "19042", "Gene": "19042", "name": "19042", "_COUNT_002": 1.0, "_COUNT_001": 1.0, "MCODE_TYPE": "", "SUID": 599534, "id_original": "19042", "selected": false, "canonicalName": "Ppm1a", "_COUNT_002_PCT": 50.0, "_COUNT_001_PCT": 50.0}, "position": {"x": 144.87509911176477, "y": 585.1930845840218}, "selected": false}, {"data": {"id": "599531", "MCODE_SCORE": 0.0, "Symbol": "Ppp1cb", "MCODE_CLUSTER_ID": 0.0, "EvidenceScore": 5.0, "shared_name": "19046", "Gene": "19046", "name": "19046", "_COUNT_002": 1.0, "_COUNT_001": 1.0, "MCODE_TYPE": "", "SUID": 599531, "id_original": "19046", "selected": false, "canonicalName": "Ppp1cb", "_COUNT_002_PCT": 50.0, "_COUNT_001_PCT": 50.0}, "position": {"x": 182.81721489545617, "y": 454.8322294814827}, "selected": false}, {"data": {"id": "599528", "MCODE_SCORE": 0.0, "Symbol": "Ptbp1", "MCODE_CLUSTER_ID": 0.0, "EvidenceScore": 6.0, "shared_name": "19205", "Gene": "19205", "name": "19205", "_COUNT_002": 1.0, "_COUNT_001": 1.0, "MCODE_TYPE": "", "SUID": 599528, "id_original": "19205", "selected": false, "canonicalName": "Ptbp1", "_COUNT_002_PCT": 50.0, "_COUNT_001_PCT": 50.0}, "position": {"x": 412.2702025663546, "y": 18.945312367224915}, "selected": false}, {"data": {"id": "599525", "MCODE_SCORE": 1.2173913043478262, "Symbol": "Pten", "MCODE_CLUSTER_ID": 1.0, "EvidenceScore": 6.0, "shared_name": "19211", "Gene": "19211", "name": "19211", "_COUNT_002": 1.0, "_COUNT_001": 1.0, "MCODE_TYPE": "Clustered", "SUID": 599525, "id_original": "19211", "selected": false, "canonicalName": "Pten", "_COUNT_002_PCT": 50.0, "_COUNT_001_PCT": 50.0}, "position": {"x": 314.8940581571749, "y": 454.052017079139}, "selected": false}, {"data": {"id": "599522", "MCODE_SCORE": 0.0, "Symbol": "Ptn", "MCODE_CLUSTER_ID": 0.0, "EvidenceScore": 5.0, "shared_name": "19242", "Gene": "19242", "name": "19242", "_COUNT_002": 1.0, "_COUNT_001": 1.0, "MCODE_TYPE": "", "SUID": 599522, "id_original": "19242", "selected": false, "canonicalName": "Ptn", "_COUNT_002_PCT": 50.0, "_COUNT_001_PCT": 50.0}, "position": {"x": 108.21672051069055, "y": 461.6884306533577}, "selected": false}, {"data": {"id": "599519", "MCODE_SCORE": 0.0, "Symbol": "Ptpre", "MCODE_CLUSTER_ID": 0.0, "EvidenceScore": 6.0, "shared_name": "19267", "Gene": "19267", "name": "19267", "_COUNT_002": 1.0, "_COUNT_001": 1.0, "MCODE_TYPE": "", "SUID": 599519, "id_original": "19267", "selected": false, "canonicalName": "Ptpre", "_COUNT_002_PCT": 50.0, "_COUNT_001_PCT": 50.0}, "position": {"x": 1658.5510100614717, "y": -677.9762574569938}, "selected": false}, {"data": {"id": "599516", "MCODE_SCORE": 0.0, "Symbol": "Pygm", "MCODE_CLUSTER_ID": 0.0, "EvidenceScore": 5.0, "shared_name": "19309", "Gene": "19309", "name": "19309", "_COUNT_002": 1.0, "_COUNT_001": 1.0, "MCODE_TYPE": "", "SUID": 599516, "id_original": "19309", "selected": false, "canonicalName": "Pygm", "_COUNT_002_PCT": 50.0, "_COUNT_001_PCT": 50.0}, "position": {"x": 688.7475280058077, "y": 417.4625242812874}, "selected": false}, {"data": {"id": "599513", "MCODE_SCORE": 0.0, "Symbol": "Dennd5a", "MCODE_CLUSTER_ID": 0.0, "EvidenceScore": 5.0, "shared_name": "19347", "Gene": "19347", "name": "19347", "_COUNT_002": 1.0, "_COUNT_001": 1.0, "MCODE_TYPE": "", "SUID": 599513, "id_original": "19347", "selected": false, "canonicalName": "Dennd5a", "_COUNT_002_PCT": 50.0, "_COUNT_001_PCT": 50.0}, "position": {"x": -115.95500190141883, "y": -51.55130018160321}, "selected": false}, {"data": {"id": "599510", "MCODE_SCORE": 2.0, "Symbol": "Rab7", "MCODE_CLUSTER_ID": 9.0, "EvidenceScore": 6.0, "shared_name": "19349", "Gene": "19349", "name": "19349", "_COUNT_002": 1.0, "_COUNT_001": 1.0, "MCODE_TYPE": "Clustered", "SUID": 599510, "id_original": "19349", "selected": false, "canonicalName": "Rab7", "_COUNT_002_PCT": 50.0, "_COUNT_001_PCT": 50.0}, "position": {"x": -4.025436471731325, "y": 199.86254869534991}, "selected": false}, {"data": {"id": "599507", "MCODE_SCORE": 0.0, "Symbol": "Rbpms", "MCODE_CLUSTER_ID": 0.0, "EvidenceScore": 5.0, "shared_name": "19663", "Gene": "19663", "name": "19663", "_COUNT_002": 1.0, "_COUNT_001": 1.0, "MCODE_TYPE": "", "SUID": 599507, "id_original": "19663", "selected": false, "canonicalName": "Rbpms", "_COUNT_002_PCT": 50.0, "_COUNT_001_PCT": 50.0}, "position": {"x": 498.36923210737024, "y": 718.2673033340218}, "selected": false}, {"data": {"id": "599504", "MCODE_SCORE": 2.0, "Symbol": "Rnf2", "MCODE_CLUSTER_ID": 6.0, "EvidenceScore": 5.0, "shared_name": "19821", "Gene": "19821", "name": "19821", "_COUNT_002": 1.0, "_COUNT_001": 1.0, "MCODE_TYPE": "Clustered", "SUID": 599504, "id_original": "19821", "selected": false, "canonicalName": "Rnf2", "_COUNT_002_PCT": 50.0, "_COUNT_001_PCT": 50.0}, "position": {"x": 325.9723662626437, "y": 514.3833006484749}, "selected": false}, {"data": {"id": "599501", "MCODE_SCORE": 2.0, "Symbol": "Rock2", "MCODE_CLUSTER_ID": 9.0, "EvidenceScore": 6.0, "shared_name": "19878", "Gene": "19878", "name": "19878", "_COUNT_002": 1.0, "_COUNT_001": 1.0, "MCODE_TYPE": "Clustered", "SUID": 599501, "id_original": "19878", "selected": false, "canonicalName": "Rock2", "_COUNT_002_PCT": 50.0, "_COUNT_001_PCT": 50.0}, "position": {"x": 170.06900780317102, "y": 315.3949030502083}, "selected": false}, {"data": {"id": "599498", "MCODE_SCORE": 2.5, "Symbol": "Rxra", "MCODE_CLUSTER_ID": 2.0, "EvidenceScore": 6.0, "shared_name": "20181", "Gene": "20181", "name": "20181", "_COUNT_002": 1.0, "_COUNT_001": 1.0, "MCODE_TYPE": "Clustered", "SUID": 599498, "id_original": "20181", "selected": false, "canonicalName": "Rxra", "_COUNT_002_PCT": 50.0, "_COUNT_001_PCT": 50.0}, "position": {"x": 197.34365074750696, "y": 549.1939238174202}, "selected": false}, {"data": {"id": "599495", "MCODE_SCORE": 2.0, "Symbol": "Ncor1", "MCODE_CLUSTER_ID": 6.0, "EvidenceScore": 6.0, "shared_name": "20185", "Gene": "20185", "name": "20185", "_COUNT_002": 1.0, "_COUNT_001": 1.0, "MCODE_TYPE": "Clustered", "SUID": 599495, "id_original": "20185", "selected": false, "canonicalName": "Ncor1", "_COUNT_002_PCT": 50.0, "_COUNT_001_PCT": 50.0}, "position": {"x": 235.8097228300265, "y": 621.1707457168343}, "selected": false}, {"data": {"id": "599492", "MCODE_SCORE": 0.0, "Symbol": "Sema6a", "MCODE_CLUSTER_ID": 0.0, "EvidenceScore": 5.0, "shared_name": "20358", "Gene": "20358", "name": "20358", "_COUNT_002": 1.0, "_COUNT_001": 1.0, "MCODE_TYPE": "", "SUID": 599492, "id_original": "20358", "selected": false, "canonicalName": "Sema6a", "_COUNT_002_PCT": 50.0, "_COUNT_001_PCT": 50.0}, "position": {"x": -342.38024909380164, "y": 617.5953062637093}, "selected": false}, {"data": {"id": "599489", "MCODE_SCORE": 0.0, "Symbol": "Slbp", "MCODE_CLUSTER_ID": 0.0, "EvidenceScore": 6.0, "shared_name": "20492", "Gene": "20492", "name": "20492", "_COUNT_002": 1.0, "_COUNT_001": 1.0, "MCODE_TYPE": "", "SUID": 599489, "id_original": "20492", "selected": false, "canonicalName": "Slbp", "_COUNT_002_PCT": 50.0, "_COUNT_001_PCT": 50.0}, "position": {"x": 302.92013542768274, "y": 318.46442018582843}, "selected": false}, {"data": {"id": "599486", "MCODE_SCORE": 0.0, "Symbol": "Sox6", "MCODE_CLUSTER_ID": 0.0, "EvidenceScore": 6.0, "shared_name": "20679", "Gene": "20679", "name": "20679", "_COUNT_002": 1.0, "_COUNT_001": 1.0, "MCODE_TYPE": "", "SUID": 599486, "id_original": "20679", "selected": false, "canonicalName": "Sox6", "_COUNT_002_PCT": 50.0, "_COUNT_001_PCT": 50.0}, "position": {"x": 618.3481749784639, "y": 731.2777403457405}, "selected": false}, {"data": {"id": "599483", "MCODE_SCORE": 0.0, "Symbol": "Sp1", "MCODE_CLUSTER_ID": 0.0, "EvidenceScore": 6.0, "shared_name": "20683", "Gene": "20683", "name": "20683", "_COUNT_002": 1.0, "_COUNT_001": 1.0, "MCODE_TYPE": "", "SUID": 599483, "id_original": "20683", "selected": false, "canonicalName": "Sp1", "_COUNT_002_PCT": 50.0, "_COUNT_001_PCT": 50.0}, "position": {"x": 255.8368987333468, "y": 580.8875425918343}, "selected": false}, {"data": {"id": "599480", "MCODE_SCORE": 0.0, "Symbol": "Srpk2", "MCODE_CLUSTER_ID": 0.0, "EvidenceScore": 5.0, "shared_name": "20817", "Gene": "20817", "name": "20817", "_COUNT_002": 1.0, "_COUNT_001": 1.0, "MCODE_TYPE": "", "SUID": 599480, "id_original": "20817", "selected": false, "canonicalName": "Srpk2", "_COUNT_002_PCT": 50.0, "_COUNT_001_PCT": 50.0}, "position": {"x": 386.0259398710421, "y": 113.70628343656085}, "selected": false}, {"data": {"id": "599477", "MCODE_SCORE": 1.2173913043478262, "Symbol": "Stat5b", "MCODE_CLUSTER_ID": 1.0, "EvidenceScore": 5.0, "shared_name": "20851", "Gene": "20851", "name": "20851", "_COUNT_002": 1.0, "_COUNT_001": 1.0, "MCODE_TYPE": "Clustered", "SUID": 599477, "id_original": "20851", "selected": false, "canonicalName": "Stat5b", "_COUNT_002_PCT": 50.0, "_COUNT_001_PCT": 50.0}, "position": {"x": 213.6303786527804, "y": 396.40832124784015}, "selected": false}, {"data": {"id": "599474", "MCODE_SCORE": 2.5, "Symbol": "Taf6", "MCODE_CLUSTER_ID": 2.0, "EvidenceScore": 6.0, "shared_name": "21343", "Gene": "21343", "name": "21343", "_COUNT_002": 1.0, "_COUNT_001": 1.0, "MCODE_TYPE": "Clustered", "SUID": 599474, "id_original": "21343", "selected": false, "canonicalName": "Taf6", "_COUNT_002_PCT": 50.0, "_COUNT_001_PCT": 50.0}, "position": {"x": 250.1023558866671, "y": 597.6714476211312}, "selected": false}, {"data": {"id": "599471", "MCODE_SCORE": 0.0, "Symbol": "Tank", "MCODE_CLUSTER_ID": 0.0, "EvidenceScore": 5.0, "shared_name": "21353", "Gene": "21353", "name": "21353", "_COUNT_002": 1.0, "_COUNT_001": 1.0, "MCODE_TYPE": "", "SUID": 599471, "id_original": "21353", "selected": false, "canonicalName": "Tank", "_COUNT_002_PCT": 50.0, "_COUNT_001_PCT": 50.0}, "position": {"x": 934.5397643339327, "y": 298.68677507474445}, "selected": false}, {"data": {"id": "599468", "MCODE_SCORE": 2.5, "Symbol": "Tbp", "MCODE_CLUSTER_ID": 2.0, "EvidenceScore": 6.0, "shared_name": "21374", "Gene": "21374", "name": "21374", "_COUNT_002": 1.0, "_COUNT_001": 1.0, "MCODE_TYPE": "Clustered", "SUID": 599468, "id_original": "21374", "selected": false, "canonicalName": "Tbp", "_COUNT_002_PCT": 50.0, "_COUNT_001_PCT": 50.0}, "position": {"x": 290.9089965116671, "y": 581.6833342178109}, "selected": false}, {"data": {"id": "599465", "MCODE_SCORE": 2.0, "Symbol": "Skp1", "MCODE_CLUSTER_ID": 6.0, "EvidenceScore": 6.0, "shared_name": "21402", "Gene": "21402", "name": "21402", "_COUNT_002": 1.0, "_COUNT_001": 1.0, "MCODE_TYPE": "Clustered", "SUID": 599465, "id_original": "21402", "selected": false, "canonicalName": "Skp1", "_COUNT_002_PCT": 50.0, "_COUNT_001_PCT": 50.0}, "position": {"x": 381.83383171674524, "y": 543.5253752334359}, "selected": false}, {"data": {"id": "599462", "MCODE_SCORE": 0.0, "Symbol": "Tcf7l1", "MCODE_CLUSTER_ID": 0.0, "EvidenceScore": 5.0, "shared_name": "21415", "Gene": "21415", "name": "21415", "_COUNT_002": 1.0, "_COUNT_001": 1.0, "MCODE_TYPE": "", "SUID": 599462, "id_original": "21415", "selected": false, "canonicalName": "Tcf7l1", "_COUNT_002_PCT": 50.0, "_COUNT_001_PCT": 50.0}, "position": {"x": 244.3016967069796, "y": 690.0590513808968}, "selected": false}, {"data": {"id": "599459", "MCODE_SCORE": 2.0, "Symbol": "Phf1", "MCODE_CLUSTER_ID": 6.0, "EvidenceScore": 6.0, "shared_name": "21652", "Gene": "21652", "name": "21652", "_COUNT_002": 1.0, "_COUNT_001": 1.0, "MCODE_TYPE": "Clustered", "SUID": 599459, "id_original": "21652", "selected": false, "canonicalName": "Phf1", "_COUNT_002_PCT": 50.0, "_COUNT_001_PCT": 50.0}, "position": {"x": 209.36498253461633, "y": 618.4176024062874}, "selected": false}, {"data": {"id": "599456", "MCODE_SCORE": 0.0, "Symbol": "Morf4l1", "MCODE_CLUSTER_ID": 0.0, "EvidenceScore": 5.0, "shared_name": "21761", "Gene": "21761", "name": "21761", "_COUNT_002": 1.0, "_COUNT_001": 1.0, "MCODE_TYPE": "", "SUID": 599456, "id_original": "21761", "selected": false, "canonicalName": "Morf4l1", "_COUNT_002_PCT": 50.0, "_COUNT_001_PCT": 50.0}, "position": {"x": 196.93922417279992, "y": 707.6307066543343}, "selected": false}, {"data": {"id": "599453", "MCODE_SCORE": 0.0, "Symbol": "Tfam", "MCODE_CLUSTER_ID": 0.0, "EvidenceScore": 6.0, "shared_name": "21780", "Gene": "21780", "name": "21780", "_COUNT_002": 1.0, "_COUNT_001": 1.0, "MCODE_TYPE": "", "SUID": 599453, "id_original": "21780", "selected": false, "canonicalName": "Tfam", "_COUNT_002_PCT": 50.0, "_COUNT_001_PCT": 50.0}, "position": {"x": -54.09667975786414, "y": 391.50958238675616}, "selected": false}, {"data": {"id": "599450", "MCODE_SCORE": 0.0, "Symbol": "Tgfb1", "MCODE_CLUSTER_ID": 0.0, "EvidenceScore": 6.0, "shared_name": "21803", "Gene": "21803", "name": "21803", "_COUNT_002": 1.0, "_COUNT_001": 1.0, "MCODE_TYPE": "", "SUID": 599450, "id_original": "21803", "selected": false, "canonicalName": "Tgfb1", "_COUNT_002_PCT": 50.0, "_COUNT_001_PCT": 50.0}, "position": {"x": 142.65093224164758, "y": 492.8235777480843}, "selected": false}, {"data": {"id": "599447", "MCODE_SCORE": 1.0, "Symbol": "Tgfbr1", "MCODE_CLUSTER_ID": 13.0, "EvidenceScore": 6.0, "shared_name": "21812", "Gene": "21812", "name": "21812", "_COUNT_002": 1.0, "_COUNT_001": 1.0, "MCODE_TYPE": "Seed", "SUID": 599447, "id_original": "21812", "selected": false, "canonicalName": "Tgfbr1", "_COUNT_002_PCT": 50.0, "_COUNT_001_PCT": 50.0}, "position": {"x": 104.80867378827844, "y": 501.55809007718585}, "selected": false}, {"data": {"id": "599444", "MCODE_SCORE": 1.4285714285714286, "Symbol": "Tnr", "MCODE_CLUSTER_ID": 7.0, "EvidenceScore": 6.0, "shared_name": "21960", "Gene": "21960", "name": "21960", "_COUNT_002": 1.0, "_COUNT_001": 1.0, "MCODE_TYPE": "Seed", "SUID": 599444, "id_original": "21960", "selected": false, "canonicalName": "Tnr", "_COUNT_002_PCT": 50.0, "_COUNT_001_PCT": 50.0}, "position": {"x": 387.6144408476046, "y": 772.4603270156624}, "selected": false}, {"data": {"id": "599441", "MCODE_SCORE": 0.0, "Symbol": "Tom1", "MCODE_CLUSTER_ID": 0.0, "EvidenceScore": 6.0, "shared_name": "21968", "Gene": "21968", "name": "21968", "_COUNT_002": 1.0, "_COUNT_001": 1.0, "MCODE_TYPE": "", "SUID": 599441, "id_original": "21968", "selected": false, "canonicalName": "Tom1", "_COUNT_002_PCT": 50.0, "_COUNT_001_PCT": 50.0}, "position": {"x": 399.39816277143274, "y": 922.7886656387093}, "selected": false}, {"data": {"id": "599438", "MCODE_SCORE": 0.0, "Symbol": "Tpst1", "MCODE_CLUSTER_ID": 0.0, "EvidenceScore": 5.0, "shared_name": "22021", "Gene": "22021", "name": "22021", "_COUNT_002": 1.0, "_COUNT_001": 1.0, "MCODE_TYPE": "", "SUID": 599438, "id_original": "22021", "selected": false, "canonicalName": "Tpst1", "_COUNT_002_PCT": 50.0, "_COUNT_001_PCT": 50.0}, "position": {"x": 529.6768798124483, "y": 756.4249876601937}, "selected": false}, {"data": {"id": "599435", "MCODE_SCORE": 0.0, "Symbol": "Tob1", "MCODE_CLUSTER_ID": 0.0, "EvidenceScore": 5.0, "shared_name": "22057", "Gene": "22057", "name": "22057", "_COUNT_002": 1.0, "_COUNT_001": 1.0, "MCODE_TYPE": "", "SUID": 599435, "id_original": "22057", "selected": false, "canonicalName": "Tob1", "_COUNT_002_PCT": 50.0, "_COUNT_001_PCT": 50.0}, "position": {"x": -191.7570191133329, "y": 112.92315660550616}, "selected": false}, {"data": {"id": "599432", "MCODE_SCORE": 1.4285714285714286, "Symbol": "Ube2a", "MCODE_CLUSTER_ID": 7.0, "EvidenceScore": 5.0, "shared_name": "22209", "Gene": "22209", "name": "22209", "_COUNT_002": 1.0, "_COUNT_001": 1.0, "MCODE_TYPE": "Clustered", "SUID": 599432, "id_original": "22209", "selected": false, "canonicalName": "Ube2a", "_COUNT_002_PCT": 50.0, "_COUNT_001_PCT": 50.0}, "position": {"x": 516.9251403104952, "y": 498.81439195706866}, "selected": false}, {"data": {"id": "599429", "MCODE_SCORE": 0.0, "Symbol": "Ugt8a", "MCODE_CLUSTER_ID": 0.0, "EvidenceScore": 6.0, "shared_name": "22239", "Gene": "22239", "name": "22239", "_COUNT_002": 1.0, "_COUNT_001": 1.0, "MCODE_TYPE": "", "SUID": 599429, "id_original": "22239", "selected": false, "canonicalName": "Ugt8a", "_COUNT_002_PCT": 50.0, "_COUNT_001_PCT": 50.0}, "position": {"x": 1136.7040709745577, "y": -785.7156068222282}, "selected": false}, {"data": {"id": "599426", "MCODE_SCORE": 0.0, "Symbol": "Wbp2", "MCODE_CLUSTER_ID": 0.0, "EvidenceScore": 6.0, "shared_name": "22378", "Gene": "22378", "name": "22378", "_COUNT_002": 1.0, "_COUNT_001": 1.0, "MCODE_TYPE": "", "SUID": 599426, "id_original": "22378", "selected": false, "canonicalName": "Wbp2", "_COUNT_002_PCT": 50.0, "_COUNT_001_PCT": 50.0}, "position": {"x": 240.24699394819055, "y": 871.215362416053}, "selected": false}, {"data": {"id": "599423", "MCODE_SCORE": 1.0, "Symbol": "Eif4h", "MCODE_CLUSTER_ID": 11.0, "EvidenceScore": 6.0, "shared_name": "22384", "Gene": "22384", "name": "22384", "_COUNT_002": 1.0, "_COUNT_001": 1.0, "MCODE_TYPE": "Seed", "SUID": 599423, "id_original": "22384", "selected": false, "canonicalName": "Eif4h", "_COUNT_002_PCT": 50.0, "_COUNT_001_PCT": 50.0}, "position": {"x": 233.61349480268274, "y": 266.6835936172249}, "selected": false}, {"data": {"id": "599420", "MCODE_SCORE": 0.0, "Symbol": "Atrx", "MCODE_CLUSTER_ID": 0.0, "EvidenceScore": 6.0, "shared_name": "22589", "Gene": "22589", "name": "22589", "_COUNT_002": 1.0, "_COUNT_001": 1.0, "MCODE_TYPE": "", "SUID": 599420, "id_original": "22589", "selected": false, "canonicalName": "Atrx", "_COUNT_002_PCT": 50.0, "_COUNT_001_PCT": 50.0}, "position": {"x": 363.34374992963586, "y": 1012.1388243301155}, "selected": false}, {"data": {"id": "599417", "MCODE_SCORE": 1.2173913043478262, "Symbol": "Ercc5", "MCODE_CLUSTER_ID": 1.0, "EvidenceScore": 6.0, "shared_name": "22592", "Gene": "22592", "name": "22592", "_COUNT_002": 1.0, "_COUNT_001": 1.0, "MCODE_TYPE": "Clustered", "SUID": 599417, "id_original": "22592", "selected": false, "canonicalName": "Ercc5", "_COUNT_002_PCT": 50.0, "_COUNT_001_PCT": 50.0}, "position": {"x": 296.46578972455774, "y": 344.9127095802071}, "selected": false}, {"data": {"id": "599414", "MCODE_SCORE": 2.0, "Symbol": "Pcgf2", "MCODE_CLUSTER_ID": 6.0, "EvidenceScore": 5.0, "shared_name": "22658", "Gene": "22658", "name": "22658", "_COUNT_002": 1.0, "_COUNT_001": 1.0, "MCODE_TYPE": "Clustered", "SUID": 599414, "id_original": "22658", "selected": false, "canonicalName": "Pcgf2", "_COUNT_002_PCT": 50.0, "_COUNT_001_PCT": 50.0}, "position": {"x": 426.37496941205774, "y": 458.96224199368976}, "selected": false}, {"data": {"id": "599411", "MCODE_SCORE": 0.0, "Symbol": "Zfpm1", "MCODE_CLUSTER_ID": 0.0, "EvidenceScore": 6.0, "shared_name": "22761", "Gene": "22761", "name": "22761", "_COUNT_002": 1.0, "_COUNT_001": 1.0, "MCODE_TYPE": "", "SUID": 599411, "id_original": "22761", "selected": false, "canonicalName": "Zfpm1", "_COUNT_002_PCT": 50.0, "_COUNT_001_PCT": 50.0}, "position": {"x": 10.057243276803831, "y": 711.5118406875374}, "selected": false}, {"data": {"id": "599408", "MCODE_SCORE": 0.0, "Symbol": "Mid2", "MCODE_CLUSTER_ID": 0.0, "EvidenceScore": 5.0, "shared_name": "23947", "Gene": "23947", "name": "23947", "_COUNT_002": 1.0, "_COUNT_001": 1.0, "MCODE_TYPE": "", "SUID": 599408, "id_original": "23947", "selected": false, "canonicalName": "Mid2", "_COUNT_002_PCT": 50.0, "_COUNT_001_PCT": 50.0}, "position": {"x": 753.7878112089327, "y": 518.6464079482796}, "selected": false}, {"data": {"id": "599405", "MCODE_SCORE": 0.0, "Symbol": "Decr2", "MCODE_CLUSTER_ID": 0.0, "EvidenceScore": 6.0, "shared_name": "26378", "Gene": "26378", "name": "26378", "_COUNT_002": 1.0, "_COUNT_001": 1.0, "MCODE_TYPE": "", "SUID": 599405, "id_original": "26378", "selected": false, "canonicalName": "Decr2", "_COUNT_002_PCT": 50.0, "_COUNT_001_PCT": 50.0}, "position": {"x": 515.4013671171358, "y": 635.9213560683968}, "selected": false}, {"data": {"id": "599402", "MCODE_SCORE": 2.5, "Symbol": "Mapk9", "MCODE_CLUSTER_ID": 2.0, "EvidenceScore": 6.0, "shared_name": "26420", "Gene": "26420", "name": "26420", "_COUNT_002": 1.0, "_COUNT_001": 1.0, "MCODE_TYPE": "Clustered", "SUID": 599402, "id_original": "26420", "selected": false, "canonicalName": "Mapk9", "_COUNT_002_PCT": 50.0, "_COUNT_001_PCT": 50.0}, "position": {"x": 77.31064598676477, "y": 328.9678591354134}, "selected": false}, {"data": {"id": "599399", "MCODE_SCORE": 0.0, "Symbol": "Nbea", "MCODE_CLUSTER_ID": 0.0, "EvidenceScore": 5.0, "shared_name": "26422", "Gene": "26422", "name": "26422", "_COUNT_002": 1.0, "_COUNT_001": 1.0, "MCODE_TYPE": "", "SUID": 599399, "id_original": "26422", "selected": false, "canonicalName": "Nbea", "_COUNT_002_PCT": 50.0, "_COUNT_001_PCT": 50.0}, "position": {"x": 581.885803152292, "y": 1091.078643666053}, "selected": false}, {"data": {"id": "599396", "MCODE_SCORE": 0.0, "Symbol": "Ecsit", "MCODE_CLUSTER_ID": 0.0, "EvidenceScore": 5.0, "shared_name": "26940", "Gene": "26940", "name": "26940", "_COUNT_002": 1.0, "_COUNT_001": 1.0, "MCODE_TYPE": "", "SUID": 599396, "id_original": "26940", "selected": false, "canonicalName": "Ecsit", "_COUNT_002_PCT": 50.0, "_COUNT_001_PCT": 50.0}, "position": {"x": 575.215392996042, "y": -358.48947156832196}, "selected": false}, {"data": {"id": "599393", "MCODE_SCORE": 0.0, "Symbol": "Eif2ak4", "MCODE_CLUSTER_ID": 0.0, "EvidenceScore": 6.0, "shared_name": "27103", "Gene": "27103", "name": "27103", "_COUNT_002": 1.0, "_COUNT_001": 1.0, "MCODE_TYPE": "", "SUID": 599393, "id_original": "27103", "selected": false, "canonicalName": "Eif2ak4", "_COUNT_002_PCT": 50.0, "_COUNT_001_PCT": 50.0}, "position": {"x": 190.51593773481164, "y": 344.13809310033344}, "selected": false}, {"data": {"id": "599390", "MCODE_SCORE": 2.0, "Symbol": "Amot", "MCODE_CLUSTER_ID": 6.0, "EvidenceScore": 6.0, "shared_name": "27494", "Gene": "27494", "name": "27494", "_COUNT_002": 1.0, "_COUNT_001": 1.0, "MCODE_TYPE": "Seed", "SUID": 599390, "id_original": "27494", "selected": false, "canonicalName": "Amot", "_COUNT_002_PCT": 50.0, "_COUNT_001_PCT": 50.0}, "position": {"x": 104.07752411481653, "y": 509.13792406156085}, "selected": false}, {"data": {"id": "599387", "MCODE_SCORE": 6.8, "Symbol": "Mrpl50", "MCODE_CLUSTER_ID": 3.0, "EvidenceScore": 6.0, "shared_name": "28028", "Gene": "28028", "name": "28028", "_COUNT_002": 1.0, "_COUNT_001": 1.0, "MCODE_TYPE": "Clustered", "SUID": 599387, "id_original": "28028", "selected": false, "canonicalName": "Mrpl50", "_COUNT_002_PCT": 50.0, "_COUNT_001_PCT": 50.0}, "position": {"x": 30.60995094892297, "y": 142.7409361465218}, "selected": false}, {"data": {"id": "599384", "MCODE_SCORE": 0.0, "Symbol": "Iqgap1", "MCODE_CLUSTER_ID": 0.0, "EvidenceScore": 5.0, "shared_name": "29875", "Gene": "29875", "name": "29875", "_COUNT_002": 1.0, "_COUNT_001": 1.0, "MCODE_TYPE": "", "SUID": 599384, "id_original": "29875", "selected": false, "canonicalName": "Iqgap1", "_COUNT_002_PCT": 50.0, "_COUNT_001_PCT": 50.0}, "position": {"x": 90.00967877027307, "y": 404.0494383437874}, "selected": false}, {"data": {"id": "599381", "MCODE_SCORE": 4.2, "Symbol": "Gnl3", "MCODE_CLUSTER_ID": 4.0, "EvidenceScore": 5.0, "shared_name": "30877", "Gene": "30877", "name": "30877", "_COUNT_002": 1.0, "_COUNT_001": 1.0, "MCODE_TYPE": "Clustered", "SUID": 599381, "id_original": "30877", "selected": false, "canonicalName": "Gnl3", "_COUNT_002_PCT": 50.0, "_COUNT_001_PCT": 50.0}, "position": {"x": 167.65578453656946, "y": 105.34127794339679}, "selected": false}, {"data": {"id": "599378", "MCODE_SCORE": 0.0, "Symbol": "E2f6", "MCODE_CLUSTER_ID": 0.0, "EvidenceScore": 5.0, "shared_name": "50496", "Gene": "50496", "name": "50496", "_COUNT_002": 1.0, "_COUNT_001": 1.0, "MCODE_TYPE": "", "SUID": 599378, "id_original": "50496", "selected": false, "canonicalName": "E2f6", "_COUNT_002_PCT": 50.0, "_COUNT_001_PCT": 50.0}, "position": {"x": 357.24276726362024, "y": 615.830596791053}, "selected": false}, {"data": {"id": "599375", "MCODE_SCORE": 0.0, "Symbol": "Fbxw7", "MCODE_CLUSTER_ID": 0.0, "EvidenceScore": 6.0, "shared_name": "50754", "Gene": "50754", "name": "50754", "_COUNT_002": 1.0, "_COUNT_001": 1.0, "MCODE_TYPE": "", "SUID": 599375, "id_original": "50754", "selected": false, "canonicalName": "Fbxw7", "_COUNT_002_PCT": 50.0, "_COUNT_001_PCT": 50.0}, "position": {"x": 390.24118034955774, "y": 704.6646116836312}, "selected": false}, {"data": {"id": "599372", "MCODE_SCORE": 4.2, "Symbol": "Exosc9", "MCODE_CLUSTER_ID": 4.0, "EvidenceScore": 6.0, "shared_name": "50911", "Gene": "50911", "name": "50911", "_COUNT_002": 1.0, "_COUNT_001": 1.0, "MCODE_TYPE": "Clustered", "SUID": 599372, "id_original": "50911", "selected": false, "canonicalName": "Exosc9", "_COUNT_002_PCT": 50.0, "_COUNT_001_PCT": 50.0}, "position": {"x": 289.0763701688937, "y": 59.11972032620929}, "selected": false}, {"data": {"id": "599369", "MCODE_SCORE": 2.5, "Symbol": "Ccnc", "MCODE_CLUSTER_ID": 2.0, "EvidenceScore": 6.0, "shared_name": "51813", "Gene": "51813", "name": "51813", "_COUNT_002": 1.0, "_COUNT_001": 1.0, "MCODE_TYPE": "Clustered", "SUID": 599369, "id_original": "51813", "selected": false, "canonicalName": "Ccnc", "_COUNT_002_PCT": 50.0, "_COUNT_001_PCT": 50.0}, "position": {"x": 307.80969231244836, "y": 667.6465452773812}, "selected": false}, {"data": {"id": "599366", "MCODE_SCORE": 0.0, "Symbol": "Ankzf1", "MCODE_CLUSTER_ID": 0.0, "EvidenceScore": 6.0, "shared_name": "52231", "Gene": "52231", "name": "52231", "_COUNT_002": 1.0, "_COUNT_001": 1.0, "MCODE_TYPE": "", "SUID": 599366, "id_original": "52231", "selected": false, "canonicalName": "Ankzf1", "_COUNT_002_PCT": 50.0, "_COUNT_001_PCT": 50.0}, "position": {"x": 305.07760613080774, "y": 47.623657093787415}, "selected": false}, {"data": {"id": "599363", "MCODE_SCORE": 0.0, "Symbol": "Cnot11", "MCODE_CLUSTER_ID": 0.0, "EvidenceScore": 6.0, "shared_name": "52846", "Gene": "52846", "name": "52846", "_COUNT_002": 1.0, "_COUNT_001": 1.0, "MCODE_TYPE": "", "SUID": 599363, "id_original": "52846", "selected": false, "canonicalName": "Cnot11", "_COUNT_002_PCT": 50.0, "_COUNT_001_PCT": 50.0}, "position": {"x": -344.78356940630164, "y": -2.191650523400085}, "selected": false}, {"data": {"id": "599360", "MCODE_SCORE": 0.0, "Symbol": "Pum3", "MCODE_CLUSTER_ID": 0.0, "EvidenceScore": 5.0, "shared_name": "52874", "Gene": "52874", "name": "52874", "_COUNT_002": 1.0, "_COUNT_001": 1.0, "MCODE_TYPE": "", "SUID": 599360, "id_original": "52874", "selected": false, "canonicalName": "Pum3", "_COUNT_002_PCT": 50.0, "_COUNT_001_PCT": 50.0}, "position": {"x": 91.84948771116052, "y": -20.204528941368835}, "selected": false}, {"data": {"id": "599357", "MCODE_SCORE": 0.0, "Symbol": "Rbfox3", "MCODE_CLUSTER_ID": 0.0, "EvidenceScore": 5.0, "shared_name": "52897", "Gene": "52897", "name": "52897", "_COUNT_002": 1.0, "_COUNT_001": 1.0, "MCODE_TYPE": "", "SUID": 599357, "id_original": "52897", "selected": false, "canonicalName": "Rbfox3", "_COUNT_002_PCT": 50.0, "_COUNT_001_PCT": 50.0}, "position": {"x": 209.09255211469446, "y": 187.01495348050616}, "selected": false}, {"data": {"id": "599354", "MCODE_SCORE": 1.7999999999999998, "Symbol": "Nap1l1", "MCODE_CLUSTER_ID": 5.0, "EvidenceScore": 5.0, "shared_name": "53605", "Gene": "53605", "name": "53605", "_COUNT_002": 1.0, "_COUNT_001": 1.0, "MCODE_TYPE": "Clustered", "SUID": 599354, "id_original": "53605", "selected": false, "canonicalName": "Nap1l1", "_COUNT_002_PCT": 50.0, "_COUNT_001_PCT": 50.0}, "position": {"x": 280.4189299833468, "y": 433.78113542630695}, "selected": false}, {"data": {"id": "599351", "MCODE_SCORE": 0.0, "Symbol": "Copg1", "MCODE_CLUSTER_ID": 0.0, "EvidenceScore": 6.0, "shared_name": "54161", "Gene": "54161", "name": "54161", "_COUNT_002": 1.0, "_COUNT_001": 1.0, "MCODE_TYPE": "", "SUID": 599351, "id_original": "54161", "selected": false, "canonicalName": "Copg1", "_COUNT_002_PCT": 50.0, "_COUNT_001_PCT": 50.0}, "position": {"x": 1558.5510100614717, "y": -785.7156068222282}, "selected": false}, {"data": {"id": "599348", "MCODE_SCORE": 0.0, "Symbol": "Zfp326", "MCODE_CLUSTER_ID": 0.0, "EvidenceScore": 5.0, "shared_name": "54367", "Gene": "54367", "name": "54367", "_COUNT_002": 1.0, "_COUNT_001": 1.0, "MCODE_TYPE": "", "SUID": 599348, "id_original": "54367", "selected": false, "canonicalName": "Zfp326", "_COUNT_002_PCT": 50.0, "_COUNT_001_PCT": 50.0}, "position": {"x": 164.73906700727258, "y": -219.5918275253532}, "selected": false}, {"data": {"id": "599345", "MCODE_SCORE": 0.0, "Symbol": "Ccdc22", "MCODE_CLUSTER_ID": 0.0, "EvidenceScore": 5.0, "shared_name": "54638", "Gene": "54638", "name": "54638", "_COUNT_002": 1.0, "_COUNT_001": 1.0, "MCODE_TYPE": "", "SUID": 599345, "id_original": "54638", "selected": false, "canonicalName": "Ccdc22", "_COUNT_002_PCT": 50.0, "_COUNT_001_PCT": 50.0}, "position": {"x": 432.74548332807336, "y": 393.77747331693195}, "selected": false}, {"data": {"id": "599342", "MCODE_SCORE": 0.0, "Symbol": "Ddx21", "MCODE_CLUSTER_ID": 0.0, "EvidenceScore": 6.0, "shared_name": "56200", "Gene": "56200", "name": "56200", "_COUNT_002": 1.0, "_COUNT_001": 1.0, "MCODE_TYPE": "", "SUID": 599342, "id_original": "56200", "selected": false, "canonicalName": "Ddx21", "_COUNT_002_PCT": 50.0, "_COUNT_001_PCT": 50.0}, "position": {"x": 256.98515312787805, "y": 273.46670518949054}, "selected": false}, {"data": {"id": "599339", "MCODE_SCORE": 6.8, "Symbol": "Mrpl19", "MCODE_CLUSTER_ID": 3.0, "EvidenceScore": 6.0, "shared_name": "56284", "Gene": "56284", "name": "56284", "_COUNT_002": 1.0, "_COUNT_001": 1.0, "MCODE_TYPE": "Clustered", "SUID": 599339, "id_original": "56284", "selected": false, "canonicalName": "Mrpl19", "_COUNT_002_PCT": 50.0, "_COUNT_001_PCT": 50.0}, "position": {"x": 148.6036223661593, "y": 220.82046495511554}, "selected": false}, {"data": {"id": "599336", "MCODE_SCORE": 0.0, "Symbol": "Copz2", "MCODE_CLUSTER_ID": 0.0, "EvidenceScore": 5.0, "shared_name": "56358", "Gene": "56358", "name": "56358", "_COUNT_002": 1.0, "_COUNT_001": 1.0, "MCODE_TYPE": "", "SUID": 599336, "id_original": "56358", "selected": false, "canonicalName": "Copz2", "_COUNT_002_PCT": 50.0, "_COUNT_001_PCT": 50.0}, "position": {"x": 1556.2294196378878, "y": -677.9762574569938}, "selected": false}, {"data": {"id": "599333", "MCODE_SCORE": 1.7999999999999998, "Symbol": "Pdlim5", "MCODE_CLUSTER_ID": 5.0, "EvidenceScore": 5.0, "shared_name": "56376", "Gene": "56376", "name": "56376", "_COUNT_002": 1.0, "_COUNT_001": 1.0, "MCODE_TYPE": "Clustered", "SUID": 599333, "id_original": "56376", "selected": false, "canonicalName": "Pdlim5", "_COUNT_002_PCT": 50.0, "_COUNT_001_PCT": 50.0}, "position": {"x": -78.43717963579383, "y": 510.8167418105843}, "selected": false}, {"data": {"id": "599330", "MCODE_SCORE": 0.0, "Symbol": "Nudt3", "MCODE_CLUSTER_ID": 0.0, "EvidenceScore": 5.0, "shared_name": "56409", "Gene": "56409", "name": "56409", "_COUNT_002": 1.0, "_COUNT_001": 1.0, "MCODE_TYPE": "", "SUID": 599330, "id_original": "56409", "selected": false, "canonicalName": "Nudt3", "_COUNT_002_PCT": 50.0, "_COUNT_001_PCT": 50.0}, "position": {"x": 627.6368712675264, "y": 109.36120592191241}, "selected": false}, {"data": {"id": "599327", "MCODE_SCORE": 0.0, "Symbol": "Habp4", "MCODE_CLUSTER_ID": 0.0, "EvidenceScore": 5.0, "shared_name": "56541", "Gene": "56541", "name": "56541", "_COUNT_002": 1.0, "_COUNT_001": 1.0, "MCODE_TYPE": "", "SUID": 599327, "id_original": "56541", "selected": false, "canonicalName": "Habp4", "_COUNT_002_PCT": 50.0, "_COUNT_001_PCT": 50.0}, "position": {"x": 290.2037200224093, "y": 167.22537218167804}, "selected": false}, {"data": {"id": "599324", "MCODE_SCORE": 0.0, "Symbol": "Cilk1", "MCODE_CLUSTER_ID": 0.0, "EvidenceScore": 5.0, "shared_name": "56542", "Gene": "56542", "name": "56542", "_COUNT_002": 1.0, "_COUNT_001": 1.0, "MCODE_TYPE": "", "SUID": 599324, "id_original": "56542", "selected": false, "canonicalName": "Cilk1", "_COUNT_002_PCT": 50.0, "_COUNT_001_PCT": 50.0}, "position": {"x": 234.07878105756555, "y": 789.7677305801155}, "selected": false}, {"data": {"id": "599321", "MCODE_SCORE": 0.0, "Symbol": "Gsk3b", "MCODE_CLUSTER_ID": 0.0, "EvidenceScore": 6.0, "shared_name": "56637", "Gene": "56637", "name": "56637", "_COUNT_002": 1.0, "_COUNT_001": 1.0, "MCODE_TYPE": "", "SUID": 599321, "id_original": "56637", "selected": false, "canonicalName": "Gsk3b", "_COUNT_002_PCT": 50.0, "_COUNT_001_PCT": 50.0}, "position": {"x": 183.10327141401086, "y": 533.6382750137093}, "selected": false}, {"data": {"id": "599318", "MCODE_SCORE": 1.7999999999999998, "Symbol": "Lamtor3", "MCODE_CLUSTER_ID": 5.0, "EvidenceScore": 6.0, "shared_name": "56692", "Gene": "56692", "name": "56692", "_COUNT_002": 1.0, "_COUNT_001": 1.0, "MCODE_TYPE": "Clustered", "SUID": 599318, "id_original": "56692", "selected": false, "canonicalName": "Lamtor3", "_COUNT_002_PCT": 50.0, "_COUNT_001_PCT": 50.0}, "position": {"x": 305.2752532255343, "y": 362.2628210647347}, "selected": false}, {"data": {"id": "599315", "MCODE_SCORE": 2.5, "Symbol": "Med20", "MCODE_CLUSTER_ID": 2.0, "EvidenceScore": 6.0, "shared_name": "56771", "Gene": "56771", "name": "56771", "_COUNT_002": 1.0, "_COUNT_001": 1.0, "MCODE_TYPE": "Clustered", "SUID": 599315, "id_original": "56771", "selected": false, "canonicalName": "Med20", "_COUNT_002_PCT": 50.0, "_COUNT_001_PCT": 50.0}, "position": {"x": 205.67389671918664, "y": 735.5951841933968}, "selected": false}, {"data": {"id": "599312", "MCODE_SCORE": 4.2, "Symbol": "C1d", "MCODE_CLUSTER_ID": 4.0, "EvidenceScore": 5.0, "shared_name": "57316", "Gene": "57316", "name": "57316", "_COUNT_002": 1.0, "_COUNT_001": 1.0, "MCODE_TYPE": "Clustered", "SUID": 599312, "id_original": "57316", "selected": false, "canonicalName": "C1d", "_COUNT_002_PCT": 50.0, "_COUNT_001_PCT": 50.0}, "position": {"x": 327.17240898725305, "y": -32.268615855431335}, "selected": false}, {"data": {"id": "599309", "MCODE_SCORE": 0.0, "Symbol": "Rnf25", "MCODE_CLUSTER_ID": 0.0, "EvidenceScore": 6.0, "shared_name": "57751", "Gene": "57751", "name": "57751", "_COUNT_002": 1.0, "_COUNT_001": 1.0, "MCODE_TYPE": "", "SUID": 599309, "id_original": "57751", "selected": false, "canonicalName": "Rnf25", "_COUNT_002_PCT": 50.0, "_COUNT_001_PCT": 50.0}, "position": {"x": 758.4908141386202, "y": 455.6135252578499}, "selected": false}, {"data": {"id": "599306", "MCODE_SCORE": 0.0, "Symbol": "Cnot9", "MCODE_CLUSTER_ID": 0.0, "EvidenceScore": 6.0, "shared_name": "58184", "Gene": "58184", "name": "58184", "_COUNT_002": 1.0, "_COUNT_001": 1.0, "MCODE_TYPE": "", "SUID": 599306, "id_original": "58184", "selected": false, "canonicalName": "Cnot9", "_COUNT_002_PCT": 50.0, "_COUNT_001_PCT": 50.0}, "position": {"x": -278.46316535356726, "y": -46.838134898400085}, "selected": false}, {"data": {"id": "599303", "MCODE_SCORE": 1.2173913043478262, "Symbol": "Rnf8", "MCODE_CLUSTER_ID": 1.0, "EvidenceScore": 6.0, "shared_name": "58230", "Gene": "58230", "name": "58230", "_COUNT_002": 1.0, "_COUNT_001": 1.0, "MCODE_TYPE": "Clustered", "SUID": 599303, "id_original": "58230", "selected": false, "canonicalName": "Rnf8", "_COUNT_002_PCT": 50.0, "_COUNT_001_PCT": 50.0}, "position": {"x": 633.4671935331514, "y": 440.8826597793343}, "selected": false}, {"data": {"id": "599300", "MCODE_SCORE": 1.7999999999999998, "Symbol": "Nap1l5", "MCODE_CLUSTER_ID": 5.0, "EvidenceScore": 5.0, "shared_name": "58243", "Gene": "58243", "name": "58243", "_COUNT_002": 1.0, "_COUNT_001": 1.0, "MCODE_TYPE": "Clustered", "SUID": 599300, "id_original": "58243", "selected": false, "canonicalName": "Nap1l5", "_COUNT_002_PCT": 50.0, "_COUNT_001_PCT": 50.0}, "position": {"x": 265.4217070829562, "y": 372.43067728116534}, "selected": false}, {"data": {"id": "599297", "MCODE_SCORE": 0.0, "Symbol": "Rps6kb2", "MCODE_CLUSTER_ID": 0.0, "EvidenceScore": 6.0, "shared_name": "58988", "Gene": "58988", "name": "58988", "_COUNT_002": 1.0, "_COUNT_001": 1.0, "MCODE_TYPE": "", "SUID": 599297, "id_original": "58988", "selected": false, "canonicalName": "Rps6kb2", "_COUNT_002_PCT": 50.0, "_COUNT_001_PCT": 50.0}, "position": {"x": 516.4291075956514, "y": 530.9024199111702}, "selected": false}, {"data": {"id": "599294", "MCODE_SCORE": 4.2, "Symbol": "Nsa2", "MCODE_CLUSTER_ID": 4.0, "EvidenceScore": 5.0, "shared_name": "59050", "Gene": "59050", "name": "59050", "_COUNT_002": 1.0, "_COUNT_001": 1.0, "MCODE_TYPE": "Clustered", "SUID": 599294, "id_original": "59050", "selected": false, "canonicalName": "Nsa2", "_COUNT_002_PCT": 50.0, "_COUNT_001_PCT": 50.0}, "position": {"x": 257.2794493925265, "y": 71.54830919339679}, "selected": false}, {"data": {"id": "599291", "MCODE_SCORE": 0.0, "Symbol": "Mapk8ip2", "MCODE_CLUSTER_ID": 0.0, "EvidenceScore": 5.0, "shared_name": "60597", "Gene": "60597", "name": "60597", "_COUNT_002": 1.0, "_COUNT_001": 1.0, "MCODE_TYPE": "", "SUID": 599291, "id_original": "60597", "selected": false, "canonicalName": "Mapk8ip2", "_COUNT_002_PCT": 50.0, "_COUNT_001_PCT": 50.0}, "position": {"x": -138.6965943086454, "y": 344.3170128925087}, "selected": false}, {"data": {"id": "599288", "MCODE_SCORE": 1.2173913043478262, "Symbol": "Ube2d3", "MCODE_CLUSTER_ID": 1.0, "EvidenceScore": 6.0, "shared_name": "66105", "Gene": "66105", "name": "66105", "_COUNT_002": 1.0, "_COUNT_001": 1.0, "MCODE_TYPE": "Clustered", "SUID": 599288, "id_original": "66105", "selected": false, "canonicalName": "Ube2d3", "_COUNT_002_PCT": 50.0, "_COUNT_001_PCT": 50.0}, "position": {"x": 522.2460631620577, "y": 435.08892046048663}, "selected": false}, {"data": {"id": "599285", "MCODE_SCORE": 0.0, "Symbol": "Nip7", "MCODE_CLUSTER_ID": 0.0, "EvidenceScore": 5.0, "shared_name": "66164", "Gene": "66164", "name": "66164", "_COUNT_002": 1.0, "_COUNT_001": 1.0, "MCODE_TYPE": "", "SUID": 599285, "id_original": "66164", "selected": false, "canonicalName": "Nip7", "_COUNT_002_PCT": 50.0, "_COUNT_001_PCT": 50.0}, "position": {"x": 239.8230590116671, "y": -25.95712293550946}, "selected": false}, {"data": {"id": "599282", "MCODE_SCORE": 0.0, "Symbol": "Acer3", "MCODE_CLUSTER_ID": 0.0, "EvidenceScore": 5.0, "shared_name": "66190", "Gene": "66190", "name": "66190", "_COUNT_002": 1.0, "_COUNT_001": 1.0, "MCODE_TYPE": "", "SUID": 599282, "id_original": "66190", "selected": false, "canonicalName": "Acer3", "_COUNT_002_PCT": 50.0, "_COUNT_001_PCT": 50.0}, "position": {"x": 1149.2646483671358, "y": -572.6603394882438}, "selected": false}, {"data": {"id": "599279", "MCODE_SCORE": 2.5, "Symbol": "Rpl7l1", "MCODE_CLUSTER_ID": 2.0, "EvidenceScore": 6.0, "shared_name": "66229", "Gene": "66229", "name": "66229", "_COUNT_002": 1.0, "_COUNT_001": 1.0, "MCODE_TYPE": "Seed", "SUID": 599279, "id_original": "66229", "selected": false, "canonicalName": "Rpl7l1", "_COUNT_002_PCT": 50.0, "_COUNT_001_PCT": 50.0}, "position": {"x": 192.93375389692102, "y": 48.90487657620929}, "selected": false}, {"data": {"id": "599276", "MCODE_SCORE": 1.0, "Symbol": "Smurf2", "MCODE_CLUSTER_ID": 13.0, "EvidenceScore": 6.0, "shared_name": "66313", "Gene": "66313", "name": "66313", "_COUNT_002": 1.0, "_COUNT_001": 1.0, "MCODE_TYPE": "Clustered", "SUID": 599276, "id_original": "66313", "selected": false, "canonicalName": "Smurf2", "_COUNT_002_PCT": 50.0, "_COUNT_001_PCT": 50.0}, "position": {"x": 168.01183312055383, "y": 509.3129118545296}, "selected": false}, {"data": {"id": "599273", "MCODE_SCORE": 1.0, "Symbol": "Magohb", "MCODE_CLUSTER_ID": 11.0, "EvidenceScore": 5.0, "shared_name": "66441", "Gene": "66441", "name": "66441", "_COUNT_002": 1.0, "_COUNT_001": 1.0, "MCODE_TYPE": "Clustered", "SUID": 599273, "id_original": "66441", "selected": false, "canonicalName": "Magohb", "_COUNT_002_PCT": 50.0, "_COUNT_001_PCT": 50.0}, "position": {"x": 339.6264037382296, "y": 258.20388780667804}, "selected": false}, {"data": {"id": "599270", "MCODE_SCORE": 6.8, "Symbol": "Mrpl51", "MCODE_CLUSTER_ID": 3.0, "EvidenceScore": 6.0, "shared_name": "66493", "Gene": "66493", "name": "66493", "_COUNT_002": 1.0, "_COUNT_001": 1.0, "MCODE_TYPE": "Clustered", "SUID": 599270, "id_original": "66493", "selected": false, "canonicalName": "Mrpl51", "_COUNT_002_PCT": 50.0, "_COUNT_001_PCT": 50.0}, "position": {"x": 80.24040405866418, "y": 114.06166063382648}, "selected": false}, {"data": {"id": "599267", "MCODE_SCORE": 0.0, "Symbol": "Actr2", "MCODE_CLUSTER_ID": 0.0, "EvidenceScore": 6.0, "shared_name": "66713", "Gene": "66713", "name": "66713", "_COUNT_002": 1.0, "_COUNT_001": 1.0, "MCODE_TYPE": "", "SUID": 599267, "id_original": "66713", "selected": false, "canonicalName": "Actr2", "_COUNT_002_PCT": 50.0, "_COUNT_001_PCT": 50.0}, "position": {"x": 55.1455039274386, "y": -461.23251356050946}, "selected": false}, {"data": {"id": "599264", "MCODE_SCORE": 0.0, "Symbol": "Tanc1", "MCODE_CLUSTER_ID": 0.0, "EvidenceScore": 5.0, "shared_name": "66860", "Gene": "66860", "name": "66860", "_COUNT_002": 1.0, "_COUNT_001": 1.0, "MCODE_TYPE": "", "SUID": 599264, "id_original": "66860", "selected": false, "canonicalName": "Tanc1", "_COUNT_002_PCT": 50.0, "_COUNT_001_PCT": 50.0}, "position": {"x": 1456.2294196378878, "y": -785.7156068222282}, "selected": false}, {"data": {"id": "599261", "MCODE_SCORE": 0.0, "Symbol": "Cpne8", "MCODE_CLUSTER_ID": 0.0, "EvidenceScore": 5.0, "shared_name": "66871", "Gene": "66871", "name": "66871", "_COUNT_002": 1.0, "_COUNT_001": 1.0, "MCODE_TYPE": "", "SUID": 599261, "id_original": "66871", "selected": false, "canonicalName": "Cpne8", "_COUNT_002_PCT": 50.0, "_COUNT_001_PCT": 50.0}, "position": {"x": -3.9633713472196064, "y": 256.4754561050179}, "selected": false}, {"data": {"id": "599258", "MCODE_SCORE": 0.0, "Symbol": "Bzw2", "MCODE_CLUSTER_ID": 0.0, "EvidenceScore": 5.0, "shared_name": "66912", "Gene": "66912", "name": "66912", "_COUNT_002": 1.0, "_COUNT_001": 1.0, "MCODE_TYPE": "", "SUID": 599258, "id_original": "66912", "selected": false, "canonicalName": "Bzw2", "_COUNT_002_PCT": 50.0, "_COUNT_001_PCT": 50.0}, "position": {"x": 649.9191588651827, "y": 278.14837633206866}, "selected": false}, {"data": {"id": "599255", "MCODE_SCORE": 0.0, "Symbol": "Oxct1", "MCODE_CLUSTER_ID": 0.0, "EvidenceScore": 5.0, "shared_name": "67041", "Gene": "67041", "name": "67041", "_COUNT_002": 1.0, "_COUNT_001": 1.0, "MCODE_TYPE": "", "SUID": 599255, "id_original": "67041", "selected": false, "canonicalName": "Oxct1", "_COUNT_002_PCT": 50.0, "_COUNT_001_PCT": 50.0}, "position": {"x": -48.679367135793825, "y": 91.33731065824054}, "selected": false}, {"data": {"id": "599252", "MCODE_SCORE": 0.0, "Symbol": "Syap1", "MCODE_CLUSTER_ID": 0.0, "EvidenceScore": 5.0, "shared_name": "67043", "Gene": "67043", "name": "67043", "_COUNT_002": 1.0, "_COUNT_001": 1.0, "MCODE_TYPE": "", "SUID": 599252, "id_original": "67043", "selected": false, "canonicalName": "Syap1", "_COUNT_002_PCT": 50.0, "_COUNT_001_PCT": 50.0}, "position": {"x": 61.94253151532922, "y": 740.9672239883187}, "selected": false}, {"data": {"id": "599249", "MCODE_SCORE": 0.0, "Symbol": "Ctnnbip1", "MCODE_CLUSTER_ID": 0.0, "EvidenceScore": 6.0, "shared_name": "67087", "Gene": "67087", "name": "67087", "_COUNT_002": 1.0, "_COUNT_001": 1.0, "MCODE_TYPE": "", "SUID": 599249, "id_original": "67087", "selected": false, "canonicalName": "Ctnnbip1", "_COUNT_002_PCT": 50.0, "_COUNT_001_PCT": 50.0}, "position": {"x": 10.4681243192843, "y": 639.7249449355843}, "selected": false}, {"data": {"id": "599246", "MCODE_SCORE": 6.8, "Symbol": "Mrpl42", "MCODE_CLUSTER_ID": 3.0, "EvidenceScore": 6.0, "shared_name": "67270", "Gene": "67270", "name": "67270", "_COUNT_002": 1.0, "_COUNT_001": 1.0, "MCODE_TYPE": "Clustered", "SUID": 599246, "id_original": "67270", "selected": false, "canonicalName": "Mrpl42", "_COUNT_002_PCT": 50.0, "_COUNT_001_PCT": 50.0}, "position": {"x": 73.03861611005578, "y": 25.341552601599915}, "selected": false}, {"data": {"id": "599243", "MCODE_SCORE": 2.5, "Symbol": "Rab5if", "MCODE_CLUSTER_ID": 2.0, "EvidenceScore": 5.0, "shared_name": "67388", "Gene": "67388", "name": "67388", "_COUNT_002": 1.0, "_COUNT_001": 1.0, "MCODE_TYPE": "Clustered", "SUID": 599243, "id_original": "67388", "selected": false, "canonicalName": "Rab5if", "_COUNT_002_PCT": 50.0, "_COUNT_001_PCT": 50.0}, "position": {"x": 133.68378441449914, "y": -51.726684703087585}, "selected": false}, {"data": {"id": "599240", "MCODE_SCORE": 0.0, "Symbol": "Tctn3", "MCODE_CLUSTER_ID": 0.0, "EvidenceScore": 5.0, "shared_name": "67590", "Gene": "67590", "name": "67590", "_COUNT_002": 1.0, "_COUNT_001": 1.0, "MCODE_TYPE": "", "SUID": 599240, "id_original": "67590", "selected": false, "canonicalName": "Tctn3", "_COUNT_002_PCT": 50.0, "_COUNT_001_PCT": 50.0}, "position": {"x": -37.329879831106325, "y": 254.797508106971}, "selected": false}, {"data": {"id": "599237", "MCODE_SCORE": 0.0, "Symbol": "Get4", "MCODE_CLUSTER_ID": 0.0, "EvidenceScore": 6.0, "shared_name": "67604", "Gene": "67604", "name": "67604", "_COUNT_002": 1.0, "_COUNT_001": 1.0, "MCODE_TYPE": "", "SUID": 599237, "id_original": "67604", "selected": false, "canonicalName": "Get4", "_COUNT_002_PCT": 50.0, "_COUNT_001_PCT": 50.0}, "position": {"x": 609.1085509550264, "y": 909.9843443496468}, "selected": false}, {"data": {"id": "599234", "MCODE_SCORE": 1.7999999999999998, "Symbol": "Akt1s1", "MCODE_CLUSTER_ID": 5.0, "EvidenceScore": 6.0, "shared_name": "67605", "Gene": "67605", "name": "67605", "_COUNT_002": 1.0, "_COUNT_001": 1.0, "MCODE_TYPE": "Clustered", "SUID": 599234, "id_original": "67605", "selected": false, "canonicalName": "Akt1s1", "_COUNT_002_PCT": 50.0, "_COUNT_001_PCT": 50.0}, "position": {"x": 425.26779167768274, "y": 357.61671815946124}, "selected": false}, {"data": {"id": "599231", "MCODE_SCORE": 6.8, "Symbol": "Mrpl24", "MCODE_CLUSTER_ID": 3.0, "EvidenceScore": 6.0, "shared_name": "67707", "Gene": "67707", "name": "67707", "_COUNT_002": 1.0, "_COUNT_001": 1.0, "MCODE_TYPE": "Clustered", "SUID": 599231, "id_original": "67707", "selected": false, "canonicalName": "Mrpl24", "_COUNT_002_PCT": 50.0, "_COUNT_001_PCT": 50.0}, "position": {"x": 204.98590843793664, "y": 86.96511827542804}, "selected": false}, {"data": {"id": "599228", "MCODE_SCORE": 0.0, "Symbol": "Stx17", "MCODE_CLUSTER_ID": 0.0, "EvidenceScore": 6.0, "shared_name": "67727", "Gene": "67727", "name": "67727", "_COUNT_002": 1.0, "_COUNT_001": 1.0, "MCODE_TYPE": "", "SUID": 599228, "id_original": "67727", "selected": false, "canonicalName": "Stx17", "_COUNT_002_PCT": 50.0, "_COUNT_001_PCT": 50.0}, "position": {"x": 765.1954650175264, "y": -100.26461805269696}, "selected": false}, {"data": {"id": "599225", "MCODE_SCORE": 0.0, "Symbol": "Snap47", "MCODE_CLUSTER_ID": 0.0, "EvidenceScore": 6.0, "shared_name": "67826", "Gene": "67826", "name": "67826", "_COUNT_002": 1.0, "_COUNT_001": 1.0, "MCODE_TYPE": "", "SUID": 599225, "id_original": "67826", "selected": false, "canonicalName": "Snap47", "_COUNT_002_PCT": 50.0, "_COUNT_001_PCT": 50.0}, "position": {"x": 649.1502990019014, "y": 33.28683458402179}, "selected": false}, {"data": {"id": "599222", "MCODE_SCORE": 4.2, "Symbol": "Rpl22l1", "MCODE_CLUSTER_ID": 4.0, "EvidenceScore": 5.0, "shared_name": "68028", "Gene": "68028", "name": "68028", "_COUNT_002": 1.0, "_COUNT_001": 1.0, "MCODE_TYPE": "Clustered", "SUID": 599222, "id_original": "68028", "selected": false, "canonicalName": "Rpl22l1", "_COUNT_002_PCT": 50.0, "_COUNT_001_PCT": 50.0}, "position": {"x": 121.2902678739718, "y": 97.20046983792804}, "selected": false}, {"data": {"id": "599219", "MCODE_SCORE": 0.0, "Symbol": "Ift80", "MCODE_CLUSTER_ID": 0.0, "EvidenceScore": 5.0, "shared_name": "68259", "Gene": "68259", "name": "68259", "_COUNT_002": 1.0, "_COUNT_001": 1.0, "MCODE_TYPE": "", "SUID": 599219, "id_original": "68259", "selected": false, "canonicalName": "Ift80", "_COUNT_002_PCT": 50.0, "_COUNT_001_PCT": 50.0}, "position": {"x": 291.47155754682336, "y": 546.6524656875374}, "selected": false}, {"data": {"id": "599216", "MCODE_SCORE": 0.0, "Symbol": "Tmem126b", "MCODE_CLUSTER_ID": 0.0, "EvidenceScore": 5.0, "shared_name": "68472", "Gene": "68472", "name": "68472", "_COUNT_002": 1.0, "_COUNT_001": 1.0, "MCODE_TYPE": "", "SUID": 599216, "id_original": "68472", "selected": false, "canonicalName": "Tmem126b", "_COUNT_002_PCT": 50.0, "_COUNT_001_PCT": 50.0}, "position": {"x": 618.3526915800264, "y": -484.1253968612907}, "selected": false}, {"data": {"id": "599213", "MCODE_SCORE": 0.0, "Symbol": "Ndufaf4", "MCODE_CLUSTER_ID": 0.0, "EvidenceScore": 5.0, "shared_name": "68493", "Gene": "68493", "name": "68493", "_COUNT_002": 1.0, "_COUNT_001": 1.0, "MCODE_TYPE": "", "SUID": 599213, "id_original": "68493", "selected": false, "canonicalName": "Ndufaf4", "_COUNT_002_PCT": 50.0, "_COUNT_001_PCT": 50.0}, "position": {"x": 540.2226561796358, "y": -541.4790345566032}, "selected": false}, {"data": {"id": "599210", "MCODE_SCORE": 6.8, "Symbol": "Mrpl58", "MCODE_CLUSTER_ID": 3.0, "EvidenceScore": 6.0, "shared_name": "68572", "Gene": "68572", "name": "68572", "_COUNT_002": 1.0, "_COUNT_001": 1.0, "MCODE_TYPE": "Clustered", "SUID": 599210, "id_original": "68572", "selected": false, "canonicalName": "Mrpl58", "_COUNT_002_PCT": 50.0, "_COUNT_001_PCT": 50.0}, "position": {"x": 70.8591269743136, "y": 157.00624071195148}, "selected": false}, {"data": {"id": "599207", "MCODE_SCORE": 0.0, "Symbol": "Elac2", "MCODE_CLUSTER_ID": 0.0, "EvidenceScore": 6.0, "shared_name": "68626", "Gene": "68626", "name": "68626", "_COUNT_002": 1.0, "_COUNT_001": 1.0, "MCODE_TYPE": "", "SUID": 599207, "id_original": "68626", "selected": false, "canonicalName": "Elac2", "_COUNT_002_PCT": 50.0, "_COUNT_001_PCT": 50.0}, "position": {"x": 405.772735525339, "y": 343.85309206082843}, "selected": false}, {"data": {"id": "599204", "MCODE_SCORE": 2.5, "Symbol": "Taf11", "MCODE_CLUSTER_ID": 2.0, "EvidenceScore": 6.0, "shared_name": "68776", "Gene": "68776", "name": "68776", "_COUNT_002": 1.0, "_COUNT_001": 1.0, "MCODE_TYPE": "Clustered", "SUID": 599204, "id_original": "68776", "selected": false, "canonicalName": "Taf11", "_COUNT_002_PCT": 50.0, "_COUNT_001_PCT": 50.0}, "position": {"x": 132.62947456952844, "y": 616.250030384803}, "selected": false}, {"data": {"id": "599201", "MCODE_SCORE": 0.0, "Symbol": "Pink1", "MCODE_CLUSTER_ID": 0.0, "EvidenceScore": 6.0, "shared_name": "68943", "Gene": "68943", "name": "68943", "_COUNT_002": 1.0, "_COUNT_001": 1.0, "MCODE_TYPE": "", "SUID": 599201, "id_original": "68943", "selected": false, "canonicalName": "Pink1", "_COUNT_002_PCT": 50.0, "_COUNT_001_PCT": 50.0}, "position": {"x": 323.0310210477999, "y": 73.88790880277179}, "selected": false}, {"data": {"id": "599198", "MCODE_SCORE": 2.5, "Symbol": "Tmco1", "MCODE_CLUSTER_ID": 2.0, "EvidenceScore": 5.0, "shared_name": "68944", "Gene": "68944", "name": "68944", "_COUNT_002": 1.0, "_COUNT_001": 1.0, "MCODE_TYPE": "Clustered", "SUID": 599198, "id_original": "68944", "selected": false, "canonicalName": "Tmco1", "_COUNT_002_PCT": 50.0, "_COUNT_001_PCT": 50.0}, "position": {"x": 65.57920448896203, "y": -70.56011976168134}, "selected": false}, {"data": {"id": "599195", "MCODE_SCORE": 0.0, "Symbol": "Mcts1", "MCODE_CLUSTER_ID": 0.0, "EvidenceScore": 6.0, "shared_name": "68995", "Gene": "68995", "name": "68995", "_COUNT_002": 1.0, "_COUNT_001": 1.0, "MCODE_TYPE": "", "SUID": 599195, "id_original": "68995", "selected": false, "canonicalName": "Mcts1", "_COUNT_002_PCT": 50.0, "_COUNT_001_PCT": 50.0}, "position": {"x": 265.0204467069796, "y": -152.52551282808759}, "selected": false}, {"data": {"id": "599192", "MCODE_SCORE": 0.0, "Symbol": "Cab39l", "MCODE_CLUSTER_ID": 0.0, "EvidenceScore": 6.0, "shared_name": "69008", "Gene": "69008", "name": "69008", "_COUNT_002": 1.0, "_COUNT_001": 1.0, "MCODE_TYPE": "", "SUID": 599192, "id_original": "69008", "selected": false, "canonicalName": "Cab39l", "_COUNT_002_PCT": 50.0, "_COUNT_001_PCT": 50.0}, "position": {"x": 615.9638976347139, "y": 581.609634266639}, "selected": false}, {"data": {"id": "599189", "MCODE_SCORE": 0.0, "Symbol": "Cdk12", "MCODE_CLUSTER_ID": 0.0, "EvidenceScore": 5.0, "shared_name": "69131", "Gene": "69131", "name": "69131", "_COUNT_002": 1.0, "_COUNT_001": 1.0, "MCODE_TYPE": "", "SUID": 599189, "id_original": "69131", "selected": false, "canonicalName": "Cdk12", "_COUNT_002_PCT": 50.0, "_COUNT_001_PCT": 50.0}, "position": {"x": 333.1464690458468, "y": 376.5223425491097}, "selected": false}, {"data": {"id": "599186", "MCODE_SCORE": 0.0, "Symbol": "Aarsd1", "MCODE_CLUSTER_ID": 0.0, "EvidenceScore": 5.0, "shared_name": "69684", "Gene": "69684", "name": "69684", "_COUNT_002": 1.0, "_COUNT_001": 1.0, "MCODE_TYPE": "", "SUID": 599186, "id_original": "69684", "selected": false, "canonicalName": "Aarsd1", "_COUNT_002_PCT": 50.0, "_COUNT_001_PCT": 50.0}, "position": {"x": 41.11928169843469, "y": -785.7156068222282}, "selected": false}, {"data": {"id": "599183", "MCODE_SCORE": 0.0, "Symbol": "Camsap3", "MCODE_CLUSTER_ID": 0.0, "EvidenceScore": 6.0, "shared_name": "69697", "Gene": "69697", "name": "69697", "_COUNT_002": 1.0, "_COUNT_001": 1.0, "MCODE_TYPE": "", "SUID": 599183, "id_original": "69697", "selected": false, "canonicalName": "Camsap3", "_COUNT_002_PCT": 50.0, "_COUNT_001_PCT": 50.0}, "position": {"x": 42.91410820600305, "y": 553.3848723037484}, "selected": false}, {"data": {"id": "599180", "MCODE_SCORE": 2.5, "Symbol": "Tmem147", "MCODE_CLUSTER_ID": 2.0, "EvidenceScore": 5.0, "shared_name": "69804", "Gene": "69804", "name": "69804", "_COUNT_002": 1.0, "_COUNT_001": 1.0, "MCODE_TYPE": "Clustered", "SUID": 599180, "id_original": "69804", "selected": false, "canonicalName": "Tmem147", "_COUNT_002_PCT": 50.0, "_COUNT_001_PCT": 50.0}, "position": {"x": 110.4456404936007, "y": 8.34426866605304}, "selected": false}, {"data": {"id": "599177", "MCODE_SCORE": 0.0, "Symbol": "Cactin", "MCODE_CLUSTER_ID": 0.0, "EvidenceScore": 5.0, "shared_name": "70312", "Gene": "70312", "name": "70312", "_COUNT_002": 1.0, "_COUNT_001": 1.0, "MCODE_TYPE": "", "SUID": 599177, "id_original": "70312", "selected": false, "canonicalName": "Cactin", "_COUNT_002_PCT": 50.0, "_COUNT_001_PCT": 50.0}, "position": {"x": 475.9930724394015, "y": 219.9961393935921}, "selected": false}, {"data": {"id": "599174", "MCODE_SCORE": 0.0, "Symbol": "Polr3f", "MCODE_CLUSTER_ID": 0.0, "EvidenceScore": 5.0, "shared_name": "70408", "Gene": "70408", "name": "70408", "_COUNT_002": 1.0, "_COUNT_001": 1.0, "MCODE_TYPE": "", "SUID": 599174, "id_original": "70408", "selected": false, "canonicalName": "Polr3f", "_COUNT_002_PCT": 50.0, "_COUNT_001_PCT": 50.0}, "position": {"x": 416.18383782026086, "y": 831.6740721328499}, "selected": false}, {"data": {"id": "599171", "MCODE_SCORE": 0.0, "Symbol": "Ints2", "MCODE_CLUSTER_ID": 0.0, "EvidenceScore": 6.0, "shared_name": "70422", "Gene": "70422", "name": "70422", "_COUNT_002": 1.0, "_COUNT_001": 1.0, "MCODE_TYPE": "", "SUID": 599171, "id_original": "70422", "selected": false, "canonicalName": "Ints2", "_COUNT_002_PCT": 50.0, "_COUNT_001_PCT": 50.0}, "position": {"x": 12.448265005319456, "y": 552.5201414687874}, "selected": false}, {"data": {"id": "599168", "MCODE_SCORE": 0.0, "Symbol": "Rprd1b", "MCODE_CLUSTER_ID": 0.0, "EvidenceScore": 6.0, "shared_name": "70470", "Gene": "70470", "name": "70470", "_COUNT_002": 1.0, "_COUNT_001": 1.0, "MCODE_TYPE": "", "SUID": 599168, "id_original": "70470", "selected": false, "canonicalName": "Rprd1b", "_COUNT_002_PCT": 50.0, "_COUNT_001_PCT": 50.0}, "position": {"x": 40.0716399442843, "y": -633.8888245956657}, "selected": false}, {"data": {"id": "599165", "MCODE_SCORE": 0.0, "Symbol": "Zcchc8", "MCODE_CLUSTER_ID": 0.0, "EvidenceScore": 5.0, "shared_name": "70650", "Gene": "70650", "name": "70650", "_COUNT_002": 1.0, "_COUNT_001": 1.0, "MCODE_TYPE": "", "SUID": 599165, "id_original": "70650", "selected": false, "canonicalName": "Zcchc8", "_COUNT_002_PCT": 50.0, "_COUNT_001_PCT": 50.0}, "position": {"x": 439.20480339643274, "y": -71.24063123629071}, "selected": false}, {"data": {"id": "599162", "MCODE_SCORE": 0.0, "Symbol": "Hars2", "MCODE_CLUSTER_ID": 0.0, "EvidenceScore": 5.0, "shared_name": "70791", "Gene": "70791", "name": "70791", "_COUNT_002": 1.0, "_COUNT_001": 1.0, "MCODE_TYPE": "", "SUID": 599162, "id_original": "70791", "selected": false, "canonicalName": "Hars2", "_COUNT_002_PCT": 50.0, "_COUNT_001_PCT": 50.0}, "position": {"x": -96.6482086885282, "y": 9.17031847074054}, "selected": false}, {"data": {"id": "599159", "MCODE_SCORE": 2.0, "Symbol": "Pcgf6", "MCODE_CLUSTER_ID": 6.0, "EvidenceScore": 5.0, "shared_name": "71041", "Gene": "71041", "name": "71041", "_COUNT_002": 1.0, "_COUNT_001": 1.0, "MCODE_TYPE": "Clustered", "SUID": 599159, "id_original": "71041", "selected": false, "canonicalName": "Pcgf6", "_COUNT_002_PCT": 50.0, "_COUNT_001_PCT": 50.0}, "position": {"x": 376.16271965619836, "y": 644.4255064590218}, "selected": false}, {"data": {"id": "599156", "MCODE_SCORE": 0.0, "Symbol": "Ints13", "MCODE_CLUSTER_ID": 0.0, "EvidenceScore": 6.0, "shared_name": "71177", "Gene": "71177", "name": "71177", "_COUNT_002": 1.0, "_COUNT_001": 1.0, "MCODE_TYPE": "", "SUID": 599156, "id_original": "71177", "selected": false, "canonicalName": "Ints13", "_COUNT_002_PCT": 50.0, "_COUNT_001_PCT": 50.0}, "position": {"x": -116.33465583208289, "y": 684.1154173476937}, "selected": false}, {"data": {"id": "599153", "MCODE_SCORE": 1.7999999999999998, "Symbol": "Pex1", "MCODE_CLUSTER_ID": 10.0, "EvidenceScore": 5.0, "shared_name": "71382", "Gene": "71382", "name": "71382", "_COUNT_002": 1.0, "_COUNT_001": 1.0, "MCODE_TYPE": "Clustered", "SUID": 599153, "id_original": "71382", "selected": false, "canonicalName": "Pex1", "_COUNT_002_PCT": 50.0, "_COUNT_001_PCT": 50.0}, "position": {"x": 551.381164480417, "y": 189.32415758206866}, "selected": false}, {"data": {"id": "599150", "MCODE_SCORE": 6.8, "Symbol": "Tars2", "MCODE_CLUSTER_ID": 3.0, "EvidenceScore": 5.0, "shared_name": "71807", "Gene": "71807", "name": "71807", "_COUNT_002": 1.0, "_COUNT_001": 1.0, "MCODE_TYPE": "Clustered", "SUID": 599150, "id_original": "71807", "selected": false, "canonicalName": "Tars2", "_COUNT_002_PCT": 50.0, "_COUNT_001_PCT": 50.0}, "position": {"x": 108.42333214399133, "y": 138.80938707425616}, "selected": false}, {"data": {"id": "599147", "MCODE_SCORE": 0.0, "Symbol": "Smg9", "MCODE_CLUSTER_ID": 0.0, "EvidenceScore": 5.0, "shared_name": "71997", "Gene": "71997", "name": "71997", "_COUNT_002": 1.0, "_COUNT_001": 1.0, "MCODE_TYPE": "", "SUID": 599147, "id_original": "71997", "selected": false, "canonicalName": "Smg9", "_COUNT_002_PCT": 50.0, "_COUNT_001_PCT": 50.0}, "position": {"x": 600.5268248808077, "y": 29.90310655667804}, "selected": false}, {"data": {"id": "599144", "MCODE_SCORE": 0.0, "Symbol": "Mccc1", "MCODE_CLUSTER_ID": 0.0, "EvidenceScore": 5.0, "shared_name": "72039", "Gene": "72039", "name": "72039", "_COUNT_002": 1.0, "_COUNT_001": 1.0, "MCODE_TYPE": "", "SUID": 599144, "id_original": "72039", "selected": false, "canonicalName": "Mccc1", "_COUNT_002_PCT": 50.0, "_COUNT_001_PCT": 50.0}, "position": {"x": -160.08389289262976, "y": 183.60723863675616}, "selected": false}, {"data": {"id": "599141", "MCODE_SCORE": 0.0, "Symbol": "Trub1", "MCODE_CLUSTER_ID": 0.0, "EvidenceScore": 5.0, "shared_name": "72133", "Gene": "72133", "name": "72133", "_COUNT_002": 1.0, "_COUNT_001": 1.0, "MCODE_TYPE": "", "SUID": 599141, "id_original": "72133", "selected": false, "canonicalName": "Trub1", "_COUNT_002_PCT": 50.0, "_COUNT_001_PCT": 50.0}, "position": {"x": 244.84948723432336, "y": 136.81895433499835}, "selected": false}, {"data": {"id": "599138", "MCODE_SCORE": 0.0, "Symbol": "Snx6", "MCODE_CLUSTER_ID": 0.0, "EvidenceScore": 5.0, "shared_name": "72183", "Gene": "72183", "name": "72183", "_COUNT_002": 1.0, "_COUNT_001": 1.0, "MCODE_TYPE": "", "SUID": 599138, "id_original": "72183", "selected": false, "canonicalName": "Snx6", "_COUNT_002_PCT": 50.0, "_COUNT_001_PCT": 50.0}, "position": {"x": -188.7888794648954, "y": 2.14065538480304}, "selected": false}, {"data": {"id": "599135", "MCODE_SCORE": 0.0, "Symbol": "Sting1", "MCODE_CLUSTER_ID": 0.0, "EvidenceScore": 6.0, "shared_name": "72512", "Gene": "72512", "name": "72512", "_COUNT_002": 1.0, "_COUNT_001": 1.0, "MCODE_TYPE": "", "SUID": 599135, "id_original": "72512", "selected": false, "canonicalName": "Sting1", "_COUNT_002_PCT": 50.0, "_COUNT_001_PCT": 50.0}, "position": {"x": 633.3066710722139, "y": -202.17904676363446}, "selected": false}, {"data": {"id": "599132", "MCODE_SCORE": 0.0, "Symbol": "Scn2b", "MCODE_CLUSTER_ID": 0.0, "EvidenceScore": 5.0, "shared_name": "72821", "Gene": "72821", "name": "72821", "_COUNT_002": 1.0, "_COUNT_001": 1.0, "MCODE_TYPE": "", "SUID": 599132, "id_original": "72821", "selected": false, "canonicalName": "Scn2b", "_COUNT_002_PCT": 50.0, "_COUNT_001_PCT": 50.0}, "position": {"x": 662.8180846464327, "y": 319.9468763931038}, "selected": false}, {"data": {"id": "599129", "MCODE_SCORE": 0.0, "Symbol": "Pard3b", "MCODE_CLUSTER_ID": 0.0, "EvidenceScore": 5.0, "shared_name": "72823", "Gene": "72823", "name": "72823", "_COUNT_002": 1.0, "_COUNT_001": 1.0, "MCODE_TYPE": "", "SUID": 599129, "id_original": "72823", "selected": false, "canonicalName": "Pard3b", "_COUNT_002_PCT": 50.0, "_COUNT_001_PCT": 50.0}, "position": {"x": 232.10762016889367, "y": 830.8803099258187}, "selected": false}, {"data": {"id": "599126", "MCODE_SCORE": 0.0, "Symbol": "Setd7", "MCODE_CLUSTER_ID": 0.0, "EvidenceScore": 5.0, "shared_name": "73251", "Gene": "73251", "name": "73251", "_COUNT_002": 1.0, "_COUNT_001": 1.0, "MCODE_TYPE": "", "SUID": 599126, "id_original": "73251", "selected": false, "canonicalName": "Setd7", "_COUNT_002_PCT": 50.0, "_COUNT_001_PCT": 50.0}, "position": {"x": 154.44589226362024, "y": 751.9161070449593}, "selected": false}, {"data": {"id": "599123", "MCODE_SCORE": 0.0, "Symbol": "Hspa12a", "MCODE_CLUSTER_ID": 0.0, "EvidenceScore": 5.0, "shared_name": "73442", "Gene": "73442", "name": "73442", "_COUNT_002": 1.0, "_COUNT_001": 1.0, "MCODE_TYPE": "", "SUID": 599123, "id_original": "73442", "selected": false, "canonicalName": "Hspa12a", "_COUNT_002_PCT": 50.0, "_COUNT_001_PCT": 50.0}, "position": {"x": 245.19435112592492, "y": 198.88130174710773}, "selected": false}, {"data": {"id": "599120", "MCODE_SCORE": 4.2, "Symbol": "Wdr75", "MCODE_CLUSTER_ID": 4.0, "EvidenceScore": 6.0, "shared_name": "73674", "Gene": "73674", "name": "73674", "_COUNT_002": 1.0, "_COUNT_001": 1.0, "MCODE_TYPE": "Clustered", "SUID": 599120, "id_original": "73674", "selected": false, "canonicalName": "Wdr75", "_COUNT_002_PCT": 50.0, "_COUNT_001_PCT": 50.0}, "position": {"x": 315.8252105009249, "y": -102.98684705660321}, "selected": false}, {"data": {"id": "599117", "MCODE_SCORE": 0.0, "Symbol": "Ndufaf7", "MCODE_CLUSTER_ID": 0.0, "EvidenceScore": 5.0, "shared_name": "73694", "Gene": "73694", "name": "73694", "_COUNT_002": 1.0, "_COUNT_001": 1.0, "MCODE_TYPE": "", "SUID": 599117, "id_original": "73694", "selected": false, "canonicalName": "Ndufaf7", "_COUNT_002_PCT": 50.0, "_COUNT_001_PCT": 50.0}, "position": {"x": 540.4084471952608, "y": -670.5915833847282}, "selected": false}, {"data": {"id": "599114", "MCODE_SCORE": 0.0, "Symbol": "Dnm1l", "MCODE_CLUSTER_ID": 0.0, "EvidenceScore": 6.0, "shared_name": "74006", "Gene": "74006", "name": "74006", "_COUNT_002": 1.0, "_COUNT_001": 1.0, "MCODE_TYPE": "", "SUID": 599114, "id_original": "74006", "selected": false, "canonicalName": "Dnm1l", "_COUNT_002_PCT": 50.0, "_COUNT_001_PCT": 50.0}, "position": {"x": 313.2350615751437, "y": 228.33026109769366}, "selected": false}, {"data": {"id": "599111", "MCODE_SCORE": 0.0, "Symbol": "Crot", "MCODE_CLUSTER_ID": 0.0, "EvidenceScore": 6.0, "shared_name": "74114", "Gene": "74114", "name": "74114", "_COUNT_002": 1.0, "_COUNT_001": 1.0, "MCODE_TYPE": "", "SUID": 599111, "id_original": "74114", "selected": false, "canonicalName": "Crot", "_COUNT_002_PCT": 50.0, "_COUNT_001_PCT": 50.0}, "position": {"x": 709.5789489042452, "y": 578.0281218154671}, "selected": false}, {"data": {"id": "599108", "MCODE_SCORE": 1.0, "Symbol": "Cep97", "MCODE_CLUSTER_ID": 12.0, "EvidenceScore": 6.0, "shared_name": "74201", "Gene": "74201", "name": "74201", "_COUNT_002": 1.0, "_COUNT_001": 1.0, "MCODE_TYPE": "Clustered", "SUID": 599108, "id_original": "74201", "selected": false, "canonicalName": "Cep97", "_COUNT_002_PCT": 50.0, "_COUNT_001_PCT": 50.0}, "position": {"x": 40.837966848581175, "y": 360.4201077087166}, "selected": false}, {"data": {"id": "599105", "MCODE_SCORE": 0.0, "Symbol": "Sgms2", "MCODE_CLUSTER_ID": 0.0, "EvidenceScore": 5.0, "shared_name": "74442", "Gene": "74442", "name": "74442", "_COUNT_002": 1.0, "_COUNT_001": 1.0, "MCODE_TYPE": "", "SUID": 599105, "id_original": "74442", "selected": false, "canonicalName": "Sgms2", "_COUNT_002_PCT": 50.0, "_COUNT_001_PCT": 50.0}, "position": {"x": 1034.5397643339327, "y": -753.0991517441032}, "selected": false}, {"data": {"id": "599102", "MCODE_SCORE": 1.0, "Symbol": "Arhgap12", "MCODE_CLUSTER_ID": 12.0, "EvidenceScore": 5.0, "shared_name": "75415", "Gene": "75415", "name": "75415", "_COUNT_002": 1.0, "_COUNT_001": 1.0, "MCODE_TYPE": "Seed", "SUID": 599102, "id_original": "75415", "selected": false, "canonicalName": "Arhgap12", "_COUNT_002_PCT": 50.0, "_COUNT_001_PCT": 50.0}, "position": {"x": 19.706207205026487, "y": 445.1547545058968}, "selected": false}, {"data": {"id": "599099", "MCODE_SCORE": 2.0, "Symbol": "Amotl1", "MCODE_CLUSTER_ID": 6.0, "EvidenceScore": 5.0, "shared_name": "75723", "Gene": "75723", "name": "75723", "_COUNT_002": 1.0, "_COUNT_001": 1.0, "MCODE_TYPE": "Clustered", "SUID": 599099, "id_original": "75723", "selected": false, "canonicalName": "Amotl1", "_COUNT_002_PCT": 50.0, "_COUNT_001_PCT": 50.0}, "position": {"x": 259.20199577924524, "y": 479.2456968887093}, "selected": false}, {"data": {"id": "599096", "MCODE_SCORE": 1.7999999999999998, "Symbol": "Brsk2", "MCODE_CLUSTER_ID": 5.0, "EvidenceScore": 6.0, "shared_name": "75770", "Gene": "75770", "name": "75770", "_COUNT_002": 1.0, "_COUNT_001": 1.0, "MCODE_TYPE": "Clustered", "SUID": 599096, "id_original": "75770", "selected": false, "canonicalName": "Brsk2", "_COUNT_002_PCT": 50.0, "_COUNT_001_PCT": 50.0}, "position": {"x": 348.3182677519015, "y": 542.8972929580452}, "selected": false}, {"data": {"id": "599093", "MCODE_SCORE": 1.7999999999999998, "Symbol": "Rnf139", "MCODE_CLUSTER_ID": 10.0, "EvidenceScore": 6.0, "shared_name": "75841", "Gene": "75841", "name": "75841", "_COUNT_002": 1.0, "_COUNT_001": 1.0, "MCODE_TYPE": "Clustered", "SUID": 599093, "id_original": "75841", "selected": false, "canonicalName": "Rnf139", "_COUNT_002_PCT": 50.0, "_COUNT_001_PCT": 50.0}, "position": {"x": 486.79675285932336, "y": 160.1792906387093}, "selected": false}, {"data": {"id": "599090", "MCODE_SCORE": 0.0, "Symbol": "Dcp1a", "MCODE_CLUSTER_ID": 0.0, "EvidenceScore": 5.0, "shared_name": "75901", "Gene": "75901", "name": "75901", "_COUNT_002": 1.0, "_COUNT_001": 1.0, "MCODE_TYPE": "", "SUID": 599090, "id_original": "75901", "selected": false, "canonicalName": "Dcp1a", "_COUNT_002_PCT": 50.0, "_COUNT_001_PCT": 50.0}, "position": {"x": 400.52697746869836, "y": 135.84638963773273}, "selected": false}, {"data": {"id": "599087", "MCODE_SCORE": 0.0, "Symbol": "Slain2", "MCODE_CLUSTER_ID": 0.0, "EvidenceScore": 5.0, "shared_name": "75991", "Gene": "75991", "name": "75991", "_COUNT_002": 1.0, "_COUNT_001": 1.0, "MCODE_TYPE": "", "SUID": 599087, "id_original": "75991", "selected": false, "canonicalName": "Slain2", "_COUNT_002_PCT": 50.0, "_COUNT_001_PCT": 50.0}, "position": {"x": 122.2985457670382, "y": 85.80462633206866}, "selected": false}, {"data": {"id": "599084", "MCODE_SCORE": 0.0, "Symbol": "Oga", "MCODE_CLUSTER_ID": 0.0, "EvidenceScore": 6.0, "shared_name": "76055", "Gene": "76055", "name": "76055", "_COUNT_002": 1.0, "_COUNT_001": 1.0, "MCODE_TYPE": "", "SUID": 599084, "id_original": "76055", "selected": false, "canonicalName": "Oga", "_COUNT_002_PCT": 50.0, "_COUNT_001_PCT": 50.0}, "position": {"x": 591.489807058542, "y": 651.2889402969124}, "selected": false}, {"data": {"id": "599081", "MCODE_SCORE": 0.0, "Symbol": "Clasp2", "MCODE_CLUSTER_ID": 0.0, "EvidenceScore": 5.0, "shared_name": "76499", "Gene": "76499", "name": "76499", "_COUNT_002": 1.0, "_COUNT_001": 1.0, "MCODE_TYPE": "", "SUID": 599081, "id_original": "76499", "selected": false, "canonicalName": "Clasp2", "_COUNT_002_PCT": 50.0, "_COUNT_001_PCT": 50.0}, "position": {"x": 435.57150261518274, "y": 459.19046770169757}, "selected": false}, {"data": {"id": "599078", "MCODE_SCORE": 6.8, "Symbol": "Mtif2", "MCODE_CLUSTER_ID": 3.0, "EvidenceScore": 6.0, "shared_name": "76784", "Gene": "76784", "name": "76784", "_COUNT_002": 1.0, "_COUNT_001": 1.0, "MCODE_TYPE": "Clustered", "SUID": 599078, "id_original": "76784", "selected": false, "canonicalName": "Mtif2", "_COUNT_002_PCT": 50.0, "_COUNT_001_PCT": 50.0}, "position": {"x": 58.14651672956262, "y": 147.43843065335773}, "selected": false}, {"data": {"id": "599075", "MCODE_SCORE": 0.0, "Symbol": "Kdm4c", "MCODE_CLUSTER_ID": 0.0, "EvidenceScore": 5.0, "shared_name": "76804", "Gene": "76804", "name": "76804", "_COUNT_002": 1.0, "_COUNT_001": 1.0, "MCODE_TYPE": "", "SUID": 599075, "id_original": "76804", "selected": false, "canonicalName": "Kdm4c", "_COUNT_002_PCT": 50.0, "_COUNT_001_PCT": 50.0}, "position": {"x": 737.9474791776827, "y": 630.4254759414437}, "selected": false}, {"data": {"id": "599072", "MCODE_SCORE": 0.0, "Symbol": "Tanc2", "MCODE_CLUSTER_ID": 0.0, "EvidenceScore": 6.0, "shared_name": "77097", "Gene": "77097", "name": "77097", "_COUNT_002": 1.0, "_COUNT_001": 1.0, "MCODE_TYPE": "", "SUID": 599072, "id_original": "77097", "selected": false, "canonicalName": "Tanc2", "_COUNT_002_PCT": 50.0, "_COUNT_001_PCT": 50.0}, "position": {"x": 1453.9078292143038, "y": -677.9762574569938}, "selected": false}, {"data": {"id": "599069", "MCODE_SCORE": 0.0, "Symbol": "Snapc3", "MCODE_CLUSTER_ID": 0.0, "EvidenceScore": 6.0, "shared_name": "77634", "Gene": "77634", "name": "77634", "_COUNT_002": 1.0, "_COUNT_001": 1.0, "MCODE_TYPE": "", "SUID": 599069, "id_original": "77634", "selected": false, "canonicalName": "Snapc3", "_COUNT_002_PCT": 50.0, "_COUNT_001_PCT": 50.0}, "position": {"x": 309.6144408476046, "y": 721.3705137832405}, "selected": false}, {"data": {"id": "599066", "MCODE_SCORE": 0.0, "Symbol": "Bora", "MCODE_CLUSTER_ID": 0.0, "EvidenceScore": 5.0, "shared_name": "77744", "Gene": "77744", "name": "77744", "_COUNT_002": 1.0, "_COUNT_001": 1.0, "MCODE_TYPE": "", "SUID": 599066, "id_original": "77744", "selected": false, "canonicalName": "Bora", "_COUNT_002_PCT": 50.0, "_COUNT_001_PCT": 50.0}, "position": {"x": 292.3880919706515, "y": 279.38287340238116}, "selected": false}, {"data": {"id": "599063", "MCODE_SCORE": 1.0, "Symbol": "Ascc3", "MCODE_CLUSTER_ID": 11.0, "EvidenceScore": 6.0, "shared_name": "77987", "Gene": "77987", "name": "77987", "_COUNT_002": 1.0, "_COUNT_001": 1.0, "MCODE_TYPE": "Clustered", "SUID": 599063, "id_original": "77987", "selected": false, "canonicalName": "Ascc3", "_COUNT_002_PCT": 50.0, "_COUNT_001_PCT": 50.0}, "position": {"x": 327.53959648725305, "y": 175.45404039456866}, "selected": false}, {"data": {"id": "599060", "MCODE_SCORE": 0.0, "Symbol": "Sf3b1", "MCODE_CLUSTER_ID": 0.0, "EvidenceScore": 5.0, "shared_name": "81898", "Gene": "81898", "name": "81898", "_COUNT_002": 1.0, "_COUNT_001": 1.0, "MCODE_TYPE": "", "SUID": 599060, "id_original": "81898", "selected": false, "canonicalName": "Sf3b1", "_COUNT_002_PCT": 50.0, "_COUNT_001_PCT": 50.0}, "position": {"x": 308.3421019804171, "y": 334.50990091397784}, "selected": false}, {"data": {"id": "599057", "MCODE_SCORE": 0.0, "Symbol": "Pde4dip", "MCODE_CLUSTER_ID": 0.0, "EvidenceScore": 5.0, "shared_name": "83679", "Gene": "83679", "name": "83679", "_COUNT_002": 1.0, "_COUNT_001": 1.0, "MCODE_TYPE": "", "SUID": 599057, "id_original": "83679", "selected": false, "canonicalName": "Pde4dip", "_COUNT_002_PCT": 50.0, "_COUNT_001_PCT": 50.0}, "position": {"x": 496.14437859174524, "y": -0.47192396090008515}, "selected": false}, {"data": {"id": "599054", "MCODE_SCORE": 2.5, "Symbol": "Echs1", "MCODE_CLUSTER_ID": 2.0, "EvidenceScore": 6.0, "shared_name": "93747", "Gene": "93747", "name": "93747", "_COUNT_002": 1.0, "_COUNT_001": 1.0, "MCODE_TYPE": "Clustered", "SUID": 599054, "id_original": "93747", "selected": false, "canonicalName": "Echs1", "_COUNT_002_PCT": 50.0, "_COUNT_001_PCT": 50.0}, "position": {"x": 90.60920899030481, "y": 250.95994554593585}, "selected": false}, {"data": {"id": "599051", "MCODE_SCORE": 0.0, "Symbol": "C1galt1", "MCODE_CLUSTER_ID": 0.0, "EvidenceScore": 5.0, "shared_name": "94192", "Gene": "94192", "name": "94192", "_COUNT_002": 1.0, "_COUNT_001": 1.0, "MCODE_TYPE": "", "SUID": 599051, "id_original": "94192", "selected": false, "canonicalName": "C1galt1", "_COUNT_002_PCT": 50.0, "_COUNT_001_PCT": 50.0}, "position": {"x": -191.10351569536414, "y": 642.1431273086312}, "selected": false}, {"data": {"id": "599048", "MCODE_SCORE": 0.0, "Symbol": "Slc4a10", "MCODE_CLUSTER_ID": 0.0, "EvidenceScore": 6.0, "shared_name": "94229", "Gene": "94229", "name": "94229", "_COUNT_002": 1.0, "_COUNT_001": 1.0, "MCODE_TYPE": "", "SUID": 599048, "id_original": "94229", "selected": false, "canonicalName": "Slc4a10", "_COUNT_002_PCT": 50.0, "_COUNT_001_PCT": 50.0}, "position": {"x": 55.11650269147668, "y": 789.245391712928}, "selected": false}, {"data": {"id": "599045", "MCODE_SCORE": 0.0, "Symbol": "Usp6nl", "MCODE_CLUSTER_ID": 0.0, "EvidenceScore": 5.0, "shared_name": "98910", "Gene": "98910", "name": "98910", "_COUNT_002": 1.0, "_COUNT_001": 1.0, "MCODE_TYPE": "", "SUID": 599045, "id_original": "98910", "selected": false, "canonicalName": "Usp6nl", "_COUNT_002_PCT": 50.0, "_COUNT_001_PCT": 50.0}, "position": {"x": -99.45901496294226, "y": 302.52815996243976}, "selected": false}, {"data": {"id": "599042", "MCODE_SCORE": 6.8, "Symbol": "Mrps26", "MCODE_CLUSTER_ID": 3.0, "EvidenceScore": 6.0, "shared_name": "99045", "Gene": "99045", "name": "99045", "_COUNT_002": 1.0, "_COUNT_001": 1.0, "MCODE_TYPE": "Clustered", "SUID": 599042, "id_original": "99045", "selected": false, "canonicalName": "Mrps26", "_COUNT_002_PCT": 50.0, "_COUNT_001_PCT": 50.0}, "position": {"x": -13.656128000051638, "y": 122.31829820706866}, "selected": false}, {"data": {"id": "599039", "MCODE_SCORE": 0.0, "Symbol": "Acad11", "MCODE_CLUSTER_ID": 0.0, "EvidenceScore": 6.0, "shared_name": "102632", "Gene": "102632", "name": "102632", "_COUNT_002": 1.0, "_COUNT_001": 1.0, "MCODE_TYPE": "", "SUID": 599039, "id_original": "102632", "selected": false, "canonicalName": "Acad11", "_COUNT_002_PCT": 50.0, "_COUNT_001_PCT": 50.0}, "position": {"x": 646.1130675565889, "y": -115.41452039644696}, "selected": false}, {"data": {"id": "599036", "MCODE_SCORE": 0.0, "Symbol": "Gldc", "MCODE_CLUSTER_ID": 0.0, "EvidenceScore": 5.0, "shared_name": "104174", "Gene": "104174", "name": "104174", "_COUNT_002": 1.0, "_COUNT_001": 1.0, "MCODE_TYPE": "", "SUID": 599036, "id_original": "104174", "selected": false, "canonicalName": "Gldc", "_COUNT_002_PCT": 50.0, "_COUNT_001_PCT": 50.0}, "position": {"x": 151.25255577680383, "y": -152.89611829683759}, "selected": false}, {"data": {"id": "599033", "MCODE_SCORE": 0.0, "Symbol": "Tsr1", "MCODE_CLUSTER_ID": 0.0, "EvidenceScore": 5.0, "shared_name": "104662", "Gene": "104662", "name": "104662", "_COUNT_002": 1.0, "_COUNT_001": 1.0, "MCODE_TYPE": "", "SUID": 599033, "id_original": "104662", "selected": false, "canonicalName": "Tsr1", "_COUNT_002_PCT": 50.0, "_COUNT_001_PCT": 50.0}, "position": {"x": 195.13610069867883, "y": 14.49002061917804}, "selected": false}, {"data": {"id": "599030", "MCODE_SCORE": 0.0, "Symbol": "Dusp22", "MCODE_CLUSTER_ID": 0.0, "EvidenceScore": 6.0, "shared_name": "105352", "Gene": "105352", "name": "105352", "_COUNT_002": 1.0, "_COUNT_001": 1.0, "MCODE_TYPE": "", "SUID": 599030, "id_original": "105352", "selected": false, "canonicalName": "Dusp22", "_COUNT_002_PCT": 50.0, "_COUNT_001_PCT": 50.0}, "position": {"x": -132.94212348345008, "y": 458.12859331204913}, "selected": false}, {"data": {"id": "599027", "MCODE_SCORE": 4.2, "Symbol": "Utp15", "MCODE_CLUSTER_ID": 4.0, "EvidenceScore": 6.0, "shared_name": "105372", "Gene": "105372", "name": "105372", "_COUNT_002": 1.0, "_COUNT_001": 1.0, "MCODE_TYPE": "Clustered", "SUID": 599027, "id_original": "105372", "selected": false, "canonicalName": "Utp15", "_COUNT_002_PCT": 50.0, "_COUNT_001_PCT": 50.0}, "position": {"x": 279.74528496381555, "y": -105.01864637300946}, "selected": false}, {"data": {"id": "599024", "MCODE_SCORE": 1.7999999999999998, "Symbol": "Prkaa1", "MCODE_CLUSTER_ID": 5.0, "EvidenceScore": 6.0, "shared_name": "105787", "Gene": "105787", "name": "105787", "_COUNT_002": 1.0, "_COUNT_001": 1.0, "MCODE_TYPE": "Clustered", "SUID": 599024, "id_original": "105787", "selected": false, "canonicalName": "Prkaa1", "_COUNT_002_PCT": 50.0, "_COUNT_001_PCT": 50.0}, "position": {"x": 403.6508178007296, "y": 489.5179899795296}, "selected": false}, {"data": {"id": "599021", "MCODE_SCORE": 6.8, "Symbol": "Mrpl30", "MCODE_CLUSTER_ID": 3.0, "EvidenceScore": 6.0, "shared_name": "107734", "Gene": "107734", "name": "107734", "_COUNT_002": 1.0, "_COUNT_001": 1.0, "MCODE_TYPE": "Clustered", "SUID": 599021, "id_original": "107734", "selected": false, "canonicalName": "Mrpl30", "_COUNT_002_PCT": 50.0, "_COUNT_001_PCT": 50.0}, "position": {"x": 130.92110817548547, "y": 197.92637620999835}, "selected": false}, {"data": {"id": "599018", "MCODE_SCORE": 1.2173913043478262, "Symbol": "Thoc5", "MCODE_CLUSTER_ID": 1.0, "EvidenceScore": 6.0, "shared_name": "107829", "Gene": "107829", "name": "107829", "_COUNT_002": 1.0, "_COUNT_001": 1.0, "MCODE_TYPE": "Clustered", "SUID": 599018, "id_original": "107829", "selected": false, "canonicalName": "Thoc5", "_COUNT_002_PCT": 50.0, "_COUNT_001_PCT": 50.0}, "position": {"x": 392.0148314726046, "y": 361.07828889920734}, "selected": false}, {"data": {"id": "599015", "MCODE_SCORE": 1.2173913043478262, "Symbol": "Chd4", "MCODE_CLUSTER_ID": 1.0, "EvidenceScore": 5.0, "shared_name": "107932", "Gene": "107932", "name": "107932", "_COUNT_002": 1.0, "_COUNT_001": 1.0, "MCODE_TYPE": "Clustered", "SUID": 599015, "id_original": "107932", "selected": false, "canonicalName": "Chd4", "_COUNT_002_PCT": 50.0, "_COUNT_001_PCT": 50.0}, "position": {"x": 391.76022331830774, "y": 603.8715208633187}, "selected": false}, {"data": {"id": "599012", "MCODE_SCORE": 0.0, "Symbol": "Ap1s2", "MCODE_CLUSTER_ID": 0.0, "EvidenceScore": 6.0, "shared_name": "108012", "Gene": "108012", "name": "108012", "_COUNT_002": 1.0, "_COUNT_001": 1.0, "MCODE_TYPE": "", "SUID": 599012, "id_original": "108012", "selected": false, "canonicalName": "Ap1s2", "_COUNT_002_PCT": 50.0, "_COUNT_001_PCT": 50.0}, "position": {"x": 738.2060851347139, "y": 34.44021593167804}, "selected": false}, {"data": {"id": "599009", "MCODE_SCORE": 1.0, "Symbol": "Srsf9", "MCODE_CLUSTER_ID": 11.0, "EvidenceScore": 5.0, "shared_name": "108014", "Gene": "108014", "name": "108014", "_COUNT_002": 1.0, "_COUNT_001": 1.0, "MCODE_TYPE": "Clustered", "SUID": 599009, "id_original": "108014", "selected": false, "canonicalName": "Srsf9", "_COUNT_002_PCT": 50.0, "_COUNT_001_PCT": 50.0}, "position": {"x": 355.06564324018274, "y": 209.37666307523273}, "selected": false}, {"data": {"id": "599006", "MCODE_SCORE": 1.2173913043478262, "Symbol": "Mthfd1", "MCODE_CLUSTER_ID": 1.0, "EvidenceScore": 5.0, "shared_name": "108156", "Gene": "108156", "name": "108156", "_COUNT_002": 1.0, "_COUNT_001": 1.0, "MCODE_TYPE": "Clustered", "SUID": 599006, "id_original": "108156", "selected": false, "canonicalName": "Mthfd1", "_COUNT_002_PCT": 50.0, "_COUNT_001_PCT": 50.0}, "position": {"x": 296.6948088895968, "y": 90.96658311917804}, "selected": false}, {"data": {"id": "599003", "MCODE_SCORE": 0.0, "Symbol": "Slx9", "MCODE_CLUSTER_ID": 0.0, "EvidenceScore": 5.0, "shared_name": "108707", "Gene": "108707", "name": "108707", "_COUNT_002": 1.0, "_COUNT_001": 1.0, "MCODE_TYPE": "", "SUID": 599003, "id_original": "108707", "selected": false, "canonicalName": "Slx9", "_COUNT_002_PCT": 50.0, "_COUNT_001_PCT": 50.0}, "position": {"x": 204.5378493559054, "y": -161.56488050386884}, "selected": false}, {"data": {"id": "599000", "MCODE_SCORE": 0.0, "Symbol": "Atad3a", "MCODE_CLUSTER_ID": 0.0, "EvidenceScore": 5.0, "shared_name": "108888", "Gene": "108888", "name": "108888", "_COUNT_002": 1.0, "_COUNT_001": 1.0, "MCODE_TYPE": "", "SUID": 599000, "id_original": "108888", "selected": false, "canonicalName": "Atad3a", "_COUNT_002_PCT": 50.0, "_COUNT_001_PCT": 50.0}, "position": {"x": 570.0678099882296, "y": -89.15853895113446}, "selected": false}, {"data": {"id": "598997", "MCODE_SCORE": 4.2, "Symbol": "Pwp2", "MCODE_CLUSTER_ID": 4.0, "EvidenceScore": 5.0, "shared_name": "110816", "Gene": "110816", "name": "110816", "_COUNT_002": 1.0, "_COUNT_001": 1.0, "MCODE_TYPE": "Clustered", "SUID": 598997, "id_original": "110816", "selected": false, "canonicalName": "Pwp2", "_COUNT_002_PCT": 50.0, "_COUNT_001_PCT": 50.0}, "position": {"x": 292.08651726362024, "y": -21.94845594332196}, "selected": false}, {"data": {"id": "598994", "MCODE_SCORE": 0.0, "Symbol": "Lims1", "MCODE_CLUSTER_ID": 0.0, "EvidenceScore": 5.0, "shared_name": "110829", "Gene": "110829", "name": "110829", "_COUNT_002": 1.0, "_COUNT_001": 1.0, "MCODE_TYPE": "", "SUID": 598994, "id_original": "110829", "selected": false, "canonicalName": "Lims1", "_COUNT_002_PCT": 50.0, "_COUNT_001_PCT": 50.0}, "position": {"x": -114.32342536333289, "y": 567.5833433730843}, "selected": false}, {"data": {"id": "598991", "MCODE_SCORE": 6.8, "Symbol": "Tars1", "MCODE_CLUSTER_ID": 3.0, "EvidenceScore": 5.0, "shared_name": "110960", "Gene": "110960", "name": "110960", "_COUNT_002": 1.0, "_COUNT_001": 1.0, "MCODE_TYPE": "Seed", "SUID": 598991, "id_original": "110960", "selected": false, "canonicalName": "Tars1", "_COUNT_002_PCT": 50.0, "_COUNT_001_PCT": 50.0}, "position": {"x": 132.87073891279016, "y": 85.11126695706866}, "selected": false}, {"data": {"id": "598988", "MCODE_SCORE": 1.7999999999999998, "Symbol": "Derl2", "MCODE_CLUSTER_ID": 10.0, "EvidenceScore": 6.0, "shared_name": "116891", "Gene": "116891", "name": "116891", "_COUNT_002": 1.0, "_COUNT_001": 1.0, "MCODE_TYPE": "Clustered", "SUID": 598988, "id_original": "116891", "selected": false, "canonicalName": "Derl2", "_COUNT_002_PCT": 50.0, "_COUNT_001_PCT": 50.0}, "position": {"x": 561.8680114042452, "y": 94.0571745498421}, "selected": false}, {"data": {"id": "598985", "MCODE_SCORE": 6.8, "Symbol": "Mrps2", "MCODE_CLUSTER_ID": 3.0, "EvidenceScore": 6.0, "shared_name": "118451", "Gene": "118451", "name": "118451", "_COUNT_002": 1.0, "_COUNT_001": 1.0, "MCODE_TYPE": "Clustered", "SUID": 598985, "id_original": "118451", "selected": false, "canonicalName": "Mrps2", "_COUNT_002_PCT": 50.0, "_COUNT_001_PCT": 50.0}, "position": {"x": 164.26117699262414, "y": 134.00564561917804}, "selected": false}, {"data": {"id": "598982", "MCODE_SCORE": 1.4285714285714286, "Symbol": "Ube2j2", "MCODE_CLUSTER_ID": 7.0, "EvidenceScore": 6.0, "shared_name": "140499", "Gene": "140499", "name": "140499", "_COUNT_002": 1.0, "_COUNT_001": 1.0, "MCODE_TYPE": "Clustered", "SUID": 598982, "id_original": "140499", "selected": false, "canonicalName": "Ube2j2", "_COUNT_002_PCT": 50.0, "_COUNT_001_PCT": 50.0}, "position": {"x": 630.1236876737764, "y": 383.7708510024788}, "selected": false}, {"data": {"id": "598979", "MCODE_SCORE": 0.0, "Symbol": "Bco2", "MCODE_CLUSTER_ID": 0.0, "EvidenceScore": 5.0, "shared_name": "170752", "Gene": "170752", "name": "170752", "_COUNT_002": 1.0, "_COUNT_001": 1.0, "MCODE_TYPE": "", "SUID": 598979, "id_original": "170752", "selected": false, "canonicalName": "Bco2", "_COUNT_002_PCT": 50.0, "_COUNT_001_PCT": 50.0}, "position": {"x": 572.7593077909639, "y": 709.0565489394905}, "selected": false}, {"data": {"id": "598976", "MCODE_SCORE": 0.0, "Symbol": "Nup155", "MCODE_CLUSTER_ID": 0.0, "EvidenceScore": 6.0, "shared_name": "170762", "Gene": "170762", "name": "170762", "_COUNT_002": 1.0, "_COUNT_001": 1.0, "MCODE_TYPE": "", "SUID": 598976, "id_original": "170762", "selected": false, "canonicalName": "Nup155", "_COUNT_002_PCT": 50.0, "_COUNT_001_PCT": 50.0}, "position": {"x": 473.51132195112024, "y": 256.46077714993976}, "selected": false}, {"data": {"id": "598973", "MCODE_SCORE": 2.5, "Symbol": "Med9", "MCODE_CLUSTER_ID": 2.0, "EvidenceScore": 6.0, "shared_name": "192191", "Gene": "192191", "name": "192191", "_COUNT_002": 1.0, "_COUNT_001": 1.0, "MCODE_TYPE": "Clustered", "SUID": 598973, "id_original": "192191", "selected": false, "canonicalName": "Med9", "_COUNT_002_PCT": 50.0, "_COUNT_001_PCT": 50.0}, "position": {"x": 271.0398711454562, "y": 729.6296385390999}, "selected": false}, {"data": {"id": "598970", "MCODE_SCORE": 0.0, "Symbol": "Rnf185", "MCODE_CLUSTER_ID": 0.0, "EvidenceScore": 6.0, "shared_name": "193670", "Gene": "193670", "name": "193670", "_COUNT_002": 1.0, "_COUNT_001": 1.0, "MCODE_TYPE": "", "SUID": 598970, "id_original": "193670", "selected": false, "canonicalName": "Rnf185", "_COUNT_002_PCT": 50.0, "_COUNT_001_PCT": 50.0}, "position": {"x": 532.8163451444796, "y": -52.87496961519696}, "selected": false}, {"data": {"id": "598967", "MCODE_SCORE": 0.0, "Symbol": "Aph1b", "MCODE_CLUSTER_ID": 0.0, "EvidenceScore": 5.0, "shared_name": "208117", "Gene": "208117", "name": "208117", "_COUNT_002": 1.0, "_COUNT_001": 1.0, "MCODE_TYPE": "", "SUID": 598967, "id_original": "208117", "selected": false, "canonicalName": "Aph1b", "_COUNT_002_PCT": 50.0, "_COUNT_001_PCT": 50.0}, "position": {"x": 507.4564513456515, "y": 1140.278106556678}, "selected": false}, {"data": {"id": "598964", "MCODE_SCORE": 0.0, "Symbol": "Tns2", "MCODE_CLUSTER_ID": 0.0, "EvidenceScore": 6.0, "shared_name": "209039", "Gene": "209039", "name": "209039", "_COUNT_002": 1.0, "_COUNT_001": 1.0, "MCODE_TYPE": "", "SUID": 598964, "id_original": "209039", "selected": false, "canonicalName": "Tns2", "_COUNT_002_PCT": 50.0, "_COUNT_001_PCT": 50.0}, "position": {"x": 449.2162474882296, "y": 781.3803709609749}, "selected": false}, {"data": {"id": "598961", "MCODE_SCORE": 0.0, "Symbol": "Shank2", "MCODE_CLUSTER_ID": 0.0, "EvidenceScore": 6.0, "shared_name": "210274", "Gene": "210274", "name": "210274", "_COUNT_002": 1.0, "_COUNT_001": 1.0, "MCODE_TYPE": "", "SUID": 598961, "id_original": "210274", "selected": false, "canonicalName": "Shank2", "_COUNT_002_PCT": 50.0, "_COUNT_001_PCT": 50.0}, "position": {"x": -440.00979621294226, "y": 104.50204454495929}, "selected": false}, {"data": {"id": "598958", "MCODE_SCORE": 2.0, "Symbol": "Brcc3", "MCODE_CLUSTER_ID": 6.0, "EvidenceScore": 5.0, "shared_name": "210766", "Gene": "210766", "name": "210766", "_COUNT_002": 1.0, "_COUNT_001": 1.0, "MCODE_TYPE": "Clustered", "SUID": 598958, "id_original": "210766", "selected": false, "canonicalName": "Brcc3", "_COUNT_002_PCT": 50.0, "_COUNT_001_PCT": 50.0}, "position": {"x": 475.8465880644015, "y": 410.45298753812335}, "selected": false}, {"data": {"id": "598955", "MCODE_SCORE": 0.0, "Symbol": "Zfyve26", "MCODE_CLUSTER_ID": 0.0, "EvidenceScore": 6.0, "shared_name": "211978", "Gene": "211978", "name": "211978", "_COUNT_002": 1.0, "_COUNT_001": 1.0, "MCODE_TYPE": "", "SUID": 598955, "id_original": "211978", "selected": false, "canonicalName": "Zfyve26", "_COUNT_002_PCT": 50.0, "_COUNT_001_PCT": 50.0}, "position": {"x": 1353.9078292143038, "y": -785.7156068222282}, "selected": false}, {"data": {"id": "598952", "MCODE_SCORE": 0.0, "Symbol": "Mapre2", "MCODE_CLUSTER_ID": 0.0, "EvidenceScore": 5.0, "shared_name": "212307", "Gene": "212307", "name": "212307", "_COUNT_002": 1.0, "_COUNT_001": 1.0, "MCODE_TYPE": "", "SUID": 598952, "id_original": "212307", "selected": false, "canonicalName": "Mapre2", "_COUNT_002_PCT": 50.0, "_COUNT_001_PCT": 50.0}, "position": {"x": 629.5511168729952, "y": 525.4360197646859}, "selected": false}, {"data": {"id": "598949", "MCODE_SCORE": 0.0, "Symbol": "Gabpb2", "MCODE_CLUSTER_ID": 0.0, "EvidenceScore": 5.0, "shared_name": "213054", "Gene": "213054", "name": "213054", "_COUNT_002": 1.0, "_COUNT_001": 1.0, "MCODE_TYPE": "", "SUID": 598949, "id_original": "213054", "selected": false, "canonicalName": "Gabpb2", "_COUNT_002_PCT": 50.0, "_COUNT_001_PCT": 50.0}, "position": {"x": -263.4378357637235, "y": 400.37324129178546}, "selected": false}, {"data": {"id": "598946", "MCODE_SCORE": 4.2, "Symbol": "Dis3l", "MCODE_CLUSTER_ID": 4.0, "EvidenceScore": 5.0, "shared_name": "213550", "Gene": "213550", "name": "213550", "_COUNT_002": 1.0, "_COUNT_001": 1.0, "MCODE_TYPE": "Seed", "SUID": 598946, "id_original": "213550", "selected": false, "canonicalName": "Dis3l", "_COUNT_002_PCT": 50.0, "_COUNT_001_PCT": 50.0}, "position": {"x": 395.389190603464, "y": -143.6101380722282}, "selected": false}, {"data": {"id": "598943", "MCODE_SCORE": 0.0, "Symbol": "Spg11", "MCODE_CLUSTER_ID": 0.0, "EvidenceScore": 6.0, "shared_name": "214585", "Gene": "214585", "name": "214585", "_COUNT_002": 1.0, "_COUNT_001": 1.0, "MCODE_TYPE": "", "SUID": 598943, "id_original": "214585", "selected": false, "canonicalName": "Spg11", "_COUNT_002_PCT": 50.0, "_COUNT_001_PCT": 50.0}, "position": {"x": 1351.5862387907198, "y": -677.9762574569938}, "selected": false}, {"data": {"id": "598940", "MCODE_SCORE": 0.0, "Symbol": "Clvs2", "MCODE_CLUSTER_ID": 0.0, "EvidenceScore": 5.0, "shared_name": "215890", "Gene": "215890", "name": "215890", "_COUNT_002": 1.0, "_COUNT_001": 1.0, "MCODE_TYPE": "", "SUID": 598940, "id_original": "215890", "selected": false, "canonicalName": "Clvs2", "_COUNT_002_PCT": 50.0, "_COUNT_001_PCT": 50.0}, "position": {"x": 877.4611510526827, "y": 14.848510609412415}, "selected": false}, {"data": {"id": "598937", "MCODE_SCORE": 0.0, "Symbol": "Rufy1", "MCODE_CLUSTER_ID": 0.0, "EvidenceScore": 5.0, "shared_name": "216724", "Gene": "216724", "name": "216724", "_COUNT_002": 1.0, "_COUNT_001": 1.0, "MCODE_TYPE": "", "SUID": 598937, "id_original": "216724", "selected": false, "canonicalName": "Rufy1", "_COUNT_002_PCT": 50.0, "_COUNT_001_PCT": 50.0}, "position": {"x": 532.3832091581514, "y": 357.44895254209064}, "selected": false}, {"data": {"id": "598934", "MCODE_SCORE": 0.0, "Symbol": "Acsl6", "MCODE_CLUSTER_ID": 0.0, "EvidenceScore": 5.0, "shared_name": "216739", "Gene": "216739", "name": "216739", "_COUNT_002": 1.0, "_COUNT_001": 1.0, "MCODE_TYPE": "", "SUID": 598934, "id_original": "216739", "selected": false, "canonicalName": "Acsl6", "_COUNT_002_PCT": 50.0, "_COUNT_001_PCT": 50.0}, "position": {"x": 545.4848632108858, "y": 25.897582875037415}, "selected": false}, {"data": {"id": "598931", "MCODE_SCORE": 1.0, "Symbol": "Nlgn2", "MCODE_CLUSTER_ID": 14.0, "EvidenceScore": 6.0, "shared_name": "216856", "Gene": "216856", "name": "216856", "_COUNT_002": 1.0, "_COUNT_001": 1.0, "MCODE_TYPE": "Clustered", "SUID": 598931, "id_original": "216856", "selected": false, "canonicalName": "Nlgn2", "_COUNT_002_PCT": 50.0, "_COUNT_001_PCT": 50.0}, "position": {"x": -345.0413513887235, "y": 178.77513109281085}, "selected": false}, {"data": {"id": "598928", "MCODE_SCORE": 0.0, "Symbol": "Pomt2", "MCODE_CLUSTER_ID": 0.0, "EvidenceScore": 5.0, "shared_name": "217734", "Gene": "217734", "name": "217734", "_COUNT_002": 1.0, "_COUNT_001": 1.0, "MCODE_TYPE": "", "SUID": 598928, "id_original": "217734", "selected": false, "canonicalName": "Pomt2", "_COUNT_002_PCT": 50.0, "_COUNT_001_PCT": 50.0}, "position": {"x": -275.5047302949735, "y": -138.04904188082196}, "selected": false}, {"data": {"id": "598925", "MCODE_SCORE": 0.0, "Symbol": "Cdc42bpb", "MCODE_CLUSTER_ID": 0.0, "EvidenceScore": 5.0, "shared_name": "217866", "Gene": "217866", "name": "217866", "_COUNT_002": 1.0, "_COUNT_001": 1.0, "MCODE_TYPE": "", "SUID": 598925, "id_original": "217866", "selected": false, "canonicalName": "Cdc42bpb", "_COUNT_002_PCT": 50.0, "_COUNT_001_PCT": 50.0}, "position": {"x": -38.7328034150907, "y": 551.7091826064827}, "selected": false}, {"data": {"id": "598922", "MCODE_SCORE": 0.0, "Symbol": "Dync2i1", "MCODE_CLUSTER_ID": 0.0, "EvidenceScore": 5.0, "shared_name": "217935", "Gene": "217935", "name": "217935", "_COUNT_002": 1.0, "_COUNT_001": 1.0, "MCODE_TYPE": "", "SUID": 598922, "id_original": "217935", "selected": false, "canonicalName": "Dync2i1", "_COUNT_002_PCT": 50.0, "_COUNT_001_PCT": 50.0}, "position": {"x": -343.3306275117704, "y": 250.37481676175616}, "selected": false}, {"data": {"id": "598919", "MCODE_SCORE": 4.2, "Symbol": "Heatr1", "MCODE_CLUSTER_ID": 4.0, "EvidenceScore": 6.0, "shared_name": "217995", "Gene": "217995", "name": "217995", "_COUNT_002": 1.0, "_COUNT_001": 1.0, "MCODE_TYPE": "Clustered", "SUID": 598919, "id_original": "217995", "selected": false, "canonicalName": "Heatr1", "_COUNT_002_PCT": 50.0, "_COUNT_001_PCT": 50.0}, "position": {"x": 372.63790886518274, "y": -58.85757459566571}, "selected": false}, {"data": {"id": "598916", "MCODE_SCORE": 0.0, "Symbol": "Skic3", "MCODE_CLUSTER_ID": 0.0, "EvidenceScore": 6.0, "shared_name": "218343", "Gene": "218343", "name": "218343", "_COUNT_002": 1.0, "_COUNT_001": 1.0, "MCODE_TYPE": "", "SUID": 598916, "id_original": "218343", "selected": false, "canonicalName": "Skic3", "_COUNT_002_PCT": 50.0, "_COUNT_001_PCT": 50.0}, "position": {"x": 238.3524016630343, "y": 36.86697374417804}, "selected": false}, {"data": {"id": "598913", "MCODE_SCORE": 0.0, "Symbol": "Zfyve16", "MCODE_CLUSTER_ID": 0.0, "EvidenceScore": 6.0, "shared_name": "218441", "Gene": "218441", "name": "218441", "_COUNT_002": 1.0, "_COUNT_001": 1.0, "MCODE_TYPE": "", "SUID": 598913, "id_original": "218441", "selected": false, "canonicalName": "Zfyve16", "_COUNT_002_PCT": 50.0, "_COUNT_001_PCT": 50.0}, "position": {"x": 363.55563347455774, "y": 711.2818907363655}, "selected": false}, {"data": {"id": "598910", "MCODE_SCORE": 4.2, "Symbol": "Dhx29", "MCODE_CLUSTER_ID": 4.0, "EvidenceScore": 6.0, "shared_name": "218629", "Gene": "218629", "name": "218629", "_COUNT_002": 1.0, "_COUNT_001": 1.0, "MCODE_TYPE": "Clustered", "SUID": 598910, "id_original": "218629", "selected": false, "canonicalName": "Dhx29", "_COUNT_002_PCT": 50.0, "_COUNT_001_PCT": 50.0}, "position": {"x": 318.1648711454562, "y": 12.461974964881165}, "selected": false}, {"data": {"id": "598907", "MCODE_SCORE": 2.0, "Symbol": "Slc4a7", "MCODE_CLUSTER_ID": 9.0, "EvidenceScore": 6.0, "shared_name": "218756", "Gene": "218756", "name": "218756", "_COUNT_002": 1.0, "_COUNT_001": 1.0, "MCODE_TYPE": "Seed", "SUID": 598907, "id_original": "218756", "selected": false, "canonicalName": "Slc4a7", "_COUNT_002_PCT": 50.0, "_COUNT_001_PCT": 50.0}, "position": {"x": 99.25361530896936, "y": 243.45625291898273}, "selected": false}, {"data": {"id": "598904", "MCODE_SCORE": 0.0, "Symbol": "Cpap", "MCODE_CLUSTER_ID": 0.0, "EvidenceScore": 6.0, "shared_name": "219103", "Gene": "219103", "name": "219103", "_COUNT_002": 1.0, "_COUNT_001": 1.0, "MCODE_TYPE": "", "SUID": 598904, "id_original": "219103", "selected": false, "canonicalName": "Cpap", "_COUNT_002_PCT": 50.0, "_COUNT_001_PCT": 50.0}, "position": {"x": 428.42684929487024, "y": 121.73330675199054}, "selected": false}, {"data": {"id": "598901", "MCODE_SCORE": 0.0, "Symbol": "Marchf6", "MCODE_CLUSTER_ID": 0.0, "EvidenceScore": 6.0, "shared_name": "223455", "Gene": "223455", "name": "223455", "_COUNT_002": 1.0, "_COUNT_001": 1.0, "MCODE_TYPE": "", "SUID": 598901, "id_original": "223455", "selected": false, "canonicalName": "Marchf6", "_COUNT_002_PCT": 50.0, "_COUNT_001_PCT": 50.0}, "position": {"x": 589.4103087675264, "y": 246.9239958389046}, "selected": false}, {"data": {"id": "598898", "MCODE_SCORE": 4.2, "Symbol": "Dcaf13", "MCODE_CLUSTER_ID": 4.0, "EvidenceScore": 5.0, "shared_name": "223499", "Gene": "223499", "name": "223499", "_COUNT_002": 1.0, "_COUNT_001": 1.0, "MCODE_TYPE": "Clustered", "SUID": 598898, "id_original": "223499", "selected": false, "canonicalName": "Dcaf13", "_COUNT_002_PCT": 50.0, "_COUNT_001_PCT": 50.0}, "position": {"x": 371.7841185819796, "y": 50.81808458402179}, "selected": false}, {"data": {"id": "598895", "MCODE_SCORE": 0.0, "Symbol": "Aars2", "MCODE_CLUSTER_ID": 0.0, "EvidenceScore": 6.0, "shared_name": "224805", "Gene": "224805", "name": "224805", "_COUNT_002": 1.0, "_COUNT_001": 1.0, "MCODE_TYPE": "", "SUID": 598895, "id_original": "224805", "selected": false, "canonicalName": "Aars2", "_COUNT_002_PCT": 50.0, "_COUNT_001_PCT": 50.0}, "position": {"x": 470.133087087839, "y": 596.4003752334359}, "selected": false}, {"data": {"id": "598892", "MCODE_SCORE": 4.2, "Symbol": "Rsl24d1", "MCODE_CLUSTER_ID": 4.0, "EvidenceScore": 5.0, "shared_name": "225215", "Gene": "225215", "name": "225215", "_COUNT_002": 1.0, "_COUNT_001": 1.0, "MCODE_TYPE": "Clustered", "SUID": 598892, "id_original": "225215", "selected": false, "canonicalName": "Rsl24d1", "_COUNT_002_PCT": 50.0, "_COUNT_001_PCT": 50.0}, "position": {"x": 310.99511711713586, "y": 104.69306932523273}, "selected": false}, {"data": {"id": "598889", "MCODE_SCORE": 4.2, "Symbol": "Wdr36", "MCODE_CLUSTER_ID": 4.0, "EvidenceScore": 5.0, "shared_name": "225348", "Gene": "225348", "name": "225348", "_COUNT_002": 1.0, "_COUNT_001": 1.0, "MCODE_TYPE": "Clustered", "SUID": 598889, "id_original": "225348", "selected": false, "canonicalName": "Wdr36", "_COUNT_002_PCT": 50.0, "_COUNT_001_PCT": 50.0}, "position": {"x": 279.14494316694055, "y": -3.52877820894696}, "selected": false}, {"data": {"id": "598886", "MCODE_SCORE": 0.0, "Symbol": "Ptgr3", "MCODE_CLUSTER_ID": 0.0, "EvidenceScore": 5.0, "shared_name": "225791", "Gene": "225791", "name": "225791", "_COUNT_002": 1.0, "_COUNT_001": 1.0, "MCODE_TYPE": "", "SUID": 598886, "id_original": "225791", "selected": false, "canonicalName": "Ptgr3", "_COUNT_002_PCT": 50.0, "_COUNT_001_PCT": 50.0}, "position": {"x": 545.7135009061983, "y": -181.5698548691032}, "selected": false}, {"data": {"id": "598883", "MCODE_SCORE": 0.0, "Symbol": "Lrfn4", "MCODE_CLUSTER_ID": 0.0, "EvidenceScore": 5.0, "shared_name": "225875", "Gene": "225875", "name": "225875", "_COUNT_002": 1.0, "_COUNT_001": 1.0, "MCODE_TYPE": "", "SUID": 598883, "id_original": "225875", "selected": false, "canonicalName": "Lrfn4", "_COUNT_002_PCT": 50.0, "_COUNT_001_PCT": 50.0}, "position": {"x": 544.3755187284639, "y": 298.3323515517952}, "selected": false}, {"data": {"id": "598880", "MCODE_SCORE": 0.0, "Symbol": "Myrf", "MCODE_CLUSTER_ID": 0.0, "EvidenceScore": 5.0, "shared_name": "225908", "Gene": "225908", "name": "225908", "_COUNT_002": 1.0, "_COUNT_001": 1.0, "MCODE_TYPE": "", "SUID": 598880, "id_original": "225908", "selected": false, "canonicalName": "Myrf", "_COUNT_002_PCT": 50.0, "_COUNT_001_PCT": 50.0}, "position": {"x": 273.9575042020968, "y": 914.1485899551155}, "selected": false}, {"data": {"id": "598877", "MCODE_SCORE": 0.0, "Symbol": "Madd", "MCODE_CLUSTER_ID": 0.0, "EvidenceScore": 6.0, "shared_name": "228355", "Gene": "228355", "name": "228355", "_COUNT_002": 1.0, "_COUNT_001": 1.0, "MCODE_TYPE": "", "SUID": 598877, "id_original": "228355", "selected": false, "canonicalName": "Madd", "_COUNT_002_PCT": 50.0, "_COUNT_001_PCT": 50.0}, "position": {"x": -170.9548950898954, "y": -204.5554505722282}, "selected": false}, {"data": {"id": "598874", "MCODE_SCORE": 0.0, "Symbol": "Cstf3", "MCODE_CLUSTER_ID": 0.0, "EvidenceScore": 5.0, "shared_name": "228410", "Gene": "228410", "name": "228410", "_COUNT_002": 1.0, "_COUNT_001": 1.0, "MCODE_TYPE": "", "SUID": 598874, "id_original": "228410", "selected": false, "canonicalName": "Cstf3", "_COUNT_002_PCT": 50.0, "_COUNT_001_PCT": 50.0}, "position": {"x": 366.27197258588586, "y": 480.4571074111702}, "selected": false}, {"data": {"id": "598871", "MCODE_SCORE": 0.0, "Symbol": "Spart", "MCODE_CLUSTER_ID": 0.0, "EvidenceScore": 6.0, "shared_name": "229285", "Gene": "229285", "name": "229285", "_COUNT_002": 1.0, "_COUNT_001": 1.0, "MCODE_TYPE": "", "SUID": 598871, "id_original": "229285", "selected": false, "canonicalName": "Spart", "_COUNT_002_PCT": 50.0, "_COUNT_001_PCT": 50.0}, "position": {"x": 325.89657585737024, "y": 193.10337816312335}, "selected": false}, {"data": {"id": "598868", "MCODE_SCORE": 2.0, "Symbol": "Vangl1", "MCODE_CLUSTER_ID": 9.0, "EvidenceScore": 5.0, "shared_name": "229658", "Gene": "229658", "name": "229658", "_COUNT_002": 1.0, "_COUNT_001": 1.0, "MCODE_TYPE": "Clustered", "SUID": 598868, "id_original": "229658", "selected": false, "canonicalName": "Vangl1", "_COUNT_002_PCT": 50.0, "_COUNT_001_PCT": 50.0}, "position": {"x": 58.88686745282922, "y": 302.05742631986163}, "selected": false}, {"data": {"id": "598865", "MCODE_SCORE": 0.0, "Symbol": "Slc25a24", "MCODE_CLUSTER_ID": 0.0, "EvidenceScore": 5.0, "shared_name": "229731", "Gene": "229731", "name": "229731", "_COUNT_002": 1.0, "_COUNT_001": 1.0, "MCODE_TYPE": "", "SUID": 598865, "id_original": "229731", "selected": false, "canonicalName": "Slc25a24", "_COUNT_002_PCT": 50.0, "_COUNT_001_PCT": 50.0}, "position": {"x": 622.3377379667452, "y": 163.76856981351398}, "selected": false}, {"data": {"id": "598862", "MCODE_SCORE": 0.0, "Symbol": "Zmpste24", "MCODE_CLUSTER_ID": 0.0, "EvidenceScore": 6.0, "shared_name": "230709", "Gene": "230709", "name": "230709", "_COUNT_002": 1.0, "_COUNT_001": 1.0, "MCODE_TYPE": "", "SUID": 598862, "id_original": "230709", "selected": false, "canonicalName": "Zmpste24", "_COUNT_002_PCT": 50.0, "_COUNT_001_PCT": 50.0}, "position": {"x": 129.52129738446985, "y": 726.2498472793343}, "selected": false}, {"data": {"id": "598859", "MCODE_SCORE": 0.0, "Symbol": "Tardbp", "MCODE_CLUSTER_ID": 0.0, "EvidenceScore": 6.0, "shared_name": "230908", "Gene": "230908", "name": "230908", "_COUNT_002": 1.0, "_COUNT_001": 1.0, "MCODE_TYPE": "", "SUID": 598859, "id_original": "230908", "selected": false, "canonicalName": "Tardbp", "_COUNT_002_PCT": 50.0, "_COUNT_001_PCT": 50.0}, "position": {"x": 201.7509612333468, "y": 214.05435167386554}, "selected": false}, {"data": {"id": "598856", "MCODE_SCORE": 1.4285714285714286, "Symbol": "Uba6", "MCODE_CLUSTER_ID": 7.0, "EvidenceScore": 5.0, "shared_name": "231380", "Gene": "231380", "name": "231380", "_COUNT_002": 1.0, "_COUNT_001": 1.0, "MCODE_TYPE": "Clustered", "SUID": 598856, "id_original": "231380", "selected": false, "canonicalName": "Uba6", "_COUNT_002_PCT": 50.0, "_COUNT_001_PCT": 50.0}, "position": {"x": 673.8932799589327, "y": 505.82574449613116}, "selected": false}, {"data": {"id": "598853", "MCODE_SCORE": 4.2, "Symbol": "Sdad1", "MCODE_CLUSTER_ID": 4.0, "EvidenceScore": 5.0, "shared_name": "231452", "Gene": "231452", "name": "231452", "_COUNT_002": 1.0, "_COUNT_001": 1.0, "MCODE_TYPE": "Clustered", "SUID": 598853, "id_original": "231452", "selected": false, "canonicalName": "Sdad1", "_COUNT_002_PCT": 50.0, "_COUNT_001_PCT": 50.0}, "position": {"x": 254.85649101850305, "y": 174.10951219632648}, "selected": false}, {"data": {"id": "598850", "MCODE_SCORE": 0.0, "Symbol": "Ssh1", "MCODE_CLUSTER_ID": 0.0, "EvidenceScore": 6.0, "shared_name": "231637", "Gene": "231637", "name": "231637", "_COUNT_002": 1.0, "_COUNT_001": 1.0, "MCODE_TYPE": "", "SUID": 598850, "id_original": "231637", "selected": false, "canonicalName": "Ssh1", "_COUNT_002_PCT": 50.0, "_COUNT_001_PCT": 50.0}, "position": {"x": -70.25415046098914, "y": 229.38606248929523}, "selected": false}, {"data": {"id": "598847", "MCODE_SCORE": 0.0, "Symbol": "Mepce", "MCODE_CLUSTER_ID": 0.0, "EvidenceScore": 6.0, "shared_name": "231803", "Gene": "231803", "name": "231803", "_COUNT_002": 1.0, "_COUNT_001": 1.0, "MCODE_TYPE": "", "SUID": 598847, "id_original": "231803", "selected": false, "canonicalName": "Mepce", "_COUNT_002_PCT": 50.0, "_COUNT_001_PCT": 50.0}, "position": {"x": 1251.5862387907198, "y": -785.7156068222282}, "selected": false}, {"data": {"id": "598844", "MCODE_SCORE": 0.0, "Symbol": "Lmtk2", "MCODE_CLUSTER_ID": 0.0, "EvidenceScore": 5.0, "shared_name": "231876", "Gene": "231876", "name": "231876", "_COUNT_002": 1.0, "_COUNT_001": 1.0, "MCODE_TYPE": "", "SUID": 598844, "id_original": "231876", "selected": false, "canonicalName": "Lmtk2", "_COUNT_002_PCT": 50.0, "_COUNT_001_PCT": 50.0}, "position": {"x": -180.63613898637976, "y": 865.7298887832405}, "selected": false}, {"data": {"id": "598841", "MCODE_SCORE": 0.0, "Symbol": "Mob1a", "MCODE_CLUSTER_ID": 0.0, "EvidenceScore": 5.0, "shared_name": "232157", "Gene": "232157", "name": "232157", "_COUNT_002": 1.0, "_COUNT_001": 1.0, "MCODE_TYPE": "", "SUID": 598841, "id_original": "232157", "selected": false, "canonicalName": "Mob1a", "_COUNT_002_PCT": 50.0, "_COUNT_001_PCT": 50.0}, "position": {"x": 183.3069915067843, "y": 574.3588408096077}, "selected": false}, {"data": {"id": "598838", "MCODE_SCORE": 0.0, "Symbol": "Iqsec1", "MCODE_CLUSTER_ID": 0.0, "EvidenceScore": 5.0, "shared_name": "232227", "Gene": "232227", "name": "232227", "_COUNT_002": 1.0, "_COUNT_001": 1.0, "MCODE_TYPE": "", "SUID": 598838, "id_original": "232227", "selected": false, "canonicalName": "Iqsec1", "_COUNT_002_PCT": 50.0, "_COUNT_001_PCT": 50.0}, "position": {"x": 103.62394135114465, "y": 285.3933447463753}, "selected": false}, {"data": {"id": "598835", "MCODE_SCORE": 1.7999999999999998, "Symbol": "Arhgap35", "MCODE_CLUSTER_ID": 5.0, "EvidenceScore": 6.0, "shared_name": "232906", "Gene": "232906", "name": "232906", "_COUNT_002": 1.0, "_COUNT_001": 1.0, "MCODE_TYPE": "Clustered", "SUID": 598835, "id_original": "232906", "selected": false, "canonicalName": "Arhgap35", "_COUNT_002_PCT": 50.0, "_COUNT_001_PCT": 50.0}, "position": {"x": 35.93276589032922, "y": 475.8926695449593}, "selected": false}, {"data": {"id": "598832", "MCODE_SCORE": 0.0, "Symbol": "Tubgcp5", "MCODE_CLUSTER_ID": 0.0, "EvidenceScore": 5.0, "shared_name": "233276", "Gene": "233276", "name": "233276", "_COUNT_002": 1.0, "_COUNT_001": 1.0, "MCODE_TYPE": "", "SUID": 598832, "id_original": "233276", "selected": false, "canonicalName": "Tubgcp5", "_COUNT_002_PCT": 50.0, "_COUNT_001_PCT": 50.0}, "position": {"x": 89.8105987798861, "y": -279.4170228378532}, "selected": false}, {"data": {"id": "598829", "MCODE_SCORE": 0.0, "Symbol": "Fus", "MCODE_CLUSTER_ID": 0.0, "EvidenceScore": 6.0, "shared_name": "233908", "Gene": "233908", "name": "233908", "_COUNT_002": 1.0, "_COUNT_001": 1.0, "MCODE_TYPE": "", "SUID": 598829, "id_original": "233908", "selected": false, "canonicalName": "Fus", "_COUNT_002_PCT": 50.0, "_COUNT_001_PCT": 50.0}, "position": {"x": 160.06705467817102, "y": 36.79733263089679}, "selected": false}, {"data": {"id": "598826", "MCODE_SCORE": 0.0, "Symbol": "Pcid2", "MCODE_CLUSTER_ID": 0.0, "EvidenceScore": 6.0, "shared_name": "234069", "Gene": "234069", "name": "234069", "_COUNT_002": 1.0, "_COUNT_001": 1.0, "MCODE_TYPE": "", "SUID": 598826, "id_original": "234069", "selected": false, "canonicalName": "Pcid2", "_COUNT_002_PCT": 50.0, "_COUNT_001_PCT": 50.0}, "position": {"x": -55.00561530473914, "y": 606.2091673476937}, "selected": false}, {"data": {"id": "598823", "MCODE_SCORE": 0.0, "Symbol": "Sorbs2", "MCODE_CLUSTER_ID": 0.0, "EvidenceScore": 5.0, "shared_name": "234214", "Gene": "234214", "name": "234214", "_COUNT_002": 1.0, "_COUNT_001": 1.0, "MCODE_TYPE": "", "SUID": 598823, "id_original": "234214", "selected": false, "canonicalName": "Sorbs2", "_COUNT_002_PCT": 50.0, "_COUNT_001_PCT": 50.0}, "position": {"x": -198.113006662161, "y": 558.500747547889}, "selected": false}, {"data": {"id": "598820", "MCODE_SCORE": 1.2173913043478262, "Symbol": "Gatad2a", "MCODE_CLUSTER_ID": 1.0, "EvidenceScore": 5.0, "shared_name": "234366", "Gene": "234366", "name": "234366", "_COUNT_002": 1.0, "_COUNT_001": 1.0, "MCODE_TYPE": "Clustered", "SUID": 598820, "id_original": "234366", "selected": false, "canonicalName": "Gatad2a", "_COUNT_002_PCT": 50.0, "_COUNT_001_PCT": 50.0}, "position": {"x": 472.40466301557336, "y": 701.6886900527718}, "selected": false}, {"data": {"id": "598817", "MCODE_SCORE": 0.0, "Symbol": "Heatr3", "MCODE_CLUSTER_ID": 0.0, "EvidenceScore": 5.0, "shared_name": "234549", "Gene": "234549", "name": "234549", "_COUNT_002": 1.0, "_COUNT_001": 1.0, "MCODE_TYPE": "", "SUID": 598817, "id_original": "234549", "selected": false, "canonicalName": "Heatr3", "_COUNT_002_PCT": 50.0, "_COUNT_001_PCT": 50.0}, "position": {"x": 1249.2646483671358, "y": -677.9762574569938}, "selected": false}, {"data": {"id": "598814", "MCODE_SCORE": 2.1666666666666665, "Symbol": "Dync1li2", "MCODE_CLUSTER_ID": 8.0, "EvidenceScore": 5.0, "shared_name": "234663", "Gene": "234663", "name": "234663", "_COUNT_002": 1.0, "_COUNT_001": 1.0, "MCODE_TYPE": "Clustered", "SUID": 598814, "id_original": "234663", "selected": false, "canonicalName": "Dync1li2", "_COUNT_002_PCT": 50.0, "_COUNT_001_PCT": 50.0}, "position": {"x": -131.799530099661, "y": 246.81417070462726}, "selected": false}, {"data": {"id": "598811", "MCODE_SCORE": 0.0, "Symbol": "Herc1", "MCODE_CLUSTER_ID": 0.0, "EvidenceScore": 5.0, "shared_name": "235439", "Gene": "235439", "name": "235439", "_COUNT_002": 1.0, "_COUNT_001": 1.0, "MCODE_TYPE": "", "SUID": 598811, "id_original": "235439", "selected": false, "canonicalName": "Herc1", "_COUNT_002_PCT": 50.0, "_COUNT_001_PCT": 50.0}, "position": {"x": 535.1434020292452, "y": 581.141631947303}, "selected": false}, {"data": {"id": "598808", "MCODE_SCORE": 1.2173913043478262, "Symbol": "Pfas", "MCODE_CLUSTER_ID": 1.0, "EvidenceScore": 6.0, "shared_name": "237823", "Gene": "237823", "name": "237823", "_COUNT_002": 1.0, "_COUNT_001": 1.0, "MCODE_TYPE": "Clustered", "SUID": 598808, "id_original": "237823", "selected": false, "canonicalName": "Pfas", "_COUNT_002_PCT": 50.0, "_COUNT_001_PCT": 50.0}, "position": {"x": 474.38790886518274, "y": 300.7846449477913}, "selected": false}, {"data": {"id": "598805", "MCODE_SCORE": 2.0, "Symbol": "Mtr", "MCODE_CLUSTER_ID": 9.0, "EvidenceScore": 5.0, "shared_name": "238505", "Gene": "238505", "name": "238505", "_COUNT_002": 1.0, "_COUNT_001": 1.0, "MCODE_TYPE": "Clustered", "SUID": 598805, "id_original": "238505", "selected": false, "canonicalName": "Mtr", "_COUNT_002_PCT": 50.0, "_COUNT_001_PCT": 50.0}, "position": {"x": 177.3483733427218, "y": 175.42015062406085}, "selected": false}, {"data": {"id": "598802", "MCODE_SCORE": 0.0, "Symbol": "Pik3c2b", "MCODE_CLUSTER_ID": 0.0, "EvidenceScore": 6.0, "shared_name": "240752", "Gene": "240752", "name": "240752", "_COUNT_002": 1.0, "_COUNT_001": 1.0, "MCODE_TYPE": "", "SUID": 598802, "id_original": "240752", "selected": false, "canonicalName": "Pik3c2b", "_COUNT_002_PCT": 50.0, "_COUNT_001_PCT": 50.0}, "position": {"x": 579.1843261015108, "y": 572.5584410293343}, "selected": false}, {"data": {"id": "598799", "MCODE_SCORE": 0.0, "Symbol": "Prickle2", "MCODE_CLUSTER_ID": 0.0, "EvidenceScore": 5.0, "shared_name": "243548", "Gene": "243548", "name": "243548", "_COUNT_002": 1.0, "_COUNT_001": 1.0, "MCODE_TYPE": "", "SUID": 598799, "id_original": "243548", "selected": false, "canonicalName": "Prickle2", "_COUNT_002_PCT": 50.0, "_COUNT_001_PCT": 50.0}, "position": {"x": -78.4024811494657, "y": 456.02908311917804}, "selected": false}, {"data": {"id": "598796", "MCODE_SCORE": 0.0, "Symbol": "Rgma", "MCODE_CLUSTER_ID": 0.0, "EvidenceScore": 5.0, "shared_name": "244058", "Gene": "244058", "name": "244058", "_COUNT_002": 1.0, "_COUNT_001": 1.0, "MCODE_TYPE": "", "SUID": 598796, "id_original": "244058", "selected": false, "canonicalName": "Rgma", "_COUNT_002_PCT": 50.0, "_COUNT_001_PCT": 50.0}, "position": {"x": 160.4342879545382, "y": 784.5841673476937}, "selected": false}, {"data": {"id": "598793", "MCODE_SCORE": 0.0, "Symbol": "Rpgrip1l", "MCODE_CLUSTER_ID": 0.0, "EvidenceScore": 6.0, "shared_name": "244585", "Gene": "244585", "name": "244585", "_COUNT_002": 1.0, "_COUNT_001": 1.0, "MCODE_TYPE": "", "SUID": 598793, "id_original": "244585", "selected": false, "canonicalName": "Rpgrip1l", "_COUNT_002_PCT": 50.0, "_COUNT_001_PCT": 50.0}, "position": {"x": 187.58024590131555, "y": 241.5696257217171}, "selected": false}, {"data": {"id": "598790", "MCODE_SCORE": 0.0, "Symbol": "Sprtn", "MCODE_CLUSTER_ID": 0.0, "EvidenceScore": 5.0, "shared_name": "244666", "Gene": "244666", "name": "244666", "_COUNT_002": 1.0, "_COUNT_001": 1.0, "MCODE_TYPE": "", "SUID": 598790, "id_original": "244666", "selected": false, "canonicalName": "Sprtn", "_COUNT_002_PCT": 50.0, "_COUNT_001_PCT": 50.0}, "position": {"x": 482.65182488080774, "y": 61.188781605506165}, "selected": false}, {"data": {"id": "598787", "MCODE_SCORE": 0.0, "Symbol": "Cnksr2", "MCODE_CLUSTER_ID": 0.0, "EvidenceScore": 5.0, "shared_name": "245684", "Gene": "245684", "name": "245684", "_COUNT_002": 1.0, "_COUNT_001": 1.0, "MCODE_TYPE": "", "SUID": 598787, "id_original": "245684", "selected": false, "canonicalName": "Cnksr2", "_COUNT_002_PCT": 50.0, "_COUNT_001_PCT": 50.0}, "position": {"x": -109.01953132036414, "y": 432.4925306899788}, "selected": false}, {"data": {"id": "598784", "MCODE_SCORE": 0.0, "Symbol": "Nphp4", "MCODE_CLUSTER_ID": 0.0, "EvidenceScore": 6.0, "shared_name": "260305", "Gene": "260305", "name": "260305", "_COUNT_002": 1.0, "_COUNT_001": 1.0, "MCODE_TYPE": "", "SUID": 598784, "id_original": "260305", "selected": false, "canonicalName": "Nphp4", "_COUNT_002_PCT": 50.0, "_COUNT_001_PCT": 50.0}, "position": {"x": 236.0635375272921, "y": 394.8869322402718}, "selected": false}, {"data": {"id": "598781", "MCODE_SCORE": 2.5, "Symbol": "Cdk8", "MCODE_CLUSTER_ID": 2.0, "EvidenceScore": 6.0, "shared_name": "264064", "Gene": "264064", "name": "264064", "_COUNT_002": 1.0, "_COUNT_001": 1.0, "MCODE_TYPE": "Clustered", "SUID": 598781, "id_original": "264064", "selected": false, "canonicalName": "Cdk8", "_COUNT_002_PCT": 50.0, "_COUNT_001_PCT": 50.0}, "position": {"x": 324.6282347929171, "y": 637.8175657851937}, "selected": false}, {"data": {"id": "598778", "MCODE_SCORE": 1.7999999999999998, "Symbol": "Slc38a9", "MCODE_CLUSTER_ID": 5.0, "EvidenceScore": 6.0, "shared_name": "268706", "Gene": "268706", "name": "268706", "_COUNT_002": 1.0, "_COUNT_001": 1.0, "MCODE_TYPE": "Seed", "SUID": 598778, "id_original": "268706", "selected": false, "canonicalName": "Slc38a9", "_COUNT_002_PCT": 50.0, "_COUNT_001_PCT": 50.0}, "position": {"x": 167.03584282514367, "y": 397.50781999661945}, "selected": false}, {"data": {"id": "598775", "MCODE_SCORE": 0.0, "Symbol": "Rbfox1", "MCODE_CLUSTER_ID": 0.0, "EvidenceScore": 6.0, "shared_name": "268859", "Gene": "268859", "name": "268859", "_COUNT_002": 1.0, "_COUNT_001": 1.0, "MCODE_TYPE": "", "SUID": 598775, "id_original": "268859", "selected": false, "canonicalName": "Rbfox1", "_COUNT_002_PCT": 50.0, "_COUNT_001_PCT": 50.0}, "position": {"x": 649.4362487089327, "y": 872.5204771621468}, "selected": false}, {"data": {"id": "598772", "MCODE_SCORE": 0.0, "Symbol": "Lsamp", "MCODE_CLUSTER_ID": 0.0, "EvidenceScore": 6.0, "shared_name": "268890", "Gene": "268890", "name": "268890", "_COUNT_002": 1.0, "_COUNT_001": 1.0, "MCODE_TYPE": "", "SUID": 598772, "id_original": "268890", "selected": false, "canonicalName": "Lsamp", "_COUNT_002_PCT": 50.0, "_COUNT_001_PCT": 50.0}, "position": {"x": -369.901580880911, "y": 341.5345479114296}, "selected": false}, {"data": {"id": "598769", "MCODE_SCORE": 1.7999999999999998, "Symbol": "Vcp", "MCODE_CLUSTER_ID": 10.0, "EvidenceScore": 6.0, "shared_name": "269523", "Gene": "269523", "name": "269523", "_COUNT_002": 1.0, "_COUNT_001": 1.0, "MCODE_TYPE": "Seed", "SUID": 598769, "id_original": "269523", "selected": false, "canonicalName": "Vcp", "_COUNT_002_PCT": 50.0, "_COUNT_001_PCT": 50.0}, "position": {"x": 350.47131340619836, "y": 144.24755846097491}, "selected": false}, {"data": {"id": "598766", "MCODE_SCORE": 0.0, "Symbol": "Syne2", "MCODE_CLUSTER_ID": 0.0, "EvidenceScore": 6.0, "shared_name": "319565", "Gene": "319565", "name": "319565", "_COUNT_002": 1.0, "_COUNT_001": 1.0, "MCODE_TYPE": "", "SUID": 598766, "id_original": "319565", "selected": false, "canonicalName": "Syne2", "_COUNT_002_PCT": 50.0, "_COUNT_001_PCT": 50.0}, "position": {"x": 90.26686184522424, "y": 560.6331175430062}, "selected": false}, {"data": {"id": "598763", "MCODE_SCORE": 0.0, "Symbol": "Rab9b", "MCODE_CLUSTER_ID": 0.0, "EvidenceScore": 5.0, "shared_name": "319642", "Gene": "319642", "name": "319642", "_COUNT_002": 1.0, "_COUNT_001": 1.0, "MCODE_TYPE": "", "SUID": 598763, "id_original": "319642", "selected": false, "canonicalName": "Rab9b", "_COUNT_002_PCT": 50.0, "_COUNT_001_PCT": 50.0}, "position": {"x": -215.67321784380164, "y": 171.05177293851398}, "selected": false}, {"data": {"id": "598760", "MCODE_SCORE": 0.0, "Symbol": "Ppm1e", "MCODE_CLUSTER_ID": 0.0, "EvidenceScore": 5.0, "shared_name": "320472", "Gene": "320472", "name": "320472", "_COUNT_002": 1.0, "_COUNT_001": 1.0, "MCODE_TYPE": "", "SUID": 598760, "id_original": "320472", "selected": false, "canonicalName": "Ppm1e", "_COUNT_002_PCT": 50.0, "_COUNT_001_PCT": 50.0}, "position": {"x": 623.4216002714327, "y": 681.8981932265999}, "selected": false}, {"data": {"id": "598757", "MCODE_SCORE": 6.8, "Symbol": "Gfm2", "MCODE_CLUSTER_ID": 3.0, "EvidenceScore": 6.0, "shared_name": "320806", "Gene": "320806", "name": "320806", "_COUNT_002": 1.0, "_COUNT_001": 1.0, "MCODE_TYPE": "Clustered", "SUID": 598757, "id_original": "320806", "selected": false, "canonicalName": "Gfm2", "_COUNT_002_PCT": 50.0, "_COUNT_001_PCT": 50.0}, "position": {"x": 84.219047237604, "y": 46.88851915433429}, "selected": false}, {"data": {"id": "598754", "MCODE_SCORE": 1.7999999999999998, "Symbol": "Dock1", "MCODE_CLUSTER_ID": 5.0, "EvidenceScore": 5.0, "shared_name": "330662", "Gene": "330662", "name": "330662", "_COUNT_002": 1.0, "_COUNT_001": 1.0, "MCODE_TYPE": "Clustered", "SUID": 598754, "id_original": "330662", "selected": false, "canonicalName": "Dock1", "_COUNT_002_PCT": 50.0, "_COUNT_001_PCT": 50.0}, "position": {"x": 22.275756765573362, "y": 380.0055922134163}, "selected": false}, {"data": {"id": "598751", "MCODE_SCORE": 0.0, "Symbol": "Plekhm1", "MCODE_CLUSTER_ID": 0.0, "EvidenceScore": 5.0, "shared_name": "353047", "Gene": "353047", "name": "353047", "_COUNT_002": 1.0, "_COUNT_001": 1.0, "MCODE_TYPE": "", "SUID": 598751, "id_original": "353047", "selected": false, "canonicalName": "Plekhm1", "_COUNT_002_PCT": 50.0, "_COUNT_001_PCT": 50.0}, "position": {"x": -146.8142243135282, "y": 72.22702013089679}, "selected": false}, {"data": {"id": "598748", "MCODE_SCORE": 0.0, "Symbol": "Garem1", "MCODE_CLUSTER_ID": 0.0, "EvidenceScore": 5.0, "shared_name": "381126", "Gene": "381126", "name": "381126", "_COUNT_002": 1.0, "_COUNT_001": 1.0, "MCODE_TYPE": "", "SUID": 598748, "id_original": "381126", "selected": false, "canonicalName": "Garem1", "_COUNT_002_PCT": 50.0, "_COUNT_001_PCT": 50.0}, "position": {"x": -294.2193299043485, "y": 230.31101976468585}, "selected": false}, {"data": {"id": "598745", "MCODE_SCORE": 2.5, "Symbol": "Med19", "MCODE_CLUSTER_ID": 2.0, "EvidenceScore": 6.0, "shared_name": "381379", "Gene": "381379", "name": "381379", "_COUNT_002": 1.0, "_COUNT_001": 1.0, "MCODE_TYPE": "Clustered", "SUID": 598745, "id_original": "381379", "selected": false, "canonicalName": "Med19", "_COUNT_002_PCT": 50.0, "_COUNT_001_PCT": 50.0}, "position": {"x": 215.5829161894015, "y": 689.5604551894905}, "selected": false}, {"data": {"id": "598742", "MCODE_SCORE": 0.0, "Symbol": "Cnep1r1", "MCODE_CLUSTER_ID": 0.0, "EvidenceScore": 5.0, "shared_name": "382030", "Gene": "382030", "name": "382030", "_COUNT_002": 1.0, "_COUNT_001": 1.0, "MCODE_TYPE": "", "SUID": 598742, "id_original": "382030", "selected": false, "canonicalName": "Cnep1r1", "_COUNT_002_PCT": 50.0, "_COUNT_001_PCT": 50.0}, "position": {"x": 857.5278624784639, "y": 485.4336393935921}, "selected": false}, {"data": {"id": "598739", "MCODE_SCORE": 2.5, "Symbol": "Taf9b", "MCODE_CLUSTER_ID": 2.0, "EvidenceScore": 5.0, "shared_name": "407786", "Gene": "407786", "name": "407786", "_COUNT_002": 1.0, "_COUNT_001": 1.0, "MCODE_TYPE": "Clustered", "SUID": 598739, "id_original": "407786", "selected": false, "canonicalName": "Taf9b", "_COUNT_002_PCT": 50.0, "_COUNT_001_PCT": 50.0}, "position": {"x": 141.4182090055636, "y": 668.8547972305062}, "selected": false}, {"data": {"id": "598736", "MCODE_SCORE": 0.0, "Symbol": "Sgpp2", "MCODE_CLUSTER_ID": 0.0, "EvidenceScore": 5.0, "shared_name": "433323", "Gene": "433323", "name": "433323", "_COUNT_002": 1.0, "_COUNT_001": 1.0, "MCODE_TYPE": "", "SUID": 598736, "id_original": "433323", "selected": false, "canonicalName": "Sgpp2", "_COUNT_002_PCT": 50.0, "_COUNT_001_PCT": 50.0}, "position": {"x": 1114.712219167917, "y": -678.2769776718376}, "selected": false}], "edges": [{"data": {"id": "602705", "source": "599753", "target": "599054", "EvidenceScore_B": 6.0, "EvidenceScore_A": 6.0, "SCORE": "288", "shared_interaction": "Direct", "source_original": "11428", "Name_B": "Echs1", "Name_A": "Aco1", "EvidenceScore": 6.0, "target_original": "93747", "Gene_B": "93747", "interaction": "Direct", "SUID": 602705, "TYPE": "Direct", "Gene_A": "11428", "support": "{\"StringDB\": \"physical\", \"StringEvidence\": \"textmining:0.400,experiments:0.258,coexpression:0.071\", \"String_Score_Physical\": 288, \"String_Score_Combined\": 603}", "selected": false}, "selected": false}, {"data": {"id": "602702", "source": "599753", "target": "598784", "EvidenceScore_B": 6.0, "EvidenceScore_A": 6.0, "SCORE": "292", "shared_interaction": "Direct", "source_original": "11428", "Name_B": "Nphp4", "Name_A": "Aco1", "EvidenceScore": 6.0, "target_original": "260305", "Gene_B": "260305", "interaction": "Direct", "SUID": 602702, "TYPE": "Direct", "Gene_A": "11428", "support": "{\"StringDB\": \"physical\", \"StringEvidence\": \"experiments:0.262\", \"BioGrid\": \"physical\", \"BioGrid_PubMed\": \"21565611\", \"BioGrid_Type\": \"Affinity Capture-MS\", \"String_Score_Physical\": 292, \"String_Score_Combined\": 292}", "selected": false}, "selected": false}, {"data": {"id": "602699", "source": "599753", "target": "599402", "EvidenceScore_B": 6.0, "EvidenceScore_A": 6.0, "SCORE": "414", "shared_interaction": "Direct", "source_original": "11428", "Name_B": "Mapk9", "Name_A": "Aco1", "EvidenceScore": 6.0, "target_original": "26420", "Gene_B": "26420", "interaction": "Direct", "SUID": 602699, "TYPE": "Direct", "Gene_A": "11428", "support": "{\"StringDB\": \"physical\", \"StringEvidence\": \"experiments:0.390,coexpression:0.030\", \"String_Score_Physical\": 414, \"String_Score_Combined\": 432}", "selected": false}, "selected": false}, {"data": {"id": "602696", "source": "599753", "target": "599339", "EvidenceScore_B": 6.0, "EvidenceScore_A": 6.0, "SCORE": "636", "shared_interaction": "Direct", "source_original": "11428", "Name_B": "Mrpl19", "Name_A": "Aco1", "EvidenceScore": 6.0, "target_original": "56284", "Gene_B": "56284", "interaction": "Direct", "SUID": 602696, "TYPE": "Direct", "Gene_A": "11428", "support": "{\"StringDB\": \"physical\", \"StringEvidence\": \"experiments:0.620,textmining:0.135,coexpression:0.070\", \"String_Score_Physical\": 636, \"String_Score_Combined\": 706}", "selected": false}, "selected": false}, {"data": {"id": "602693", "source": "599753", "target": "599465", "EvidenceScore_B": 6.0, "EvidenceScore_A": 6.0, "SCORE": "338", "shared_interaction": "Direct", "source_original": "11428", "Name_B": "Skp1", "Name_A": "Aco1", "EvidenceScore": 6.0, "target_original": "21402", "Gene_B": "21402", "interaction": "Direct", "SUID": 602693, "TYPE": "Direct", "Gene_A": "11428", "support": "{\"StringDB\": \"physical\", \"StringEvidence\": \"experiments:0.310,textmining:0.219,coexpression:0.038\", \"String_Score_Physical\": 338, \"String_Score_Combined\": 502}", "selected": false}, "selected": false}, {"data": {"id": "602690", "source": "599753", "target": "599540", "EvidenceScore_B": 6.0, "EvidenceScore_A": 6.0, "SCORE": "292", "shared_interaction": "Direct", "source_original": "11428", "Name_B": "Prkca", "Name_A": "Aco1", "EvidenceScore": 6.0, "target_original": "18750", "Gene_B": "18750", "interaction": "Direct", "SUID": 602690, "TYPE": "Direct", "Gene_A": "11428", "support": "{\"OmniPath\": \"omnipath,kinaseextra\", \"OmniPath_Reference\": \"BEL-Large-Corpus_ProtMapper;HPRD_MIMP;KEA;MIMP;NetworKIN_KEA;PhosphoNetworks;PhosphoSite_KEA;PhosphoSite_MIMP;PhosphoSite_ProtMapper;ProtMapper;SIGNOR;SIGNOR_ProtMapper;iPTMnet;phosphoELM;phosphoELM_KEA;phosphoELM_MIMP\"}", "selected": false}, "selected": false}, {"data": {"id": "602687", "source": "599753", "target": "598985", "EvidenceScore_B": 6.0, "EvidenceScore_A": 6.0, "SCORE": "369", "shared_interaction": "Direct", "source_original": "11428", "Name_B": "Mrps2", "Name_A": "Aco1", "EvidenceScore": 6.0, "target_original": "118451", "Gene_B": "118451", "interaction": "Direct", "SUID": 602687, "TYPE": "Direct", "Gene_A": "11428", "support": "{\"StringDB\": \"physical\", \"StringEvidence\": \"experiments:0.342,textmining:0.105,coexpression:0.073\", \"String_Score_Physical\": 369, \"String_Score_Combined\": 476}", "selected": false}, "selected": false}, {"data": {"id": "602684", "source": "599753", "target": "599660", "EvidenceScore_B": 6.0, "EvidenceScore_A": 6.0, "SCORE": "220", "shared_interaction": "Direct", "source_original": "11428", "Name_B": "Trip12", "Name_A": "Aco1", "EvidenceScore": 6.0, "target_original": "14897", "Gene_B": "14897", "interaction": "Direct", "SUID": 602684, "TYPE": "Direct", "Gene_A": "11428", "support": "{\"StringDB\": \"physical\", \"StringEvidence\": \"experiments:0.187,coexpression:0.074,textmining:0.007\", \"String_Score_Physical\": 220, \"String_Score_Combined\": 282}", "selected": false}, "selected": false}, {"data": {"id": "602681", "source": "599753", "target": "599654", "EvidenceScore_B": 6.0, "EvidenceScore_A": 6.0, "SCORE": "252", "shared_interaction": "Direct", "source_original": "11428", "Name_B": "Hmgn1", "Name_A": "Aco1", "EvidenceScore": 6.0, "target_original": "15312", "Gene_B": "15312", "interaction": "Direct", "SUID": 602681, "TYPE": "Direct", "Gene_A": "11428", "support": "{\"StringDB\": \"physical\", \"StringEvidence\": \"experiments:0.220,textmining:0.022,coexpression:0.006\", \"String_Score_Physical\": 252, \"String_Score_Combined\": 272}", "selected": false}, "selected": false}, {"data": {"id": "602678", "source": "599750", "target": "599711", "EvidenceScore_B": 6.0, "EvidenceScore_A": 5.0, "SCORE": "292", "shared_interaction": "Direct", "source_original": "11797", "Name_B": "Eif2ak3", "Name_A": "Birc2", "EvidenceScore": 5.0, "target_original": "13666", "Gene_B": "13666", "interaction": "Direct", "SUID": 602678, "TYPE": "Direct", "Gene_A": "11797", "support": "{\"StringDB\": \"functional\", \"StringEvidence\": \"textmining:0.142,coexpression:0.027\", \"OmniPath\": \"omnipath,pathwayextra\", \"OmniPath_Reference\": \"SPIKE;SPIKE_LC\", \"String_Score_Combined\": 199, \"String_Score_Physical\": 292}", "selected": false}, "selected": false}, {"data": {"id": "602675", "source": "599750", "target": "599732", "EvidenceScore_B": 6.0, "EvidenceScore_A": 5.0, "SCORE": "935", "shared_interaction": "Direct", "source_original": "11797", "Name_B": "Casp9", "Name_A": "Birc2", "EvidenceScore": 5.0, "target_original": "12371", "Gene_B": "12371", "interaction": "Direct", "SUID": 602675, "TYPE": "Direct", "Gene_A": "11797", "support": "{\"StringDB\": \"physical\", \"StringEvidence\": \"textmining:0.901,database:0.896,experiments:0.358,coexpression:0.032\", \"OmniPath\": \"omnipath,pathwayextra\", \"OmniPath_Reference\": \"HPRD;HuRI;InnateDB;IntAct;Lit-BM-17;SPIKE;SPIKE_LC;Wang\", \"String_Score_Physical\": 935, \"String_Score_Combined\": 993}", "selected": false}, "selected": false}, {"data": {"id": "602672", "source": "599750", "target": "599471", "EvidenceScore_B": 5.0, "EvidenceScore_A": 5.0, "SCORE": "185", "shared_interaction": "Direct", "source_original": "11797", "Name_B": "Tank", "Name_A": "Birc2", "EvidenceScore": 5.0, "target_original": "21353", "Gene_B": "21353", "interaction": "Direct", "SUID": 602672, "TYPE": "Direct", "Gene_A": "11797", "support": "{\"StringDB\": \"physical\", \"StringEvidence\": \"textmining:0.281,experiments:0.150,coexpression:0.023\", \"String_Score_Physical\": 185, \"String_Score_Combined\": 427}", "selected": false}, "selected": false}, {"data": {"id": "602669", "source": "599750", "target": "599288", "EvidenceScore_B": 6.0, "EvidenceScore_A": 5.0, "SCORE": "627", "shared_interaction": "Direct", "source_original": "11797", "Name_B": "Ube2d3", "Name_A": "Birc2", "EvidenceScore": 5.0, "target_original": "66105", "Gene_B": "66105", "interaction": "Direct", "SUID": 602669, "TYPE": "Direct", "Gene_A": "11797", "support": "{\"StringDB\": \"physical\", \"StringEvidence\": \"database:0.479,textmining:0.290,experiments:0.255,coexpression:0.025\", \"String_Score_Physical\": 627, \"String_Score_Combined\": 742}", "selected": false}, "selected": false}, {"data": {"id": "602666", "source": "599747", "target": "599561", "EvidenceScore_B": 5.0, "EvidenceScore_A": 5.0, "SCORE": "260", "shared_interaction": "Direct", "source_original": "11994", "Name_B": "Ctnnd2", "Name_A": "Pcdh15", "EvidenceScore": 5.0, "target_original": "18163", "Gene_B": "18163", "interaction": "Direct", "SUID": 602666, "TYPE": "Direct", "Gene_A": "11994", "support": "{\"StringDB\": \"physical\", \"StringEvidence\": \"experiments:0.229,textmining:0.095,coexpression:0.071\", \"String_Score_Physical\": 260, \"String_Score_Combined\": 378}", "selected": false}, "selected": false}, {"data": {"id": "602663", "source": "599744", "target": "599276", "EvidenceScore_B": 6.0, "EvidenceScore_A": 6.0, "SCORE": "721", "shared_interaction": "Direct", "source_original": "12006", "Name_B": "Smurf2", "Name_A": "Axin2", "EvidenceScore": 6.0, "target_original": "66313", "Gene_B": "66313", "interaction": "Direct", "SUID": 602663, "TYPE": "Direct", "Gene_A": "12006", "support": "{\"StringDB\": \"physical\", \"StringEvidence\": \"database:0.687,textmining:0.193,experiments:0.073\", \"String_Score_Physical\": 721, \"String_Score_Combined\": 775}", "selected": false}, "selected": false}, {"data": {"id": "602660", "source": "599744", "target": "599249", "EvidenceScore_B": 6.0, "EvidenceScore_A": 6.0, "SCORE": "540", "shared_interaction": "Direct", "source_original": "12006", "Name_B": "Ctnnbip1", "Name_A": "Axin2", "EvidenceScore": 6.0, "target_original": "67087", "Gene_B": "67087", "interaction": "Direct", "SUID": 602660, "TYPE": "Direct", "Gene_A": "12006", "support": "{\"StringDB\": \"physical\", \"StringEvidence\": \"database:0.520,textmining:0.350\", \"String_Score_Physical\": 540, \"String_Score_Combined\": 701}", "selected": false}, "selected": false}, {"data": {"id": "602657", "source": "599744", "target": "599321", "EvidenceScore_B": 6.0, "EvidenceScore_A": 6.0, "SCORE": "967", "shared_interaction": "Direct", "source_original": "12006", "Name_B": "Gsk3b", "Name_A": "Axin2", "EvidenceScore": 6.0, "target_original": "56637", "Gene_B": "56637", "interaction": "Direct", "SUID": 602657, "TYPE": "Direct", "Gene_A": "12006", "support": "{\"StringDB\": \"physical\", \"StringEvidence\": \"textmining:0.997,database:0.896,experiments:0.680,coexpression:0.007\", \"OmniPath\": \"omnipath,kinaseextra\", \"OmniPath_Reference\": \"ACSN;BioGRID;HPRD;NetPath;SIGNOR;Wang,BioGRID;HPRD;NetPath;PhosphoPoint;Wang\", \"BioGrid\": \"physical\", \"BioGrid_PubMed\": \"9554852\", \"BioGrid_Type\": \"Two-hybrid,Affinity Capture-Western\", \"String_Score_Physical\": 967, \"String_Score_Combined\": 999}", "selected": false}, "selected": false}, {"data": {"id": "602654", "source": "599744", "target": "599462", "EvidenceScore_B": 5.0, "EvidenceScore_A": 6.0, "SCORE": "675", "shared_interaction": "Direct", "source_original": "12006", "Name_B": "Tcf7l1", "Name_A": "Axin2", "EvidenceScore": 5.0, "target_original": "21415", "Gene_B": "21415", "interaction": "Direct", "SUID": 602654, "TYPE": "Direct", "Gene_A": "12006", "support": "{\"StringDB\": \"physical\", \"StringEvidence\": \"textmining:0.722,database:0.635,experiments:0.074\", \"OmniPath\": \"pathwayextra\", \"OmniPath_Reference\": \"Wang\", \"String_Score_Physical\": 675, \"String_Score_Combined\": 909}", "selected": false}, "selected": false}, {"data": {"id": "602651", "source": "599741", "target": "599738", "EvidenceScore_B": 5.0, "EvidenceScore_A": 5.0, "SCORE": "260", "shared_interaction": "Direct", "source_original": "12286", "Name_B": "Calm1", "Name_A": "Cacna1a", "EvidenceScore": 5.0, "target_original": "12313", "Gene_B": "12313", "interaction": "Direct", "SUID": 602651, "TYPE": "Direct", "Gene_A": "12286", "support": "{\"StringDB\": \"physical\", \"StringEvidence\": \"experiments:0.228,textmining:0.115\", \"String_Score_Physical\": 260, \"String_Score_Combined\": 344}", "selected": false}, "selected": false}, {"data": {"id": "602648", "source": "599741", "target": "599540", "EvidenceScore_B": 6.0, "EvidenceScore_A": 5.0, "SCORE": "901", "shared_interaction": "Direct", "source_original": "12286", "Name_B": "Prkca", "Name_A": "Cacna1a", "EvidenceScore": 5.0, "target_original": "18750", "Gene_B": "18750", "interaction": "Direct", "SUID": 602648, "TYPE": "Direct", "Gene_A": "12286", "support": "{\"StringDB\": \"physical\", \"StringEvidence\": \"database:0.896,textmining:0.190,coexpression:0.030,experiments:0.010\", \"String_Score_Physical\": 901, \"String_Score_Combined\": 922}", "selected": false}, "selected": false}, {"data": {"id": "602645", "source": "599741", "target": "599651", "EvidenceScore_B": 5.0, "EvidenceScore_A": 5.0, "SCORE": "900", "shared_interaction": "Direct", "source_original": "12286", "Name_B": "Hspa2", "Name_A": "Cacna1a", "EvidenceScore": 5.0, "target_original": "15512", "Gene_B": "15512", "interaction": "Direct", "SUID": 602645, "TYPE": "Direct", "Gene_A": "12286", "support": "{\"StringDB\": \"physical\", \"StringEvidence\": \"database:0.896\", \"String_Score_Physical\": 900, \"String_Score_Combined\": 900}", "selected": false}, "selected": false}, {"data": {"id": "602642", "source": "599741", "target": "599132", "EvidenceScore_B": 5.0, "EvidenceScore_A": 5.0, "SCORE": "416", "shared_interaction": "Direct", "source_original": "12286", "Name_B": "Scn2b", "Name_A": "Cacna1a", "EvidenceScore": 5.0, "target_original": "72821", "Gene_B": "72821", "interaction": "Direct", "SUID": 602642, "TYPE": "Direct", "Gene_A": "12286", "support": "{\"StringDB\": \"physical\", \"StringEvidence\": \"experiments:0.392,textmining:0.169,coexpression:0.101\", \"String_Score_Physical\": 416, \"String_Score_Combined\": 564}", "selected": false}, "selected": false}, {"data": {"id": "602639", "source": "599738", "target": "599384", "EvidenceScore_B": 5.0, "EvidenceScore_A": 5.0, "SCORE": "362", "shared_interaction": "Direct", "source_original": "12313", "Name_B": "Iqgap1", "Name_A": "Calm1", "EvidenceScore": 5.0, "target_original": "29875", "Gene_B": "29875", "interaction": "Direct", "SUID": 602639, "TYPE": "Direct", "Gene_A": "12313", "support": "{\"StringDB\": \"physical\", \"StringEvidence\": \"experiments:0.335,textmining:0.193\", \"OmniPath\": \"omnipath,pathwayextra\", \"OmniPath_Reference\": \"BioGRID;CA1;Cui2007;HPRD;InnateDB;Wang\", \"String_Score_Physical\": 362, \"String_Score_Combined\": 484}", "selected": false}, "selected": false}, {"data": {"id": "602636", "source": "599738", "target": "598826", "EvidenceScore_B": 6.0, "EvidenceScore_A": 5.0, "SCORE": "237", "shared_interaction": "Direct", "source_original": "12313", "Name_B": "Pcid2", "Name_A": "Calm1", "EvidenceScore": 5.0, "target_original": "234069", "Gene_B": "234069", "interaction": "Direct", "SUID": 602636, "TYPE": "Direct", "Gene_A": "12313", "support": "{\"StringDB\": \"physical\", \"StringEvidence\": \"experiments:0.204\", \"String_Score_Physical\": 237, \"String_Score_Combined\": 237}", "selected": false}, "selected": false}, {"data": {"id": "602633", "source": "599738", "target": "598838", "EvidenceScore_B": 5.0, "EvidenceScore_A": 5.0, "SCORE": "278", "shared_interaction": "Direct", "source_original": "12313", "Name_B": "Iqsec1", "Name_A": "Calm1", "EvidenceScore": 5.0, "target_original": "232227", "Gene_B": "232227", "interaction": "Direct", "SUID": 602633, "TYPE": "Direct", "Gene_A": "12313", "support": "{\"StringDB\": \"physical\", \"StringEvidence\": \"experiments:0.247,textmining:0.011,coexpression:0.002\", \"String_Score_Physical\": 278, \"String_Score_Combined\": 287}", "selected": false}, "selected": false}, {"data": {"id": "602630", "source": "599738", "target": "599669", "EvidenceScore_B": 5.0, "EvidenceScore_A": 5.0, "SCORE": "292", "shared_interaction": "Direct", "source_original": "12313", "Name_B": "Grin2a", "Name_A": "Calm1", "EvidenceScore": 5.0, "target_original": "14811", "Gene_B": "14811", "interaction": "Direct", "SUID": 602630, "TYPE": "Direct", "Gene_A": "12313", "support": "{\"StringDB\": \"functional\", \"StringEvidence\": \"textmining:0.201\", \"OmniPath\": \"omnipath,pathwayextra\", \"OmniPath_Reference\": \"CA1;Cui2007;Wang\", \"String_Score_Combined\": 233, \"String_Score_Physical\": 292}", "selected": false}, "selected": false}, {"data": {"id": "602627", "source": "599735", "target": "599531", "EvidenceScore_B": 5.0, "EvidenceScore_A": 5.0, "SCORE": "906", "shared_interaction": "Direct", "source_original": "12325", "Name_B": "Ppp1cb", "Name_A": "Camk2g", "EvidenceScore": 5.0, "target_original": "19046", "Gene_B": "19046", "interaction": "Direct", "SUID": 602627, "TYPE": "Direct", "Gene_A": "12325", "support": "{\"StringDB\": \"physical\", \"StringEvidence\": \"database:0.896,textmining:0.406,experiments:0.060,coexpression:0.006\", \"OmniPath\": \"omnipath\", \"OmniPath_Reference\": \"DEPOD\", \"String_Score_Physical\": 906, \"String_Score_Combined\": 944}", "selected": false}, "selected": false}, {"data": {"id": "602624", "source": "599735", "target": "599669", "EvidenceScore_B": 5.0, "EvidenceScore_A": 5.0, "SCORE": "504", "shared_interaction": "Direct", "source_original": "12325", "Name_B": "Grin2a", "Name_A": "Camk2g", "EvidenceScore": 5.0, "target_original": "14811", "Gene_B": "14811", "interaction": "Direct", "SUID": 602624, "TYPE": "Direct", "Gene_A": "12325", "support": "{\"StringDB\": \"physical\", \"StringEvidence\": \"database:0.479,textmining:0.416,experiments:0.009\", \"String_Score_Physical\": 504, \"String_Score_Combined\": 710}", "selected": false}, "selected": false}, {"data": {"id": "602621", "source": "599735", "target": "599612", "EvidenceScore_B": 6.0, "EvidenceScore_A": 5.0, "SCORE": "292", "shared_interaction": "Direct", "source_original": "12325", "Name_B": "Smad4", "Name_A": "Camk2g", "EvidenceScore": 5.0, "target_original": "17128", "Gene_B": "17128", "interaction": "Direct", "SUID": 602621, "TYPE": "Direct", "Gene_A": "12325", "support": "{\"OmniPath\": \"kinaseextra\", \"OmniPath_Reference\": \"HPRD;PhosphoPoint\"}", "selected": false}, "selected": false}, {"data": {"id": "602618", "source": "599732", "target": "599528", "EvidenceScore_B": 6.0, "EvidenceScore_A": 6.0, "SCORE": "292", "shared_interaction": "Direct", "source_original": "12371", "Name_B": "Ptbp1", "Name_A": "Casp9", "EvidenceScore": 6.0, "target_original": "19205", "Gene_B": "19205", "interaction": "Direct", "SUID": 602618, "TYPE": "Direct", "Gene_A": "12371", "support": "{\"StringDB\": \"functional\", \"StringEvidence\": \"textmining:0.137\", \"OmniPath\": \"pathwayextra\", \"OmniPath_Reference\": \"Wang\", \"String_Score_Combined\": 171, \"String_Score_Physical\": 292}", "selected": false}, "selected": false}, {"data": {"id": "602615", "source": "599732", "target": "598769", "EvidenceScore_B": 6.0, "EvidenceScore_A": 6.0, "SCORE": "292", "shared_interaction": "Direct", "source_original": "12371", "Name_B": "Vcp", "Name_A": "Casp9", "EvidenceScore": 6.0, "target_original": "269523", "Gene_B": "269523", "interaction": "Direct", "SUID": 602615, "TYPE": "Direct", "Gene_A": "12371", "support": "{\"StringDB\": \"physical\", \"StringEvidence\": \"experiments:0.262,textmining:0.119\", \"BioGrid\": \"physical\", \"BioGrid_PubMed\": \"14561754\", \"BioGrid_Type\": \"Affinity Capture-Western\", \"String_Score_Physical\": 292, \"String_Score_Combined\": 376}", "selected": false}, "selected": false}, {"data": {"id": "602612", "source": "599729", "target": "599321", "EvidenceScore_B": 6.0, "EvidenceScore_A": 6.0, "SCORE": "563", "shared_interaction": "Direct", "source_original": "12569", "Name_B": "Gsk3b", "Name_A": "Cdk5r1", "EvidenceScore": 6.0, "target_original": "56637", "Gene_B": "56637", "interaction": "Direct", "SUID": 602612, "TYPE": "Direct", "Gene_A": "12569", "support": "{\"StringDB\": \"physical\", \"StringEvidence\": \"database:0.374,experiments:0.273,textmining:0.198,coexpression:0.033\", \"BioGrid\": \"physical\", \"BioGrid_PubMed\": \"25331900\", \"BioGrid_Type\": \"Affinity Capture-Western\", \"String_Score_Physical\": 563, \"String_Score_Combined\": 661}", "selected": false}, "selected": false}, {"data": {"id": "602609", "source": "599729", "target": "598844", "EvidenceScore_B": 5.0, "EvidenceScore_A": 6.0, "SCORE": "292", "shared_interaction": "Direct", "source_original": "12569", "Name_B": "Lmtk2", "Name_A": "Cdk5r1", "EvidenceScore": 5.0, "target_original": "231876", "Gene_B": "231876", "interaction": "Direct", "SUID": 602609, "TYPE": "Direct", "Gene_A": "12569", "support": "{\"OmniPath\": \"omnipath,kinaseextra,pathwayextra\", \"OmniPath_Reference\": \"HPRD;PhosphoPoint,HPRD;ProtMapper;RLIMS-P_ProtMapper;SignaLink3;Wang\"}", "selected": false}, "selected": false}, {"data": {"id": "602606", "source": "599726", "target": "599537", "EvidenceScore_B": 5.0, "EvidenceScore_A": 5.0, "SCORE": "567", "shared_interaction": "Direct", "source_original": "12628", "Name_B": "Plau", "Name_A": "Cfh", "EvidenceScore": 5.0, "target_original": "18792", "Gene_B": "18792", "interaction": "Direct", "SUID": 602606, "TYPE": "Direct", "Gene_A": "12628", "support": "{\"StringDB\": \"physical\", \"StringEvidence\": \"database:0.520,experiments:0.060,textmining:0.050\", \"String_Score_Physical\": 567, \"String_Score_Combined\": 589}", "selected": false}, "selected": false}, {"data": {"id": "602603", "source": "599723", "target": "599498", "EvidenceScore_B": 6.0, "EvidenceScore_A": 6.0, "SCORE": "292", "shared_interaction": "Direct", "source_original": "12894", "Name_B": "Rxra", "Name_A": "Cpt1a", "EvidenceScore": 6.0, "target_original": "20181", "Gene_B": "20181", "interaction": "Direct", "SUID": 602603, "TYPE": "Direct", "Gene_A": "12894", "support": "{\"StringDB\": \"functional\", \"StringEvidence\": \"textmining:0.299,coexpression:0.053\", \"OmniPath\": \"pathwayextra\", \"OmniPath_Reference\": \"Wang\", \"String_Score_Combined\": 363, \"String_Score_Physical\": 292}", "selected": false}, "selected": false}, {"data": {"id": "602600", "source": "599723", "target": "599483", "EvidenceScore_B": 6.0, "EvidenceScore_A": 6.0, "SCORE": "292", "shared_interaction": "Direct", "source_original": "12894", "Name_B": "Sp1", "Name_A": "Cpt1a", "EvidenceScore": 6.0, "target_original": "20683", "Gene_B": "20683", "interaction": "Direct", "SUID": 602600, "TYPE": "Direct", "Gene_A": "12894", "support": "{\"OmniPath\": \"pathwayextra\", \"OmniPath_Reference\": \"Wang\"}", "selected": false}, "selected": false}, {"data": {"id": "602597", "source": "599723", "target": "598934", "EvidenceScore_B": 5.0, "EvidenceScore_A": 6.0, "SCORE": "650", "shared_interaction": "Direct", "source_original": "12894", "Name_B": "Acsl6", "Name_A": "Cpt1a", "EvidenceScore": 5.0, "target_original": "216739", "Gene_B": "216739", "interaction": "Direct", "SUID": 602597, "TYPE": "Direct", "Gene_A": "12894", "support": "{\"StringDB\": \"physical\", \"StringEvidence\": \"textmining:0.857,database:0.635,coexpression:0.011\", \"String_Score_Physical\": 650, \"String_Score_Combined\": 950}", "selected": false}, "selected": false}, {"data": {"id": "602594", "source": "599723", "target": "599477", "EvidenceScore_B": 5.0, "EvidenceScore_A": 6.0, "SCORE": "292", "shared_interaction": "Direct", "source_original": "12894", "Name_B": "Stat5b", "Name_A": "Cpt1a", "EvidenceScore": 5.0, "target_original": "20851", "Gene_B": "20851", "interaction": "Direct", "SUID": 602594, "TYPE": "Direct", "Gene_A": "12894", "support": "{\"OmniPath\": \"pathwayextra\", \"OmniPath_Reference\": \"Wang\"}", "selected": false}, "selected": false}, {"data": {"id": "602591", "source": "599720", "target": "599681", "EvidenceScore_B": 5.0, "EvidenceScore_A": 6.0, "SCORE": "426", "shared_interaction": "Direct", "source_original": "12921", "Name_B": "Gnaq", "Name_A": "Crhr1", "EvidenceScore": 5.0, "target_original": "14682", "Gene_B": "14682", "interaction": "Direct", "SUID": 602591, "TYPE": "Direct", "Gene_A": "12921", "support": "{\"StringDB\": \"physical\", \"StringEvidence\": \"textmining:0.404,experiments:0.401,coexpression:0.017\", \"OmniPath\": \"omnipath\", \"OmniPath_Reference\": \"HPRD;SIGNOR\", \"String_Score_Physical\": 426, \"String_Score_Combined\": 663}", "selected": false}, "selected": false}, {"data": {"id": "602588", "source": "599717", "target": "599183", "EvidenceScore_B": 6.0, "EvidenceScore_A": 6.0, "SCORE": "321", "shared_interaction": "Direct", "source_original": "13046", "Name_B": "Camsap3", "Name_A": "Celf1", "EvidenceScore": 6.0, "target_original": "69697", "Gene_B": "69697", "interaction": "Direct", "SUID": 602588, "TYPE": "Direct", "Gene_A": "13046", "support": "{\"StringDB\": \"physical\", \"StringEvidence\": \"experiments:0.293,coexpression:0.005\", \"BioGrid\": \"physical\", \"BioGrid_PubMed\": \"32325033\", \"BioGrid_Type\": \"Co-fractionation\", \"BioGrid_Score\": \"0.794\", \"String_Score_Physical\": 321, \"String_Score_Combined\": 325}", "selected": false}, "selected": false}, {"data": {"id": "602585", "source": "599717", "target": "598859", "EvidenceScore_B": 6.0, "EvidenceScore_A": 6.0, "SCORE": "232", "shared_interaction": "Direct", "source_original": "13046", "Name_B": "Tardbp", "Name_A": "Celf1", "EvidenceScore": 6.0, "target_original": "230908", "Gene_B": "230908", "interaction": "Direct", "SUID": 602585, "TYPE": "Direct", "Gene_A": "13046", "support": "{\"StringDB\": \"physical\", \"StringEvidence\": \"textmining:0.753,coexpression:0.329,experiments:0.200\", \"BioGrid\": \"physical\", \"BioGrid_PubMed\": \"34133714\", \"BioGrid_Type\": \"Two-hybrid\", \"String_Score_Physical\": 232, \"String_Score_Combined\": 872}", "selected": false}, "selected": false}, {"data": {"id": "602582", "source": "599717", "target": "599540", "EvidenceScore_B": 6.0, "EvidenceScore_A": 6.0, "SCORE": "292", "shared_interaction": "Direct", "source_original": "13046", "Name_B": "Prkca", "Name_A": "Celf1", "EvidenceScore": 6.0, "target_original": "18750", "Gene_B": "18750", "interaction": "Direct", "SUID": 602582, "TYPE": "Direct", "Gene_A": "13046", "support": "{\"StringDB\": \"functional\", \"StringEvidence\": \"textmining:0.128,coexpression:0.054\", \"OmniPath\": \"omnipath,kinaseextra\", \"OmniPath_Reference\": \"PhosphoSite;PhosphoSite_noref\", \"String_Score_Combined\": 208, \"String_Score_Physical\": 292}", "selected": false}, "selected": false}, {"data": {"id": "602579", "source": "599714", "target": "598859", "EvidenceScore_B": 6.0, "EvidenceScore_A": 6.0, "SCORE": "280", "shared_interaction": "Direct", "source_original": "13205", "Name_B": "Tardbp", "Name_A": "Ddx3x", "EvidenceScore": 6.0, "target_original": "230908", "Gene_B": "230908", "interaction": "Direct", "SUID": 602579, "TYPE": "Direct", "Gene_A": "13205", "support": "{\"StringDB\": \"physical\", \"StringEvidence\": \"textmining:0.488,experiments:0.250,coexpression:0.144\", \"BioGrid\": \"physical\", \"BioGrid_PubMed\": \"32325033\", \"BioGrid_Type\": \"Co-fractionation\", \"BioGrid_Score\": \"0.895\", \"String_Score_Physical\": 280, \"String_Score_Combined\": 685}", "selected": false}, "selected": false}, {"data": {"id": "602576", "source": "599714", "target": "598910", "EvidenceScore_B": 6.0, "EvidenceScore_A": 6.0, "SCORE": "745", "shared_interaction": "Direct", "source_original": "13205", "Name_B": "Dhx29", "Name_A": "Ddx3x", "EvidenceScore": 6.0, "target_original": "218629", "Gene_B": "218629", "interaction": "Direct", "SUID": 602576, "TYPE": "Direct", "Gene_A": "13205", "support": "{\"StringDB\": \"physical\", \"StringEvidence\": \"database:0.708,textmining:0.679,experiments:0.092,coexpression:0.035\", \"String_Score_Physical\": 745, \"String_Score_Combined\": 921}", "selected": false}, "selected": false}, {"data": {"id": "602573", "source": "599714", "target": "599195", "EvidenceScore_B": 6.0, "EvidenceScore_A": 6.0, "SCORE": "800", "shared_interaction": "Direct", "source_original": "13205", "Name_B": "Mcts1", "Name_A": "Ddx3x", "EvidenceScore": 6.0, "target_original": "68995", "Gene_B": "68995", "interaction": "Direct", "SUID": 602573, "TYPE": "Direct", "Gene_A": "13205", "support": "{\"StringDB\": \"physical\", \"StringEvidence\": \"database:0.708,experiments:0.287,coexpression:0.034\", \"BioGrid\": \"physical\", \"BioGrid_PubMed\": \"32325033\", \"BioGrid_Type\": \"Co-fractionation\", \"BioGrid_Score\": \"0.7\", \"String_Score_Physical\": 800, \"String_Score_Combined\": 807}", "selected": false}, "selected": false}, {"data": {"id": "602570", "source": "599714", "target": "599210", "EvidenceScore_B": 6.0, "EvidenceScore_A": 6.0, "SCORE": "247", "shared_interaction": "Direct", "source_original": "13205", "Name_B": "Mrpl58", "Name_A": "Ddx3x", "EvidenceScore": 6.0, "target_original": "68572", "Gene_B": "68572", "interaction": "Direct", "SUID": 602570, "TYPE": "Direct", "Gene_A": "13205", "support": "{\"StringDB\": \"physical\", \"StringEvidence\": \"experiments:0.216,coexpression:0.092,textmining:0.063\", \"String_Score_Physical\": 247, \"String_Score_Combined\": 359}", "selected": false}, "selected": false}, {"data": {"id": "602567", "source": "599714", "target": "598829", "EvidenceScore_B": 6.0, "EvidenceScore_A": 6.0, "SCORE": "266", "shared_interaction": "Direct", "source_original": "13205", "Name_B": "Fus", "Name_A": "Ddx3x", "EvidenceScore": 6.0, "target_original": "233908", "Gene_B": "233908", "interaction": "Direct", "SUID": 602567, "TYPE": "Direct", "Gene_A": "13205", "support": "{\"StringDB\": \"physical\", \"StringEvidence\": \"textmining:0.572,experiments:0.236,coexpression:0.033\", \"OmniPath\": \"omnipath\", \"OmniPath_Reference\": \"SIGNOR\", \"BioGrid\": \"physical\", \"BioGrid_PubMed\": \"32325033\", \"BioGrid_Type\": \"Co-fractionation\", \"BioGrid_Score\": \"0.743\", \"String_Score_Physical\": 266, \"String_Score_Combined\": 696}", "selected": false}, "selected": false}, {"data": {"id": "602564", "source": "599714", "target": "598793", "EvidenceScore_B": 6.0, "EvidenceScore_A": 6.0, "SCORE": "292", "shared_interaction": "Direct", "source_original": "13205", "Name_B": "Rpgrip1l", "Name_A": "Ddx3x", "EvidenceScore": 6.0, "target_original": "244585", "Gene_B": "244585", "interaction": "Direct", "SUID": 602564, "TYPE": "Direct", "Gene_A": "13205", "support": "{\"StringDB\": \"physical\", \"StringEvidence\": \"experiments:0.262,textmining:0.061\", \"String_Score_Physical\": 292, \"String_Score_Combined\": 334}", "selected": false}, "selected": false}, {"data": {"id": "602561", "source": "599714", "target": "599231", "EvidenceScore_B": 6.0, "EvidenceScore_A": 6.0, "SCORE": "273", "shared_interaction": "Direct", "source_original": "13205", "Name_B": "Mrpl24", "Name_A": "Ddx3x", "EvidenceScore": 6.0, "target_original": "67707", "Gene_B": "67707", "interaction": "Direct", "SUID": 602561, "TYPE": "Direct", "Gene_A": "13205", "support": "{\"StringDB\": \"physical\", \"StringEvidence\": \"experiments:0.242,textmining:0.080,coexpression:0.051\", \"String_Score_Physical\": 273, \"String_Score_Combined\": 365}", "selected": false}, "selected": false}, {"data": {"id": "602558", "source": "599714", "target": "599615", "EvidenceScore_B": 6.0, "EvidenceScore_A": 6.0, "SCORE": "748", "shared_interaction": "Direct", "source_original": "13205", "Name_B": "Eif2d", "Name_A": "Ddx3x", "EvidenceScore": 6.0, "target_original": "16865", "Gene_B": "16865", "interaction": "Direct", "SUID": 602558, "TYPE": "Direct", "Gene_A": "13205", "support": "{\"StringDB\": \"physical\", \"StringEvidence\": \"database:0.708,experiments:0.103,textmining:0.083\", \"String_Score_Physical\": 748, \"String_Score_Combined\": 769}", "selected": false}, "selected": false}, {"data": {"id": "602555", "source": "599714", "target": "599381", "EvidenceScore_B": 5.0, "EvidenceScore_A": 6.0, "SCORE": "207", "shared_interaction": "Direct", "source_original": "13205", "Name_B": "Gnl3", "Name_A": "Ddx3x", "EvidenceScore": 5.0, "target_original": "30877", "Gene_B": "30877", "interaction": "Direct", "SUID": 602555, "TYPE": "Direct", "Gene_A": "13205", "support": "{\"StringDB\": \"physical\", \"StringEvidence\": \"experiments:0.173,coexpression:0.094,textmining:0.069\", \"String_Score_Physical\": 207, \"String_Score_Combined\": 330}", "selected": false}, "selected": false}, {"data": {"id": "602552", "source": "599714", "target": "599663", "EvidenceScore_B": 5.0, "EvidenceScore_A": 6.0, "SCORE": "209", "shared_interaction": "Direct", "source_original": "13205", "Name_B": "Gtf2i", "Name_A": "Ddx3x", "EvidenceScore": 5.0, "target_original": "14886", "Gene_B": "14886", "interaction": "Direct", "SUID": 602552, "TYPE": "Direct", "Gene_A": "13205", "support": "{\"StringDB\": \"physical\", \"StringEvidence\": \"experiments:0.175,textmining:0.043,coexpression:0.008\", \"BioGrid\": \"physical\", \"BioGrid_PubMed\": \"32325033\", \"BioGrid_Type\": \"Co-fractionation\", \"BioGrid_Score\": \"0.6965\", \"String_Score_Physical\": 209, \"String_Score_Combined\": 249}", "selected": false}, "selected": false}, {"data": {"id": "602549", "source": "599714", "target": "598892", "EvidenceScore_B": 5.0, "EvidenceScore_A": 6.0, "SCORE": "211", "shared_interaction": "Direct", "source_original": "13205", "Name_B": "Rsl24d1", "Name_A": "Ddx3x", "EvidenceScore": 5.0, "target_original": "225215", "Gene_B": "225215", "interaction": "Direct", "SUID": 602549, "TYPE": "Direct", "Gene_A": "13205", "support": "{\"StringDB\": \"physical\", \"StringEvidence\": \"experiments:0.177,coexpression:0.078,textmining:0.028\", \"String_Score_Physical\": 211, \"String_Score_Combined\": 292}", "selected": false}, "selected": false}, {"data": {"id": "602546", "source": "599714", "target": "599222", "EvidenceScore_B": 5.0, "EvidenceScore_A": 6.0, "SCORE": "205", "shared_interaction": "Direct", "source_original": "13205", "Name_B": "Rpl22l1", "Name_A": "Ddx3x", "EvidenceScore": 5.0, "target_original": "68028", "Gene_B": "68028", "interaction": "Direct", "SUID": 602546, "TYPE": "Direct", "Gene_A": "13205", "support": "{\"StringDB\": \"physical\", \"StringEvidence\": \"coexpression:0.188,experiments:0.171\", \"String_Score_Physical\": 205, \"String_Score_Combined\": 354}", "selected": false}, "selected": false}, {"data": {"id": "602543", "source": "599714", "target": "599090", "EvidenceScore_B": 5.0, "EvidenceScore_A": 6.0, "SCORE": "216", "shared_interaction": "Direct", "source_original": "13205", "Name_B": "Dcp1a", "Name_A": "Ddx3x", "EvidenceScore": 5.0, "target_original": "75901", "Gene_B": "75901", "interaction": "Direct", "SUID": 602543, "TYPE": "Direct", "Gene_A": "13205", "support": "{\"StringDB\": \"physical\", \"StringEvidence\": \"textmining:0.404,experiments:0.182,coexpression:0.047\", \"String_Score_Physical\": 216, \"String_Score_Combined\": 554}", "selected": false}, "selected": false}, {"data": {"id": "602540", "source": "599714", "target": "599060", "EvidenceScore_B": 5.0, "EvidenceScore_A": 6.0, "SCORE": "279", "shared_interaction": "Direct", "source_original": "13205", "Name_B": "Sf3b1", "Name_A": "Ddx3x", "EvidenceScore": 5.0, "target_original": "81898", "Gene_B": "81898", "interaction": "Direct", "SUID": 602540, "TYPE": "Direct", "Gene_A": "13205", "support": "{\"StringDB\": \"physical\", \"StringEvidence\": \"experiments:0.248,coexpression:0.245,textmining:0.079\", \"String_Score_Physical\": 279, \"String_Score_Combined\": 499}", "selected": false}, "selected": false}, {"data": {"id": "602537", "source": "599714", "target": "599294", "EvidenceScore_B": 5.0, "EvidenceScore_A": 6.0, "SCORE": "273", "shared_interaction": "Direct", "source_original": "13205", "Name_B": "Nsa2", "Name_A": "Ddx3x", "EvidenceScore": 5.0, "target_original": "59050", "Gene_B": "59050", "interaction": "Direct", "SUID": 602537, "TYPE": "Direct", "Gene_A": "13205", "support": "{\"StringDB\": \"physical\", \"StringEvidence\": \"experiments:0.242,textmining:0.088,coexpression:0.075\", \"String_Score_Physical\": 273, \"String_Score_Combined\": 386}", "selected": false}, "selected": false}, {"data": {"id": "602534", "source": "599714", "target": "599285", "EvidenceScore_B": 5.0, "EvidenceScore_A": 6.0, "SCORE": "276", "shared_interaction": "Direct", "source_original": "13205", "Name_B": "Nip7", "Name_A": "Ddx3x", "EvidenceScore": 5.0, "target_original": "66164", "Gene_B": "66164", "interaction": "Direct", "SUID": 602534, "TYPE": "Direct", "Gene_A": "13205", "support": "{\"StringDB\": \"physical\", \"StringEvidence\": \"experiments:0.245,coexpression:0.064,textmining:0.021\", \"String_Score_Physical\": 276, \"String_Score_Combined\": 336}", "selected": false}, "selected": false}, {"data": {"id": "602531", "source": "599714", "target": "599273", "EvidenceScore_B": 5.0, "EvidenceScore_A": 6.0, "SCORE": "237", "shared_interaction": "Direct", "source_original": "13205", "Name_B": "Magohb", "Name_A": "Ddx3x", "EvidenceScore": 5.0, "target_original": "66441", "Gene_B": "66441", "interaction": "Direct", "SUID": 602531, "TYPE": "Direct", "Gene_A": "13205", "support": "{\"StringDB\": \"physical\", \"StringEvidence\": \"textmining:0.209,experiments:0.204,coexpression:0.020\", \"String_Score_Physical\": 237, \"String_Score_Combined\": 408}", "selected": false}, "selected": false}, {"data": {"id": "602528", "source": "599708", "target": "598931", "EvidenceScore_B": 6.0, "EvidenceScore_A": 6.0, "SCORE": "505", "shared_interaction": "Direct", "source_original": "13823", "Name_B": "Nlgn2", "Name_A": "Epb41l3", "EvidenceScore": 6.0, "target_original": "216856", "Gene_B": "216856", "interaction": "Direct", "SUID": 602528, "TYPE": "Direct", "Gene_A": "13823", "support": "{\"StringDB\": \"physical\", \"StringEvidence\": \"database:0.479,experiments:0.010,coexpression:0.008,textmining:0.006\", \"String_Score_Physical\": 505, \"String_Score_Combined\": 512}", "selected": false}, "selected": false}, {"data": {"id": "602525", "source": "599708", "target": "598793", "EvidenceScore_B": 6.0, "EvidenceScore_A": 6.0, "SCORE": "292", "shared_interaction": "Direct", "source_original": "13823", "Name_B": "Rpgrip1l", "Name_A": "Epb41l3", "EvidenceScore": 6.0, "target_original": "244585", "Gene_B": "244585", "interaction": "Direct", "SUID": 602525, "TYPE": "Direct", "Gene_A": "13823", "support": "{\"StringDB\": \"physical\", \"StringEvidence\": \"experiments:0.262\", \"String_Score_Physical\": 292, \"String_Score_Combined\": 292}", "selected": false}, "selected": false}, {"data": {"id": "602522", "source": "599708", "target": "599558", "EvidenceScore_B": 5.0, "EvidenceScore_A": 6.0, "SCORE": "499", "shared_interaction": "Direct", "source_original": "13823", "Name_B": "Nrxn3", "Name_A": "Epb41l3", "EvidenceScore": 5.0, "target_original": "18191", "Gene_B": "18191", "interaction": "Direct", "SUID": 602522, "TYPE": "Direct", "Gene_A": "13823", "support": "{\"StringDB\": \"physical\", \"StringEvidence\": \"database:0.479,textmining:0.047,coexpression:0.011\", \"String_Score_Physical\": 499, \"String_Score_Combined\": 529}", "selected": false}, "selected": false}, {"data": {"id": "602519", "source": "599708", "target": "599123", "EvidenceScore_B": 5.0, "EvidenceScore_A": 6.0, "SCORE": "260", "shared_interaction": "Direct", "source_original": "13823", "Name_B": "Hspa12a", "Name_A": "Epb41l3", "EvidenceScore": 5.0, "target_original": "73442", "Gene_B": "73442", "interaction": "Direct", "SUID": 602519, "TYPE": "Direct", "Gene_A": "13823", "support": "{\"StringDB\": \"physical\", \"StringEvidence\": \"experiments:0.228,coexpression:0.054\", \"String_Score_Physical\": 260, \"String_Score_Combined\": 300}", "selected": false}, "selected": false}, {"data": {"id": "602516", "source": "599705", "target": "599114", "EvidenceScore_B": 6.0, "EvidenceScore_A": 5.0, "SCORE": "234", "shared_interaction": "Direct", "source_original": "13858", "Name_B": "Dnm1l", "Name_A": "Eps15", "EvidenceScore": 5.0, "target_original": "74006", "Gene_B": "74006", "interaction": "Direct", "SUID": 602516, "TYPE": "Direct", "Gene_A": "13858", "support": "{\"StringDB\": \"physical\", \"StringEvidence\": \"textmining:0.213,experiments:0.201,coexpression:0.131\", \"String_Score_Physical\": 234, \"String_Score_Combined\": 476}", "selected": false}, "selected": false}, {"data": {"id": "602513", "source": "599705", "target": "599288", "EvidenceScore_B": 6.0, "EvidenceScore_A": 5.0, "SCORE": "222", "shared_interaction": "Direct", "source_original": "13858", "Name_B": "Ube2d3", "Name_A": "Eps15", "EvidenceScore": 5.0, "target_original": "66105", "Gene_B": "66105", "interaction": "Direct", "SUID": 602513, "TYPE": "Direct", "Gene_A": "13858", "support": "{\"StringDB\": \"physical\", \"StringEvidence\": \"experiments:0.190,coexpression:0.009\", \"BioGrid\": \"physical\", \"BioGrid_PubMed\": \"32325033\", \"BioGrid_Type\": \"Co-fractionation\", \"BioGrid_Score\": \"0.691\", \"String_Score_Physical\": 222, \"String_Score_Combined\": 230}", "selected": false}, "selected": false}, {"data": {"id": "602510", "source": "599705", "target": "598871", "EvidenceScore_B": 6.0, "EvidenceScore_A": 5.0, "SCORE": "269", "shared_interaction": "Direct", "source_original": "13858", "Name_B": "Spart", "Name_A": "Eps15", "EvidenceScore": 5.0, "target_original": "229285", "Gene_B": "229285", "interaction": "Direct", "SUID": 602510, "TYPE": "Direct", "Gene_A": "13858", "support": "{\"StringDB\": \"physical\", \"StringEvidence\": \"textmining:0.872,experiments:0.239,coexpression:0.005\", \"BioGrid\": \"physical\", \"BioGrid_PubMed\": \"32325033\", \"BioGrid_Type\": \"Co-fractionation\", \"BioGrid_Score\": \"0.875\", \"String_Score_Physical\": 269, \"String_Score_Combined\": 907}", "selected": false}, "selected": false}, {"data": {"id": "602507", "source": "599705", "target": "598919", "EvidenceScore_B": 6.0, "EvidenceScore_A": 5.0, "SCORE": "189", "shared_interaction": "Direct", "source_original": "13858", "Name_B": "Heatr1", "Name_A": "Eps15", "EvidenceScore": 5.0, "target_original": "217995", "Gene_B": "217995", "interaction": "Direct", "SUID": 602507, "TYPE": "Direct", "Gene_A": "13858", "support": "{\"StringDB\": \"physical\", \"StringEvidence\": \"experiments:0.154\", \"String_Score_Physical\": 189, \"String_Score_Combined\": 189}", "selected": false}, "selected": false}, {"data": {"id": "602504", "source": "599702", "target": "599585", "EvidenceScore_B": 6.0, "EvidenceScore_A": 5.0, "SCORE": "607", "shared_interaction": "Direct", "source_original": "13990", "Name_B": "Msh2", "Name_A": "Smarcad1", "EvidenceScore": 5.0, "target_original": "17685", "Gene_B": "17685", "interaction": "Direct", "SUID": 602504, "TYPE": "Direct", "Gene_A": "13990", "support": "{\"StringDB\": \"physical\", \"StringEvidence\": \"experiments:0.590,textmining:0.350,coexpression:0.063\", \"String_Score_Physical\": 607, \"String_Score_Combined\": 760}", "selected": false}, "selected": false}, {"data": {"id": "602501", "source": "599702", "target": "599417", "EvidenceScore_B": 6.0, "EvidenceScore_A": 5.0, "SCORE": "243", "shared_interaction": "Direct", "source_original": "13990", "Name_B": "Ercc5", "Name_A": "Smarcad1", "EvidenceScore": 5.0, "target_original": "22592", "Gene_B": "22592", "interaction": "Direct", "SUID": 602501, "TYPE": "Direct", "Gene_A": "13990", "support": "{\"StringDB\": \"physical\", \"StringEvidence\": \"experiments:0.212,textmining:0.142,coexpression:0.018\", \"String_Score_Physical\": 243, \"String_Score_Combined\": 362}", "selected": false}, "selected": false}, {"data": {"id": "602498", "source": "599702", "target": "599321", "EvidenceScore_B": 6.0, "EvidenceScore_A": 5.0, "SCORE": "292", "shared_interaction": "Direct", "source_original": "13990", "Name_B": "Gsk3b", "Name_A": "Smarcad1", "EvidenceScore": 5.0, "target_original": "56637", "Gene_B": "56637", "interaction": "Direct", "SUID": 602498, "TYPE": "Direct", "Gene_A": "13990", "support": "{\"OmniPath\": \"omnipath\", \"OmniPath_Reference\": \"KEA;NetworKIN_KEA\"}", "selected": false}, "selected": false}, {"data": {"id": "602495", "source": "599699", "target": "599465", "EvidenceScore_B": 6.0, "EvidenceScore_A": 6.0, "SCORE": "365", "shared_interaction": "Direct", "source_original": "14084", "Name_B": "Skp1", "Name_A": "Faf1", "EvidenceScore": 6.0, "target_original": "21402", "Gene_B": "21402", "interaction": "Direct", "SUID": 602495, "TYPE": "Direct", "Gene_A": "14084", "support": "{\"StringDB\": \"physical\", \"StringEvidence\": \"experiments:0.339,textmining:0.079,coexpression:0.019\", \"BioGrid\": \"physical\", \"BioGrid_PubMed\": \"32325033\", \"BioGrid_Type\": \"Co-fractionation\", \"BioGrid_Score\": \"0.721\", \"String_Score_Physical\": 365, \"String_Score_Combined\": 426}", "selected": false}, "selected": false}, {"data": {"id": "602492", "source": "599699", "target": "598901", "EvidenceScore_B": 6.0, "EvidenceScore_A": 6.0, "SCORE": "293", "shared_interaction": "Direct", "source_original": "14084", "Name_B": "Marchf6", "Name_A": "Faf1", "EvidenceScore": 6.0, "target_original": "223455", "Gene_B": "223455", "interaction": "Direct", "SUID": 602492, "TYPE": "Direct", "Gene_A": "14084", "support": "{\"StringDB\": \"physical\", \"StringEvidence\": \"experiments:0.263,textmining:0.089,coexpression:0.065\", \"String_Score_Physical\": 293, \"String_Score_Combined\": 397}", "selected": false}, "selected": false}, {"data": {"id": "602489", "source": "599699", "target": "598769", "EvidenceScore_B": 6.0, "EvidenceScore_A": 6.0, "SCORE": "996", "shared_interaction": "Direct", "source_original": "14084", "Name_B": "Vcp", "Name_A": "Faf1", "EvidenceScore": 6.0, "target_original": "269523", "Gene_B": "269523", "interaction": "Direct", "SUID": 602489, "TYPE": "Direct", "Gene_A": "14084", "support": "{\"StringDB\": \"physical\", \"StringEvidence\": \"experiments:0.988,textmining:0.791,database:0.708,coexpression:0.037\", \"BioGrid\": \"physical\", \"BioGrid_PubMed\": \"24619421\", \"BioGrid_Type\": \"Co-crystal Structure,Reconstituted Complex\", \"String_Score_Physical\": 996, \"String_Score_Combined\": 999}", "selected": false}, "selected": false}, {"data": {"id": "602486", "source": "599699", "target": "599093", "EvidenceScore_B": 6.0, "EvidenceScore_A": 6.0, "SCORE": "372", "shared_interaction": "Direct", "source_original": "14084", "Name_B": "Rnf139", "Name_A": "Faf1", "EvidenceScore": 6.0, "target_original": "75841", "Gene_B": "75841", "interaction": "Direct", "SUID": 602486, "TYPE": "Direct", "Gene_A": "14084", "support": "{\"StringDB\": \"physical\", \"StringEvidence\": \"experiments:0.345,textmining:0.100,coexpression:0.079\", \"String_Score_Physical\": 372, \"String_Score_Combined\": 479}", "selected": false}, "selected": false}, {"data": {"id": "602483", "source": "599699", "target": "599153", "EvidenceScore_B": 5.0, "EvidenceScore_A": 6.0, "SCORE": "284", "shared_interaction": "Direct", "source_original": "14084", "Name_B": "Pex1", "Name_A": "Faf1", "EvidenceScore": 5.0, "target_original": "71382", "Gene_B": "71382", "interaction": "Direct", "SUID": 602483, "TYPE": "Direct", "Gene_A": "14084", "support": "{\"StringDB\": \"physical\", \"StringEvidence\": \"experiments:0.253,textmining:0.083,coexpression:0.011\", \"String_Score_Physical\": 284, \"String_Score_Combined\": 351}", "selected": false}, "selected": false}, {"data": {"id": "602480", "source": "599699", "target": "599651", "EvidenceScore_B": 5.0, "EvidenceScore_A": 6.0, "SCORE": "263", "shared_interaction": "Direct", "source_original": "14084", "Name_B": "Hspa2", "Name_A": "Faf1", "EvidenceScore": 5.0, "target_original": "15512", "Gene_B": "15512", "interaction": "Direct", "SUID": 602480, "TYPE": "Direct", "Gene_A": "14084", "support": "{\"StringDB\": \"physical\", \"StringEvidence\": \"experiments:0.231,textmining:0.025\", \"String_Score_Physical\": 263, \"String_Score_Combined\": 281}", "selected": false}, "selected": false}, {"data": {"id": "602477", "source": "599696", "target": "598793", "EvidenceScore_B": 6.0, "EvidenceScore_A": 6.0, "SCORE": "292", "shared_interaction": "Direct", "source_original": "14104", "Name_B": "Rpgrip1l", "Name_A": "Fasn", "EvidenceScore": 6.0, "target_original": "244585", "Gene_B": "244585", "interaction": "Direct", "SUID": 602477, "TYPE": "Direct", "Gene_A": "14104", "support": "{\"StringDB\": \"physical\", \"StringEvidence\": \"experiments:0.262,textmining:0.040\", \"String_Score_Physical\": 292, \"String_Score_Combined\": 320}", "selected": false}, "selected": false}, {"data": {"id": "602474", "source": "599696", "target": "598934", "EvidenceScore_B": 5.0, "EvidenceScore_A": 6.0, "SCORE": "901", "shared_interaction": "Direct", "source_original": "14104", "Name_B": "Acsl6", "Name_A": "Fasn", "EvidenceScore": 5.0, "target_original": "216739", "Gene_B": "216739", "interaction": "Direct", "SUID": 602474, "TYPE": "Direct", "Gene_A": "14104", "support": "{\"StringDB\": \"physical\", \"StringEvidence\": \"database:0.896,textmining:0.472,neighborhood:0.021,experiments:0.013\", \"String_Score_Physical\": 901, \"String_Score_Combined\": 948}", "selected": false}, "selected": false}, {"data": {"id": "602471", "source": "599696", "target": "598886", "EvidenceScore_B": 5.0, "EvidenceScore_A": 6.0, "SCORE": "282", "shared_interaction": "Direct", "source_original": "14104", "Name_B": "Ptgr3", "Name_A": "Fasn", "EvidenceScore": 5.0, "target_original": "225791", "Gene_B": "225791", "interaction": "Direct", "SUID": 602471, "TYPE": "Direct", "Gene_A": "14104", "support": "{\"StringDB\": \"physical\", \"StringEvidence\": \"experiments:0.252,textmining:0.175,coexpression:0.040,neighborhood:0.028\", \"String_Score_Physical\": 282, \"String_Score_Combined\": 448}", "selected": false}, "selected": false}, {"data": {"id": "602468", "source": "599693", "target": "599540", "EvidenceScore_B": 6.0, "EvidenceScore_A": 6.0, "SCORE": "510", "shared_interaction": "Direct", "source_original": "14245", "Name_B": "Prkca", "Name_A": "Lpin1", "EvidenceScore": 6.0, "target_original": "18750", "Gene_B": "18750", "interaction": "Direct", "SUID": 602468, "TYPE": "Direct", "Gene_A": "14245", "support": "{\"StringDB\": \"physical\", \"StringEvidence\": \"database:0.479,textmining:0.157,experiments:0.022\", \"String_Score_Physical\": 510, \"String_Score_Combined\": 587}", "selected": false}, "selected": false}, {"data": {"id": "602465", "source": "599693", "target": "598742", "EvidenceScore_B": 5.0, "EvidenceScore_A": 6.0, "SCORE": "400", "shared_interaction": "Direct", "source_original": "14245", "Name_B": "Cnep1r1", "Name_A": "Lpin1", "EvidenceScore": 5.0, "target_original": "382030", "Gene_B": "382030", "interaction": "Direct", "SUID": 602465, "TYPE": "Direct", "Gene_A": "14245", "support": "{\"StringDB\": \"physical\", \"StringEvidence\": \"textmining:0.478,database:0.374\", \"String_Score_Physical\": 400, \"String_Score_Combined\": 687}", "selected": false}, "selected": false}, {"data": {"id": "602462", "source": "599690", "target": "598949", "EvidenceScore_B": 5.0, "EvidenceScore_A": 5.0, "SCORE": "237", "shared_interaction": "Direct", "source_original": "14390", "Name_B": "Gabpb2", "Name_A": "Gabpa", "EvidenceScore": 5.0, "target_original": "213054", "Gene_B": "213054", "interaction": "Direct", "SUID": 602462, "TYPE": "Direct", "Gene_A": "14390", "support": "{\"StringDB\": \"physical\", \"StringEvidence\": \"textmining:0.565,experiments:0.204,coexpression:0.021\", \"String_Score_Physical\": 237, \"String_Score_Combined\": 675}", "selected": false}, "selected": false}, {"data": {"id": "602459", "source": "599687", "target": "598808", "EvidenceScore_B": 6.0, "EvidenceScore_A": 6.0, "SCORE": "924", "shared_interaction": "Direct", "source_original": "14450", "Name_B": "Pfas", "Name_A": "Gart", "EvidenceScore": 6.0, "target_original": "237823", "Gene_B": "237823", "interaction": "Direct", "SUID": 602459, "TYPE": "Direct", "Gene_A": "14450", "support": "{\"StringDB\": \"physical\", \"StringEvidence\": \"database:0.896,textmining:0.704,experiments:0.248,coexpression:0.207\", \"String_Score_Physical\": 924, \"String_Score_Combined\": 982}", "selected": false}, "selected": false}, {"data": {"id": "602456", "source": "599687", "target": "598805", "EvidenceScore_B": 5.0, "EvidenceScore_A": 6.0, "SCORE": "900", "shared_interaction": "Direct", "source_original": "14450", "Name_B": "Mtr", "Name_A": "Gart", "EvidenceScore": 5.0, "target_original": "238505", "Gene_B": "238505", "interaction": "Direct", "SUID": 602456, "TYPE": "Direct", "Gene_A": "14450", "support": "{\"StringDB\": \"physical\", \"StringEvidence\": \"database:0.896,textmining:0.584,coexpression:0.081\", \"String_Score_Physical\": 900, \"String_Score_Combined\": 961}", "selected": false}, "selected": false}, {"data": {"id": "602453", "source": "599684", "target": "599540", "EvidenceScore_B": 6.0, "EvidenceScore_A": 5.0, "SCORE": "292", "shared_interaction": "Direct", "source_original": "14664", "Name_B": "Prkca", "Name_A": "Slc6a9", "EvidenceScore": 5.0, "target_original": "18750", "Gene_B": "18750", "interaction": "Direct", "SUID": 602453, "TYPE": "Direct", "Gene_A": "14664", "support": "{\"StringDB\": \"functional\", \"StringEvidence\": \"textmining:0.226,coexpression:0.008\", \"OmniPath\": \"omnipath,kinaseextra\", \"OmniPath_Reference\": \"HPRD;HPRD_KEA;HPRD_MIMP;KEA;MIMP;PhosphoPoint;PhosphoSite_KEA;PhosphoSite_MIMP;SIGNOR;iPTMnet\", \"String_Score_Combined\": 264, \"String_Score_Physical\": 292}", "selected": false}, "selected": false}, {"data": {"id": "602450", "source": "599681", "target": "599321", "EvidenceScore_B": 6.0, "EvidenceScore_A": 5.0, "SCORE": "292", "shared_interaction": "Direct", "source_original": "14682", "Name_B": "Gsk3b", "Name_A": "Gnaq", "EvidenceScore": 5.0, "target_original": "56637", "Gene_B": "56637", "interaction": "Direct", "SUID": 602450, "TYPE": "Direct", "Gene_A": "14682", "support": "{\"StringDB\": \"functional\", \"StringEvidence\": \"textmining:0.390,coexpression:0.113\", \"OmniPath\": \"omnipath,pathwayextra\", \"OmniPath_Reference\": \"SPIKE;SPIKE_LC\", \"String_Score_Combined\": 480, \"String_Score_Physical\": 292}", "selected": false}, "selected": false}, {"data": {"id": "602447", "source": "599678", "target": "599552", "EvidenceScore_B": 6.0, "EvidenceScore_A": 6.0, "SCORE": "800", "shared_interaction": "Direct", "source_original": "14718", "Name_B": "Ogdh", "Name_A": "Got1", "EvidenceScore": 6.0, "target_original": "18293", "Gene_B": "18293", "interaction": "Direct", "SUID": 602447, "TYPE": "Direct", "Gene_A": "14718", "support": "{\"StringDB\": \"physical\", \"StringEvidence\": \"database:0.791,textmining:0.394,coexpression:0.047\", \"String_Score_Physical\": 800, \"String_Score_Combined\": 884}", "selected": false}, "selected": false}, {"data": {"id": "602444", "source": "599678", "target": "598976", "EvidenceScore_B": 6.0, "EvidenceScore_A": 6.0, "SCORE": "349", "shared_interaction": "Direct", "source_original": "14718", "Name_B": "Nup155", "Name_A": "Got1", "EvidenceScore": 6.0, "target_original": "170762", "Gene_B": "170762", "interaction": "Direct", "SUID": 602444, "TYPE": "Direct", "Gene_A": "14718", "support": "{\"StringDB\": \"physical\", \"StringEvidence\": \"experiments:0.322,textmining:0.089,coexpression:0.002\", \"String_Score_Physical\": 349, \"String_Score_Combined\": 408}", "selected": false}, "selected": false}, {"data": {"id": "602441", "source": "599678", "target": "599675", "EvidenceScore_B": 6.0, "EvidenceScore_A": 6.0, "SCORE": "903", "shared_interaction": "Direct", "source_original": "14718", "Name_B": "Got2", "Name_A": "Got1", "EvidenceScore": 6.0, "target_original": "14719", "Gene_B": "14719", "interaction": "Direct", "SUID": 602441, "TYPE": "Direct", "Gene_A": "14718", "support": "{\"StringDB\": \"physical\", \"StringEvidence\": \"database:0.896,coexpression:0.752,textmining:0.181,cooccurrence:0.033,experiments:0.031\", \"String_Score_Physical\": 903, \"String_Score_Combined\": 980}", "selected": false}, "selected": false}, {"data": {"id": "602438", "source": "599675", "target": "598976", "EvidenceScore_B": 6.0, "EvidenceScore_A": 6.0, "SCORE": "550", "shared_interaction": "Direct", "source_original": "14719", "Name_B": "Nup155", "Name_A": "Got2", "EvidenceScore": 6.0, "target_original": "170762", "Gene_B": "170762", "interaction": "Direct", "SUID": 602438, "TYPE": "Direct", "Gene_A": "14719", "support": "{\"StringDB\": \"physical\", \"StringEvidence\": \"experiments:0.531,textmining:0.151,coexpression:0.007\", \"String_Score_Physical\": 550, \"String_Score_Combined\": 620}", "selected": false}, "selected": false}, {"data": {"id": "602435", "source": "599675", "target": "599552", "EvidenceScore_B": 6.0, "EvidenceScore_A": 6.0, "SCORE": "800", "shared_interaction": "Direct", "source_original": "14719", "Name_B": "Ogdh", "Name_A": "Got2", "EvidenceScore": 6.0, "target_original": "18293", "Gene_B": "18293", "interaction": "Direct", "SUID": 602435, "TYPE": "Direct", "Gene_A": "14719", "support": "{\"StringDB\": \"physical\", \"StringEvidence\": \"database:0.791,textmining:0.597,coexpression:0.169\", \"String_Score_Physical\": 800, \"String_Score_Combined\": 932}", "selected": false}, "selected": false}, {"data": {"id": "602432", "source": "599672", "target": "598772", "EvidenceScore_B": 6.0, "EvidenceScore_A": 6.0, "SCORE": "428", "shared_interaction": "Direct", "source_original": "14756", "Name_B": "Lsamp", "Name_A": "Gpld1", "EvidenceScore": 6.0, "target_original": "268890", "Gene_B": "268890", "interaction": "Direct", "SUID": 602432, "TYPE": "Direct", "Gene_A": "14756", "support": "{\"StringDB\": \"physical\", \"StringEvidence\": \"database:0.374,experiments:0.047\", \"String_Score_Physical\": 428, \"String_Score_Combined\": 428}", "selected": false}, "selected": false}, {"data": {"id": "602429", "source": "599672", "target": "599450", "EvidenceScore_B": 6.0, "EvidenceScore_A": 6.0, "SCORE": "258", "shared_interaction": "Direct", "source_original": "14756", "Name_B": "Tgfb1", "Name_A": "Gpld1", "EvidenceScore": 6.0, "target_original": "21803", "Gene_B": "21803", "interaction": "Direct", "SUID": 602429, "TYPE": "Direct", "Gene_A": "14756", "support": "{\"StringDB\": \"physical\", \"StringEvidence\": \"experiments:0.226\", \"String_Score_Physical\": 258, \"String_Score_Combined\": 258}", "selected": false}, "selected": false}, {"data": {"id": "602426", "source": "599669", "target": "599189", "EvidenceScore_B": 5.0, "EvidenceScore_A": 5.0, "SCORE": "292", "shared_interaction": "Direct", "source_original": "14811", "Name_B": "Cdk12", "Name_A": "Grin2a", "EvidenceScore": 5.0, "target_original": "69131", "Gene_B": "69131", "interaction": "Direct", "SUID": 602426, "TYPE": "Direct", "Gene_A": "14811", "support": "{\"OmniPath\": \"kinaseextra\", \"OmniPath_Reference\": \"HPRD_MIMP;MIMP;phosphoELM_MIMP\"}", "selected": false}, "selected": false}, {"data": {"id": "602423", "source": "599669", "target": "599531", "EvidenceScore_B": 5.0, "EvidenceScore_A": 5.0, "SCORE": "900", "shared_interaction": "Direct", "source_original": "14811", "Name_B": "Ppp1cb", "Name_A": "Grin2a", "EvidenceScore": 5.0, "target_original": "19046", "Gene_B": "19046", "interaction": "Direct", "SUID": 602423, "TYPE": "Direct", "Gene_A": "14811", "support": "{\"StringDB\": \"physical\", \"StringEvidence\": \"database:0.896,textmining:0.042\", \"String_Score_Physical\": 900, \"String_Score_Combined\": 904}", "selected": false}, "selected": false}, {"data": {"id": "602420", "source": "599669", "target": "599540", "EvidenceScore_B": 6.0, "EvidenceScore_A": 5.0, "SCORE": "292", "shared_interaction": "Direct", "source_original": "14811", "Name_B": "Prkca", "Name_A": "Grin2a", "EvidenceScore": 5.0, "target_original": "18750", "Gene_B": "18750", "interaction": "Direct", "SUID": 602420, "TYPE": "Direct", "Gene_A": "14811", "support": "{\"StringDB\": \"functional\", \"StringEvidence\": \"textmining:0.259,coexpression:0.002\", \"OmniPath\": \"omnipath,kinaseextra,pathwayextra\", \"OmniPath_Reference\": \"CA1;Cui2007;HPRD;HPRD-phos;HPRD_KEA;HPRD_MIMP;KEA;MIMP;PhosphoPoint;PhosphoSite_KEA;ProtMapper;SIGNOR;SIGNOR_ProtMapper;Wang;iPTMnet\", \"String_Score_Combined\": 291, \"String_Score_Physical\": 292}", "selected": false}, "selected": false}, {"data": {"id": "602417", "source": "599669", "target": "598781", "EvidenceScore_B": 6.0, "EvidenceScore_A": 5.0, "SCORE": "292", "shared_interaction": "Direct", "source_original": "14811", "Name_B": "Cdk8", "Name_A": "Grin2a", "EvidenceScore": 5.0, "target_original": "264064", "Gene_B": "264064", "interaction": "Direct", "SUID": 602417, "TYPE": "Direct", "Gene_A": "14811", "support": "{\"OmniPath\": \"kinaseextra\", \"OmniPath_Reference\": \"HPRD_MIMP;MIMP;phosphoELM_MIMP\"}", "selected": false}, "selected": false}, {"data": {"id": "602414", "source": "599666", "target": "599279", "EvidenceScore_B": 6.0, "EvidenceScore_A": 6.0, "SCORE": "282", "shared_interaction": "Direct", "source_original": "14853", "Name_B": "Rpl7l1", "Name_A": "Gspt2", "EvidenceScore": 6.0, "target_original": "66229", "Gene_B": "66229", "interaction": "Direct", "SUID": 602414, "TYPE": "Direct", "Gene_A": "14853", "support": "{\"StringDB\": \"physical\", \"StringEvidence\": \"experiments:0.252,coexpression:0.065\", \"String_Score_Physical\": 282, \"String_Score_Combined\": 329}", "selected": false}, "selected": false}, {"data": {"id": "602411", "source": "599666", "target": "599231", "EvidenceScore_B": 6.0, "EvidenceScore_A": 6.0, "SCORE": "525", "shared_interaction": "Direct", "source_original": "14853", "Name_B": "Mrpl24", "Name_A": "Gspt2", "EvidenceScore": 6.0, "target_original": "67707", "Gene_B": "67707", "interaction": "Direct", "SUID": 602411, "TYPE": "Direct", "Gene_A": "14853", "support": "{\"StringDB\": \"physical\", \"StringEvidence\": \"experiments:0.505\", \"String_Score_Physical\": 525, \"String_Score_Combined\": 525}", "selected": false}, "selected": false}, {"data": {"id": "602408", "source": "599666", "target": "599654", "EvidenceScore_B": 6.0, "EvidenceScore_A": 6.0, "SCORE": "211", "shared_interaction": "Direct", "source_original": "14853", "Name_B": "Hmgn1", "Name_A": "Gspt2", "EvidenceScore": 6.0, "target_original": "15312", "Gene_B": "15312", "interaction": "Direct", "SUID": 602408, "TYPE": "Direct", "Gene_A": "14853", "support": "{\"StringDB\": \"physical\", \"StringEvidence\": \"experiments:0.177,coexpression:0.045\", \"String_Score_Physical\": 211, \"String_Score_Combined\": 246}", "selected": false}, "selected": false}, {"data": {"id": "602405", "source": "599666", "target": "599651", "EvidenceScore_B": 5.0, "EvidenceScore_A": 6.0, "SCORE": "231", "shared_interaction": "Direct", "source_original": "14853", "Name_B": "Hspa2", "Name_A": "Gspt2", "EvidenceScore": 5.0, "target_original": "15512", "Gene_B": "15512", "interaction": "Direct", "SUID": 602405, "TYPE": "Direct", "Gene_A": "14853", "support": "{\"StringDB\": \"physical\", \"StringEvidence\": \"experiments:0.199,textmining:0.141,coexpression:0.115\", \"String_Score_Physical\": 231, \"String_Score_Combined\": 415}", "selected": false}, "selected": false}, {"data": {"id": "602402", "source": "599666", "target": "599090", "EvidenceScore_B": 5.0, "EvidenceScore_A": 6.0, "SCORE": "524", "shared_interaction": "Direct", "source_original": "14853", "Name_B": "Dcp1a", "Name_A": "Gspt2", "EvidenceScore": 5.0, "target_original": "75901", "Gene_B": "75901", "interaction": "Direct", "SUID": 602402, "TYPE": "Direct", "Gene_A": "14853", "support": "{\"StringDB\": \"physical\", \"StringEvidence\": \"database:0.479,experiments:0.049,coexpression:0.002,textmining:0.001\", \"String_Score_Physical\": 524, \"String_Score_Combined\": 525}", "selected": false}, "selected": false}, {"data": {"id": "602399", "source": "599666", "target": "599222", "EvidenceScore_B": 5.0, "EvidenceScore_A": 6.0, "SCORE": "297", "shared_interaction": "Direct", "source_original": "14853", "Name_B": "Rpl22l1", "Name_A": "Gspt2", "EvidenceScore": 5.0, "target_original": "68028", "Gene_B": "68028", "interaction": "Direct", "SUID": 602399, "TYPE": "Direct", "Gene_A": "14853", "support": "{\"StringDB\": \"physical\", \"StringEvidence\": \"experiments:0.267\", \"String_Score_Physical\": 297, \"String_Score_Combined\": 297}", "selected": false}, "selected": false}, {"data": {"id": "602396", "source": "599663", "target": "599612", "EvidenceScore_B": 6.0, "EvidenceScore_A": 5.0, "SCORE": "292", "shared_interaction": "Direct", "source_original": "14886", "Name_B": "Smad4", "Name_A": "Gtf2i", "EvidenceScore": 5.0, "target_original": "17128", "Gene_B": "17128", "interaction": "Direct", "SUID": 602396, "TYPE": "Direct", "Gene_A": "14886", "support": "{\"StringDB\": \"physical\", \"StringEvidence\": \"experiments:0.262,textmining:0.121,coexpression:0.019\", \"String_Score_Physical\": 292, \"String_Score_Combined\": 389}", "selected": false}, "selected": false}, {"data": {"id": "602393", "source": "599663", "target": "599450", "EvidenceScore_B": 6.0, "EvidenceScore_A": 5.0, "SCORE": "292", "shared_interaction": "Direct", "source_original": "14886", "Name_B": "Tgfb1", "Name_A": "Gtf2i", "EvidenceScore": 5.0, "target_original": "21803", "Gene_B": "21803", "interaction": "Direct", "SUID": 602393, "TYPE": "Direct", "Gene_A": "14886", "support": "{\"OmniPath\": \"kinaseextra\", \"OmniPath_Reference\": \"ProtMapper;REACH_ProtMapper\"}", "selected": false}, "selected": false}, {"data": {"id": "602390", "source": "599660", "target": "599288", "EvidenceScore_B": 6.0, "EvidenceScore_A": 6.0, "SCORE": "822", "shared_interaction": "Direct", "source_original": "14897", "Name_B": "Ube2d3", "Name_A": "Trip12", "EvidenceScore": 6.0, "target_original": "66105", "Gene_B": "66105", "interaction": "Direct", "SUID": 602390, "TYPE": "Direct", "Gene_A": "14897", "support": "{\"StringDB\": \"physical\", \"StringEvidence\": \"experiments:0.814,textmining:0.333,coexpression:0.131\", \"String_Score_Physical\": 822, \"String_Score_Combined\": 896}", "selected": false}, "selected": false}, {"data": {"id": "602387", "source": "599660", "target": "599465", "EvidenceScore_B": 6.0, "EvidenceScore_A": 6.0, "SCORE": "292", "shared_interaction": "Direct", "source_original": "14897", "Name_B": "Skp1", "Name_A": "Trip12", "EvidenceScore": 6.0, "target_original": "21402", "Gene_B": "21402", "interaction": "Direct", "SUID": 602387, "TYPE": "Direct", "Gene_A": "14897", "support": "{\"StringDB\": \"functional\", \"StringEvidence\": \"textmining:0.520,coexpression:0.027\", \"OmniPath\": \"pathwayextra\", \"OmniPath_Reference\": \"Wang\", \"String_Score_Combined\": 551, \"String_Score_Physical\": 292}", "selected": false}, "selected": false}, {"data": {"id": "602384", "source": "599660", "target": "599486", "EvidenceScore_B": 6.0, "EvidenceScore_A": 6.0, "SCORE": "463", "shared_interaction": "Direct", "source_original": "14897", "Name_B": "Sox6", "Name_A": "Trip12", "EvidenceScore": 6.0, "target_original": "20679", "Gene_B": "20679", "interaction": "Direct", "SUID": 602384, "TYPE": "Direct", "Gene_A": "14897", "support": "{\"StringDB\": \"physical\", \"StringEvidence\": \"textmining:0.526,experiments:0.440\", \"BioGrid\": \"physical\", \"BioGrid_PubMed\": \"32325033,23663701\", \"BioGrid_Type\": \"Co-fractionation,Affinity Capture-Western\", \"BioGrid_Score\": \"0.941\", \"String_Score_Physical\": 463, \"String_Score_Combined\": 745}", "selected": false}, "selected": false}, {"data": {"id": "602381", "source": "599660", "target": "599432", "EvidenceScore_B": 5.0, "EvidenceScore_A": 6.0, "SCORE": "634", "shared_interaction": "Direct", "source_original": "14897", "Name_B": "Ube2a", "Name_A": "Trip12", "EvidenceScore": 5.0, "target_original": "22209", "Gene_B": "22209", "interaction": "Direct", "SUID": 602381, "TYPE": "Direct", "Gene_A": "14897", "support": "{\"StringDB\": \"physical\", \"StringEvidence\": \"experiments:0.618,textmining:0.417,coexpression:0.011\", \"String_Score_Physical\": 634, \"String_Score_Combined\": 788}", "selected": false}, "selected": false}, {"data": {"id": "602378", "source": "599660", "target": "599657", "EvidenceScore_B": 5.0, "EvidenceScore_A": 6.0, "SCORE": "270", "shared_interaction": "Direct", "source_original": "14897", "Name_B": "Gk", "Name_A": "Trip12", "EvidenceScore": 5.0, "target_original": "14933", "Gene_B": "14933", "interaction": "Direct", "SUID": 602378, "TYPE": "Direct", "Gene_A": "14897", "support": "{\"StringDB\": \"physical\", \"StringEvidence\": \"experiments:0.239,textmining:0.051,coexpression:0.007\", \"String_Score_Physical\": 270, \"String_Score_Combined\": 312}", "selected": false}, "selected": false}, {"data": {"id": "602375", "source": "599657", "target": "598958", "EvidenceScore_B": 5.0, "EvidenceScore_A": 5.0, "SCORE": "239", "shared_interaction": "Direct", "source_original": "14933", "Name_B": "Brcc3", "Name_A": "Gk", "EvidenceScore": 5.0, "target_original": "210766", "Gene_B": "210766", "interaction": "Direct", "SUID": 602375, "TYPE": "Direct", "Gene_A": "14933", "support": "{\"StringDB\": \"physical\", \"StringEvidence\": \"experiments:0.208,textmining:0.062,coexpression:0.037\", \"String_Score_Physical\": 239, \"String_Score_Combined\": 313}", "selected": false}, "selected": false}, {"data": {"id": "602372", "source": "599654", "target": "599042", "EvidenceScore_B": 6.0, "EvidenceScore_A": 6.0, "SCORE": "274", "shared_interaction": "Direct", "source_original": "15312", "Name_B": "Mrps26", "Name_A": "Hmgn1", "EvidenceScore": 6.0, "target_original": "99045", "Gene_B": "99045", "interaction": "Direct", "SUID": 602372, "TYPE": "Direct", "Gene_A": "15312", "support": "{\"StringDB\": \"physical\", \"StringEvidence\": \"experiments:0.243,textmining:0.092,coexpression:0.045\", \"String_Score_Physical\": 274, \"String_Score_Combined\": 370}", "selected": false}, "selected": false}, {"data": {"id": "602369", "source": "599654", "target": "599540", "EvidenceScore_B": 6.0, "EvidenceScore_A": 6.0, "SCORE": "292", "shared_interaction": "Direct", "source_original": "15312", "Name_B": "Prkca", "Name_A": "Hmgn1", "EvidenceScore": 6.0, "target_original": "18750", "Gene_B": "18750", "interaction": "Direct", "SUID": 602369, "TYPE": "Direct", "Gene_A": "15312", "support": "{\"OmniPath\": \"omnipath,kinaseextra\", \"OmniPath_Reference\": \"HPRD;HPRD-phos;HPRD_KEA;HPRD_MIMP;KEA;MIMP;PhosphoPoint;PhosphoSite_KEA;PhosphoSite_MIMP;ProtMapper;SIGNOR;SIGNOR_ProtMapper;iPTMnet;phosphoELM_MIMP\"}", "selected": false}, "selected": false}, {"data": {"id": "602366", "source": "599654", "target": "599270", "EvidenceScore_B": 6.0, "EvidenceScore_A": 6.0, "SCORE": "368", "shared_interaction": "Direct", "source_original": "15312", "Name_B": "Mrpl51", "Name_A": "Hmgn1", "EvidenceScore": 6.0, "target_original": "66493", "Gene_B": "66493", "interaction": "Direct", "SUID": 602366, "TYPE": "Direct", "Gene_A": "15312", "support": "{\"StringDB\": \"physical\", \"StringEvidence\": \"experiments:0.341,coexpression:0.097\", \"String_Score_Physical\": 368, \"String_Score_Combined\": 429}", "selected": false}, "selected": false}, {"data": {"id": "602363", "source": "599654", "target": "599279", "EvidenceScore_B": 6.0, "EvidenceScore_A": 6.0, "SCORE": "428", "shared_interaction": "Direct", "source_original": "15312", "Name_B": "Rpl7l1", "Name_A": "Hmgn1", "EvidenceScore": 6.0, "target_original": "66229", "Gene_B": "66229", "interaction": "Direct", "SUID": 602363, "TYPE": "Direct", "Gene_A": "15312", "support": "{\"StringDB\": \"physical\", \"StringEvidence\": \"coexpression:0.440,experiments:0.404,textmining:0.143,neighborhood:0.024\", \"String_Score_Physical\": 428, \"String_Score_Combined\": 732}", "selected": false}, "selected": false}, {"data": {"id": "602360", "source": "599654", "target": "599339", "EvidenceScore_B": 6.0, "EvidenceScore_A": 6.0, "SCORE": "561", "shared_interaction": "Direct", "source_original": "15312", "Name_B": "Mrpl19", "Name_A": "Hmgn1", "EvidenceScore": 6.0, "target_original": "56284", "Gene_B": "56284", "interaction": "Direct", "SUID": 602360, "TYPE": "Direct", "Gene_A": "15312", "support": "{\"StringDB\": \"physical\", \"StringEvidence\": \"coexpression:0.614,experiments:0.542,textmining:0.222,neighborhood:0.057\", \"String_Score_Physical\": 561, \"String_Score_Combined\": 875}", "selected": false}, "selected": false}, {"data": {"id": "602357", "source": "599654", "target": "598757", "EvidenceScore_B": 6.0, "EvidenceScore_A": 6.0, "SCORE": "483", "shared_interaction": "Direct", "source_original": "15312", "Name_B": "Gfm2", "Name_A": "Hmgn1", "EvidenceScore": 6.0, "target_original": "320806", "Gene_B": "320806", "interaction": "Direct", "SUID": 602357, "TYPE": "Direct", "Gene_A": "15312", "support": "{\"StringDB\": \"physical\", \"StringEvidence\": \"experiments:0.461\", \"String_Score_Physical\": 483, \"String_Score_Combined\": 483}", "selected": false}, "selected": false}, {"data": {"id": "602354", "source": "599654", "target": "599387", "EvidenceScore_B": 6.0, "EvidenceScore_A": 6.0, "SCORE": "370", "shared_interaction": "Direct", "source_original": "15312", "Name_B": "Mrpl50", "Name_A": "Hmgn1", "EvidenceScore": 6.0, "target_original": "28028", "Gene_B": "28028", "interaction": "Direct", "SUID": 602354, "TYPE": "Direct", "Gene_A": "15312", "support": "{\"StringDB\": \"physical\", \"StringEvidence\": \"experiments:0.343,coexpression:0.040\", \"String_Score_Physical\": 370, \"String_Score_Combined\": 394}", "selected": false}, "selected": false}, {"data": {"id": "602351", "source": "599654", "target": "598769", "EvidenceScore_B": 6.0, "EvidenceScore_A": 6.0, "SCORE": "211", "shared_interaction": "Direct", "source_original": "15312", "Name_B": "Vcp", "Name_A": "Hmgn1", "EvidenceScore": 6.0, "target_original": "269523", "Gene_B": "269523", "interaction": "Direct", "SUID": 602351, "TYPE": "Direct", "Gene_A": "15312", "support": "{\"StringDB\": \"physical\", \"StringEvidence\": \"experiments:0.177,textmining:0.038,coexpression:0.021\", \"String_Score_Physical\": 211, \"String_Score_Combined\": 256}", "selected": false}, "selected": false}, {"data": {"id": "602348", "source": "599654", "target": "599417", "EvidenceScore_B": 6.0, "EvidenceScore_A": 6.0, "SCORE": "800", "shared_interaction": "Direct", "source_original": "15312", "Name_B": "Ercc5", "Name_A": "Hmgn1", "EvidenceScore": 6.0, "target_original": "22592", "Gene_B": "22592", "interaction": "Direct", "SUID": 602348, "TYPE": "Direct", "Gene_A": "15312", "support": "{\"StringDB\": \"physical\", \"StringEvidence\": \"database:0.791,textmining:0.117,coexpression:0.025\", \"String_Score_Physical\": 800, \"String_Score_Combined\": 827}", "selected": false}, "selected": false}, {"data": {"id": "602345", "source": "599654", "target": "599366", "EvidenceScore_B": 6.0, "EvidenceScore_A": 6.0, "SCORE": "274", "shared_interaction": "Direct", "source_original": "15312", "Name_B": "Ankzf1", "Name_A": "Hmgn1", "EvidenceScore": 6.0, "target_original": "52231", "Gene_B": "52231", "interaction": "Direct", "SUID": 602345, "TYPE": "Direct", "Gene_A": "15312", "support": "{\"StringDB\": \"physical\", \"StringEvidence\": \"experiments:0.243,coexpression:0.003\", \"String_Score_Physical\": 274, \"String_Score_Combined\": 276}", "selected": false}, "selected": false}, {"data": {"id": "602342", "source": "599654", "target": "599402", "EvidenceScore_B": 6.0, "EvidenceScore_A": 6.0, "SCORE": "252", "shared_interaction": "Direct", "source_original": "15312", "Name_B": "Mapk9", "Name_A": "Hmgn1", "EvidenceScore": 6.0, "target_original": "26420", "Gene_B": "26420", "interaction": "Direct", "SUID": 602342, "TYPE": "Direct", "Gene_A": "15312", "support": "{\"StringDB\": \"physical\", \"StringEvidence\": \"experiments:0.220,coexpression:0.013\", \"String_Score_Physical\": 252, \"String_Score_Combined\": 261}", "selected": false}, "selected": false}, {"data": {"id": "602339", "source": "599654", "target": "599231", "EvidenceScore_B": 6.0, "EvidenceScore_A": 6.0, "SCORE": "473", "shared_interaction": "Direct", "source_original": "15312", "Name_B": "Mrpl24", "Name_A": "Hmgn1", "EvidenceScore": 6.0, "target_original": "67707", "Gene_B": "67707", "interaction": "Direct", "SUID": 602339, "TYPE": "Direct", "Gene_A": "15312", "support": "{\"StringDB\": \"physical\", \"StringEvidence\": \"coexpression:0.571,experiments:0.450,textmining:0.160,neighborhood:0.045\", \"String_Score_Physical\": 473, \"String_Score_Combined\": 818}", "selected": false}, "selected": false}, {"data": {"id": "602336", "source": "599654", "target": "599078", "EvidenceScore_B": 6.0, "EvidenceScore_A": 6.0, "SCORE": "454", "shared_interaction": "Direct", "source_original": "15312", "Name_B": "Mtif2", "Name_A": "Hmgn1", "EvidenceScore": 6.0, "target_original": "76784", "Gene_B": "76784", "interaction": "Direct", "SUID": 602336, "TYPE": "Direct", "Gene_A": "15312", "support": "{\"StringDB\": \"physical\", \"StringEvidence\": \"experiments:0.431,coexpression:0.362,textmining:0.161,neighborhood:0.003\", \"String_Score_Physical\": 454, \"String_Score_Combined\": 708}", "selected": false}, "selected": false}, {"data": {"id": "602333", "source": "599654", "target": "599210", "EvidenceScore_B": 6.0, "EvidenceScore_A": 6.0, "SCORE": "551", "shared_interaction": "Direct", "source_original": "15312", "Name_B": "Mrpl58", "Name_A": "Hmgn1", "EvidenceScore": 6.0, "target_original": "68572", "Gene_B": "68572", "interaction": "Direct", "SUID": 602333, "TYPE": "Direct", "Gene_A": "15312", "support": "{\"StringDB\": \"physical\", \"StringEvidence\": \"experiments:0.532,textmining:0.179,coexpression:0.171\", \"String_Score_Physical\": 551, \"String_Score_Combined\": 694}", "selected": false}, "selected": false}, {"data": {"id": "602330", "source": "599654", "target": "599054", "EvidenceScore_B": 6.0, "EvidenceScore_A": 6.0, "SCORE": "277", "shared_interaction": "Direct", "source_original": "15312", "Name_B": "Echs1", "Name_A": "Hmgn1", "EvidenceScore": 6.0, "target_original": "93747", "Gene_B": "93747", "interaction": "Direct", "SUID": 602330, "TYPE": "Direct", "Gene_A": "15312", "support": "{\"StringDB\": \"physical\", \"StringEvidence\": \"experiments:0.246,textmining:0.056,coexpression:0.015\", \"String_Score_Physical\": 277, \"String_Score_Combined\": 327}", "selected": false}, "selected": false}, {"data": {"id": "602327", "source": "599654", "target": "599246", "EvidenceScore_B": 6.0, "EvidenceScore_A": 6.0, "SCORE": "271", "shared_interaction": "Direct", "source_original": "15312", "Name_B": "Mrpl42", "Name_A": "Hmgn1", "EvidenceScore": 6.0, "target_original": "67270", "Gene_B": "67270", "interaction": "Direct", "SUID": 602327, "TYPE": "Direct", "Gene_A": "15312", "support": "{\"StringDB\": \"physical\", \"StringEvidence\": \"experiments:0.240,coexpression:0.030,textmining:0.005\", \"String_Score_Physical\": 271, \"String_Score_Combined\": 296}", "selected": false}, "selected": false}, {"data": {"id": "602324", "source": "599654", "target": "599150", "EvidenceScore_B": 5.0, "EvidenceScore_A": 6.0, "SCORE": "302", "shared_interaction": "Direct", "source_original": "15312", "Name_B": "Tars2", "Name_A": "Hmgn1", "EvidenceScore": 5.0, "target_original": "71807", "Gene_B": "71807", "interaction": "Direct", "SUID": 602324, "TYPE": "Direct", "Gene_A": "15312", "support": "{\"StringDB\": \"physical\", \"StringEvidence\": \"experiments:0.272,textmining:0.112,coexpression:0.053\", \"String_Score_Physical\": 302, \"String_Score_Combined\": 412}", "selected": false}, "selected": false}, {"data": {"id": "602321", "source": "599654", "target": "598892", "EvidenceScore_B": 5.0, "EvidenceScore_A": 6.0, "SCORE": "364", "shared_interaction": "Direct", "source_original": "15312", "Name_B": "Rsl24d1", "Name_A": "Hmgn1", "EvidenceScore": 5.0, "target_original": "225215", "Gene_B": "225215", "interaction": "Direct", "SUID": 602321, "TYPE": "Direct", "Gene_A": "15312", "support": "{\"StringDB\": \"physical\", \"StringEvidence\": \"experiments:0.337,coexpression:0.137,textmining:0.081\", \"String_Score_Physical\": 364, \"String_Score_Combined\": 495}", "selected": false}, "selected": false}, {"data": {"id": "602318", "source": "599654", "target": "599570", "EvidenceScore_B": 5.0, "EvidenceScore_A": 6.0, "SCORE": "201", "shared_interaction": "Direct", "source_original": "15312", "Name_B": "Nme2", "Name_A": "Hmgn1", "EvidenceScore": 5.0, "target_original": "18103", "Gene_B": "18103", "interaction": "Direct", "SUID": 602318, "TYPE": "Direct", "Gene_A": "15312", "support": "{\"StringDB\": \"physical\", \"StringEvidence\": \"coexpression:0.282,experiments:0.167,textmining:0.041\", \"String_Score_Physical\": 201, \"String_Score_Combined\": 449}", "selected": false}, "selected": false}, {"data": {"id": "602315", "source": "599654", "target": "598853", "EvidenceScore_B": 5.0, "EvidenceScore_A": 6.0, "SCORE": "286", "shared_interaction": "Direct", "source_original": "15312", "Name_B": "Sdad1", "Name_A": "Hmgn1", "EvidenceScore": 5.0, "target_original": "231452", "Gene_B": "231452", "interaction": "Direct", "SUID": 602315, "TYPE": "Direct", "Gene_A": "15312", "support": "{\"StringDB\": \"physical\", \"StringEvidence\": \"experiments:0.255,coexpression:0.002\", \"String_Score_Physical\": 286, \"String_Score_Combined\": 287}", "selected": false}, "selected": false}, {"data": {"id": "602312", "source": "599654", "target": "599381", "EvidenceScore_B": 5.0, "EvidenceScore_A": 6.0, "SCORE": "302", "shared_interaction": "Direct", "source_original": "15312", "Name_B": "Gnl3", "Name_A": "Hmgn1", "EvidenceScore": 5.0, "target_original": "30877", "Gene_B": "30877", "interaction": "Direct", "SUID": 602312, "TYPE": "Direct", "Gene_A": "15312", "support": "{\"StringDB\": \"physical\", \"StringEvidence\": \"experiments:0.272,coexpression:0.129,textmining:0.043\", \"String_Score_Physical\": 302, \"String_Score_Combined\": 417}", "selected": false}, "selected": false}, {"data": {"id": "602309", "source": "599654", "target": "599222", "EvidenceScore_B": 5.0, "EvidenceScore_A": 6.0, "SCORE": "507", "shared_interaction": "Direct", "source_original": "15312", "Name_B": "Rpl22l1", "Name_A": "Hmgn1", "EvidenceScore": 5.0, "target_original": "68028", "Gene_B": "68028", "interaction": "Direct", "SUID": 602309, "TYPE": "Direct", "Gene_A": "15312", "support": "{\"StringDB\": \"physical\", \"StringEvidence\": \"experiments:0.486,coexpression:0.351,textmining:0.231\", \"String_Score_Physical\": 507, \"String_Score_Combined\": 753}", "selected": false}, "selected": false}, {"data": {"id": "602306", "source": "599654", "target": "599327", "EvidenceScore_B": 5.0, "EvidenceScore_A": 6.0, "SCORE": "414", "shared_interaction": "Direct", "source_original": "15312", "Name_B": "Habp4", "Name_A": "Hmgn1", "EvidenceScore": 5.0, "target_original": "56541", "Gene_B": "56541", "interaction": "Direct", "SUID": 602306, "TYPE": "Direct", "Gene_A": "15312", "support": "{\"StringDB\": \"physical\", \"StringEvidence\": \"experiments:0.389,coexpression:0.090,textmining:0.036\", \"String_Score_Physical\": 414, \"String_Score_Combined\": 486}", "selected": false}, "selected": false}, {"data": {"id": "602303", "source": "599654", "target": "599294", "EvidenceScore_B": 5.0, "EvidenceScore_A": 6.0, "SCORE": "499", "shared_interaction": "Direct", "source_original": "15312", "Name_B": "Nsa2", "Name_A": "Hmgn1", "EvidenceScore": 5.0, "target_original": "59050", "Gene_B": "59050", "interaction": "Direct", "SUID": 602303, "TYPE": "Direct", "Gene_A": "15312", "support": "{\"StringDB\": \"physical\", \"StringEvidence\": \"experiments:0.478,coexpression:0.413,textmining:0.062\", \"String_Score_Physical\": 499, \"String_Score_Combined\": 723}", "selected": false}, "selected": false}, {"data": {"id": "602300", "source": "599651", "target": "599123", "EvidenceScore_B": 5.0, "EvidenceScore_A": 5.0, "SCORE": "501", "shared_interaction": "Direct", "source_original": "15512", "Name_B": "Hspa12a", "Name_A": "Hspa2", "EvidenceScore": 5.0, "target_original": "73442", "Gene_B": "73442", "interaction": "Direct", "SUID": 602300, "TYPE": "Direct", "Gene_A": "15512", "support": "{\"StringDB\": \"physical\", \"StringEvidence\": \"database:0.479,textmining:0.415,experiments:0.003\", \"String_Score_Physical\": 501, \"String_Score_Combined\": 708}", "selected": false}, "selected": false}, {"data": {"id": "602297", "source": "599651", "target": "599222", "EvidenceScore_B": 5.0, "EvidenceScore_A": 5.0, "SCORE": "236", "shared_interaction": "Direct", "source_original": "15512", "Name_B": "Rpl22l1", "Name_A": "Hspa2", "EvidenceScore": 5.0, "target_original": "68028", "Gene_B": "68028", "interaction": "Direct", "SUID": 602297, "TYPE": "Direct", "Gene_A": "15512", "support": "{\"StringDB\": \"physical\", \"StringEvidence\": \"experiments:0.203,coexpression:0.054,textmining:0.021\", \"String_Score_Physical\": 236, \"String_Score_Combined\": 292}", "selected": false}, "selected": false}, {"data": {"id": "602294", "source": "599651", "target": "599231", "EvidenceScore_B": 6.0, "EvidenceScore_A": 5.0, "SCORE": "231", "shared_interaction": "Direct", "source_original": "15512", "Name_B": "Mrpl24", "Name_A": "Hspa2", "EvidenceScore": 5.0, "target_original": "67707", "Gene_B": "67707", "interaction": "Direct", "SUID": 602294, "TYPE": "Direct", "Gene_A": "15512", "support": "{\"StringDB\": \"physical\", \"StringEvidence\": \"experiments:0.199,textmining:0.082,coexpression:0.048\", \"String_Score_Physical\": 231, \"String_Score_Combined\": 329}", "selected": false}, "selected": false}, {"data": {"id": "602291", "source": "599651", "target": "599279", "EvidenceScore_B": 6.0, "EvidenceScore_A": 5.0, "SCORE": "243", "shared_interaction": "Direct", "source_original": "15512", "Name_B": "Rpl7l1", "Name_A": "Hspa2", "EvidenceScore": 5.0, "target_original": "66229", "Gene_B": "66229", "interaction": "Direct", "SUID": 602291, "TYPE": "Direct", "Gene_A": "15512", "support": "{\"StringDB\": \"physical\", \"StringEvidence\": \"experiments:0.212,textmining:0.043,coexpression:0.016\", \"String_Score_Physical\": 243, \"String_Score_Combined\": 287}", "selected": false}, "selected": false}, {"data": {"id": "602288", "source": "599651", "target": "598976", "EvidenceScore_B": 6.0, "EvidenceScore_A": 5.0, "SCORE": "400", "shared_interaction": "Direct", "source_original": "15512", "Name_B": "Nup155", "Name_A": "Hspa2", "EvidenceScore": 5.0, "target_original": "170762", "Gene_B": "170762", "interaction": "Direct", "SUID": 602288, "TYPE": "Direct", "Gene_A": "15512", "support": "{\"StringDB\": \"physical\", \"StringEvidence\": \"database:0.374\", \"String_Score_Physical\": 400, \"String_Score_Combined\": 400}", "selected": false}, "selected": false}, {"data": {"id": "602285", "source": "599651", "target": "599531", "EvidenceScore_B": 5.0, "EvidenceScore_A": 5.0, "SCORE": "237", "shared_interaction": "Direct", "source_original": "15512", "Name_B": "Ppp1cb", "Name_A": "Hspa2", "EvidenceScore": 5.0, "target_original": "19046", "Gene_B": "19046", "interaction": "Direct", "SUID": 602285, "TYPE": "Direct", "Gene_A": "15512", "support": "{\"StringDB\": \"physical\", \"StringEvidence\": \"experiments:0.204,textmining:0.063,coexpression:0.016\", \"String_Score_Physical\": 237, \"String_Score_Combined\": 296}", "selected": false}, "selected": false}, {"data": {"id": "602282", "source": "599651", "target": "598784", "EvidenceScore_B": 6.0, "EvidenceScore_A": 5.0, "SCORE": "292", "shared_interaction": "Direct", "source_original": "15512", "Name_B": "Nphp4", "Name_A": "Hspa2", "EvidenceScore": 5.0, "target_original": "260305", "Gene_B": "260305", "interaction": "Direct", "SUID": 602282, "TYPE": "Direct", "Gene_A": "15512", "support": "{\"StringDB\": \"physical\", \"StringEvidence\": \"experiments:0.262,textmining:0.040,coexpression:0.010\", \"BioGrid\": \"physical\", \"BioGrid_PubMed\": \"21565611\", \"BioGrid_Type\": \"Affinity Capture-MS\", \"String_Score_Physical\": 292, \"String_Score_Combined\": 327}", "selected": false}, "selected": false}, {"data": {"id": "602279", "source": "599651", "target": "599402", "EvidenceScore_B": 6.0, "EvidenceScore_A": 5.0, "SCORE": "900", "shared_interaction": "Direct", "source_original": "15512", "Name_B": "Mapk9", "Name_A": "Hspa2", "EvidenceScore": 5.0, "target_original": "26420", "Gene_B": "26420", "interaction": "Direct", "SUID": 602279, "TYPE": "Direct", "Gene_A": "15512", "support": "{\"StringDB\": \"physical\", \"StringEvidence\": \"database:0.896,coexpression:0.008,textmining:0.001\", \"OmniPath\": \"pathwayextra\", \"OmniPath_Reference\": \"Wang\", \"String_Score_Physical\": 900, \"String_Score_Combined\": 900}", "selected": false}, "selected": false}, {"data": {"id": "602276", "source": "599648", "target": "599618", "EvidenceScore_B": 6.0, "EvidenceScore_A": 5.0, "SCORE": "700", "shared_interaction": "Direct", "source_original": "16419", "Name_B": "Lamb2", "Name_A": "Itgb5", "EvidenceScore": 5.0, "target_original": "16779", "Gene_B": "16779", "interaction": "Direct", "SUID": 602276, "TYPE": "Direct", "Gene_A": "16419", "support": "{\"StringDB\": \"physical\", \"StringEvidence\": \"database:0.635,experiments:0.144,textmining:0.083,coexpression:0.082\", \"OmniPath\": \"pathwayextra\", \"OmniPath_Reference\": \"Wang\", \"String_Score_Physical\": 700, \"String_Score_Combined\": 747}", "selected": false}, "selected": false}, {"data": {"id": "602273", "source": "599648", "target": "599612", "EvidenceScore_B": 6.0, "EvidenceScore_A": 5.0, "SCORE": "292", "shared_interaction": "Direct", "source_original": "16419", "Name_B": "Smad4", "Name_A": "Itgb5", "EvidenceScore": 5.0, "target_original": "17128", "Gene_B": "17128", "interaction": "Direct", "SUID": 602273, "TYPE": "Direct", "Gene_A": "16419", "support": "{\"StringDB\": \"functional\", \"StringEvidence\": \"textmining:0.133,coexpression:0.019\", \"OmniPath\": \"pathwayextra\", \"OmniPath_Reference\": \"Wang\", \"String_Score_Combined\": 184, \"String_Score_Physical\": 292}", "selected": false}, "selected": false}, {"data": {"id": "602270", "source": "599648", "target": "599540", "EvidenceScore_B": 6.0, "EvidenceScore_A": 5.0, "SCORE": "658", "shared_interaction": "Direct", "source_original": "16419", "Name_B": "Prkca", "Name_A": "Itgb5", "EvidenceScore": 5.0, "target_original": "18750", "Gene_B": "18750", "interaction": "Direct", "SUID": 602270, "TYPE": "Direct", "Gene_A": "16419", "support": "{\"StringDB\": \"physical\", \"StringEvidence\": \"database:0.635,textmining:0.069,experiments:0.025,coexpression:0.013\", \"OmniPath\": \"pathwayextra\", \"OmniPath_Reference\": \"Adhesome;Wang\", \"String_Score_Physical\": 658, \"String_Score_Combined\": 686}", "selected": false}, "selected": false}, {"data": {"id": "602267", "source": "599648", "target": "599537", "EvidenceScore_B": 5.0, "EvidenceScore_A": 5.0, "SCORE": "292", "shared_interaction": "Direct", "source_original": "16419", "Name_B": "Plau", "Name_A": "Itgb5", "EvidenceScore": 5.0, "target_original": "18792", "Gene_B": "18792", "interaction": "Direct", "SUID": 602267, "TYPE": "Direct", "Gene_A": "16419", "support": "{\"StringDB\": \"functional\", \"StringEvidence\": \"textmining:0.189,coexpression:0.039\", \"OmniPath\": \"omnipath,ligrecextra\", \"OmniPath_Reference\": \"CellTalkDB;EMBRACE;Fantom5_LRdb;LRdb;STRING_talklr;iTALK;talklr\", \"String_Score_Combined\": 252, \"String_Score_Physical\": 292}", "selected": false}, "selected": false}, {"data": {"id": "602264", "source": "599648", "target": "599483", "EvidenceScore_B": 6.0, "EvidenceScore_A": 5.0, "SCORE": "292", "shared_interaction": "Direct", "source_original": "16419", "Name_B": "Sp1", "Name_A": "Itgb5", "EvidenceScore": 5.0, "target_original": "20683", "Gene_B": "20683", "interaction": "Direct", "SUID": 602264, "TYPE": "Direct", "Gene_A": "16419", "support": "{\"OmniPath\": \"pathwayextra\", \"OmniPath_Reference\": \"Wang\"}", "selected": false}, "selected": false}, {"data": {"id": "602261", "source": "599648", "target": "598964", "EvidenceScore_B": 6.0, "EvidenceScore_A": 5.0, "SCORE": "262", "shared_interaction": "Direct", "source_original": "16419", "Name_B": "Tns2", "Name_A": "Itgb5", "EvidenceScore": 5.0, "target_original": "209039", "Gene_B": "209039", "interaction": "Direct", "SUID": 602261, "TYPE": "Direct", "Gene_A": "16419", "support": "{\"StringDB\": \"physical\", \"StringEvidence\": \"experiments:0.231,textmining:0.038,coexpression:0.021\", \"BioGrid\": \"physical\", \"BioGrid_PubMed\": \"32325033\", \"BioGrid_Type\": \"Co-fractionation\", \"BioGrid_Score\": \"0.88\", \"String_Score_Physical\": 262, \"String_Score_Combined\": 304}", "selected": false}, "selected": false}, {"data": {"id": "602258", "source": "599648", "target": "599444", "EvidenceScore_B": 6.0, "EvidenceScore_A": 5.0, "SCORE": "652", "shared_interaction": "Direct", "source_original": "16419", "Name_B": "Tnr", "Name_A": "Itgb5", "EvidenceScore": 5.0, "target_original": "21960", "Gene_B": "21960", "interaction": "Direct", "SUID": 602258, "TYPE": "Direct", "Gene_A": "16419", "support": "{\"StringDB\": \"physical\", \"StringEvidence\": \"database:0.635,textmining:0.069,experiments:0.007,coexpression:0.007\", \"OmniPath\": \"pathwayextra\", \"OmniPath_Reference\": \"Wang\", \"String_Score_Physical\": 652, \"String_Score_Combined\": 678}", "selected": false}, "selected": false}, {"data": {"id": "602255", "source": "599648", "target": "598766", "EvidenceScore_B": 6.0, "EvidenceScore_A": 5.0, "SCORE": "201", "shared_interaction": "Direct", "source_original": "16419", "Name_B": "Syne2", "Name_A": "Itgb5", "EvidenceScore": 5.0, "target_original": "319565", "Gene_B": "319565", "interaction": "Direct", "SUID": 602255, "TYPE": "Direct", "Gene_A": "16419", "support": "{\"StringDB\": \"physical\", \"StringEvidence\": \"experiments:0.167\", \"String_Score_Physical\": 201, \"String_Score_Combined\": 201}", "selected": false}, "selected": false}, {"data": {"id": "602252", "source": "599648", "target": "599450", "EvidenceScore_B": 6.0, "EvidenceScore_A": 5.0, "SCORE": "603", "shared_interaction": "Direct", "source_original": "16419", "Name_B": "Tgfb1", "Name_A": "Itgb5", "EvidenceScore": 5.0, "target_original": "21803", "Gene_B": "21803", "interaction": "Direct", "SUID": 602252, "TYPE": "Direct", "Gene_A": "16419", "support": "{\"StringDB\": \"physical\", \"StringEvidence\": \"textmining:0.483,database:0.479,experiments:0.208,coexpression:0.071\", \"OmniPath\": \"omnipath,ligrecextra\", \"OmniPath_Reference\": \"CellTalkDB;LRdb;Reactome_LRdb\", \"String_Score_Physical\": 603, \"String_Score_Combined\": 809}", "selected": false}, "selected": false}, {"data": {"id": "602249", "source": "599645", "target": "599540", "EvidenceScore_B": 6.0, "EvidenceScore_A": 5.0, "SCORE": "292", "shared_interaction": "Direct", "source_original": "16511", "Name_B": "Prkca", "Name_A": "Kcnh2", "EvidenceScore": 5.0, "target_original": "18750", "Gene_B": "18750", "interaction": "Direct", "SUID": 602249, "TYPE": "Direct", "Gene_A": "16511", "support": "{\"OmniPath\": \"omnipath,kinaseextra\", \"OmniPath_Reference\": \"MIMP;PhosphoSite;PhosphoSite_MIMP;PhosphoSite_ProtMapper;ProtMapper;RLIMS-P_ProtMapper;Sparser_ProtMapper\"}", "selected": false}, "selected": false}, {"data": {"id": "602246", "source": "599642", "target": "599597", "EvidenceScore_B": 5.0, "EvidenceScore_A": 6.0, "SCORE": "275", "shared_interaction": "Direct", "source_original": "16523", "Name_B": "Abcc1", "Name_A": "Kcnj8", "EvidenceScore": 5.0, "target_original": "17250", "Gene_B": "17250", "interaction": "Direct", "SUID": 602246, "TYPE": "Direct", "Gene_A": "16523", "support": "{\"StringDB\": \"physical\", \"StringEvidence\": \"experiments:0.244,textmining:0.081,coexpression:0.008\", \"String_Score_Physical\": 275, \"String_Score_Combined\": 339}", "selected": false}, "selected": false}, {"data": {"id": "602243", "source": "599639", "target": "599627", "EvidenceScore_B": 6.0, "EvidenceScore_A": 6.0, "SCORE": "540", "shared_interaction": "Direct", "source_original": "16553", "Name_B": "Kif5b", "Name_A": "Kif13a", "EvidenceScore": 6.0, "target_original": "16573", "Gene_B": "16573", "interaction": "Direct", "SUID": 602243, "TYPE": "Direct", "Gene_A": "16553", "support": "{\"StringDB\": \"physical\", \"StringEvidence\": \"database:0.520,textmining:0.245,coexpression:0.008\", \"String_Score_Physical\": 540, \"String_Score_Combined\": 655}", "selected": false}, "selected": false}, {"data": {"id": "602240", "source": "599639", "target": "599630", "EvidenceScore_B": 6.0, "EvidenceScore_A": 6.0, "SCORE": "540", "shared_interaction": "Direct", "source_original": "16553", "Name_B": "Kif5a", "Name_A": "Kif13a", "EvidenceScore": 6.0, "target_original": "16572", "Gene_B": "16572", "interaction": "Direct", "SUID": 602240, "TYPE": "Direct", "Gene_A": "16553", "support": "{\"StringDB\": \"physical\", \"StringEvidence\": \"database:0.520,textmining:0.254\", \"String_Score_Physical\": 540, \"String_Score_Combined\": 656}", "selected": false}, "selected": false}, {"data": {"id": "602237", "source": "599639", "target": "599636", "EvidenceScore_B": 5.0, "EvidenceScore_A": 6.0, "SCORE": "540", "shared_interaction": "Direct", "source_original": "16553", "Name_B": "Kif21a", "Name_A": "Kif13a", "EvidenceScore": 5.0, "target_original": "16564", "Gene_B": "16564", "interaction": "Direct", "SUID": 602237, "TYPE": "Direct", "Gene_A": "16553", "support": "{\"StringDB\": \"physical\", \"StringEvidence\": \"database:0.520,textmining:0.178,coexpression:0.017\", \"String_Score_Physical\": 540, \"String_Score_Combined\": 628}", "selected": false}, "selected": false}, {"data": {"id": "602234", "source": "599639", "target": "599633", "EvidenceScore_B": 5.0, "EvidenceScore_A": 6.0, "SCORE": "540", "shared_interaction": "Direct", "source_original": "16553", "Name_B": "Kif3c", "Name_A": "Kif13a", "EvidenceScore": 5.0, "target_original": "16570", "Gene_B": "16570", "interaction": "Direct", "SUID": 602234, "TYPE": "Direct", "Gene_A": "16553", "support": "{\"StringDB\": \"physical\", \"StringEvidence\": \"database:0.520,textmining:0.072\", \"String_Score_Physical\": 540, \"String_Score_Combined\": 573}", "selected": false}, "selected": false}, {"data": {"id": "602231", "source": "599636", "target": "599633", "EvidenceScore_B": 5.0, "EvidenceScore_A": 5.0, "SCORE": "540", "shared_interaction": "Direct", "source_original": "16564", "Name_B": "Kif3c", "Name_A": "Kif21a", "EvidenceScore": 5.0, "target_original": "16570", "Gene_B": "16570", "interaction": "Direct", "SUID": 602231, "TYPE": "Direct", "Gene_A": "16564", "support": "{\"StringDB\": \"physical\", \"StringEvidence\": \"database:0.520,coexpression:0.092,textmining:0.076\", \"String_Score_Physical\": 540, \"String_Score_Combined\": 613}", "selected": false}, "selected": false}, {"data": {"id": "602228", "source": "599636", "target": "599630", "EvidenceScore_B": 6.0, "EvidenceScore_A": 5.0, "SCORE": "609", "shared_interaction": "Direct", "source_original": "16564", "Name_B": "Kif5a", "Name_A": "Kif21a", "EvidenceScore": 5.0, "target_original": "16572", "Gene_B": "16572", "interaction": "Direct", "SUID": 602228, "TYPE": "Direct", "Gene_A": "16564", "support": "{\"StringDB\": \"physical\", \"StringEvidence\": \"database:0.520,textmining:0.194,experiments:0.150,coexpression:0.078\", \"String_Score_Physical\": 609, \"String_Score_Combined\": 709}", "selected": false}, "selected": false}, {"data": {"id": "602225", "source": "599636", "target": "599627", "EvidenceScore_B": 6.0, "EvidenceScore_A": 5.0, "SCORE": "609", "shared_interaction": "Direct", "source_original": "16564", "Name_B": "Kif5b", "Name_A": "Kif21a", "EvidenceScore": 5.0, "target_original": "16573", "Gene_B": "16573", "interaction": "Direct", "SUID": 602225, "TYPE": "Direct", "Gene_A": "16564", "support": "{\"StringDB\": \"physical\", \"StringEvidence\": \"database:0.520,textmining:0.157,experiments:0.150,coexpression:0.002\", \"String_Score_Physical\": 609, \"String_Score_Combined\": 671}", "selected": false}, "selected": false}, {"data": {"id": "602222", "source": "599633", "target": "599510", "EvidenceScore_B": 6.0, "EvidenceScore_A": 5.0, "SCORE": "400", "shared_interaction": "Direct", "source_original": "16570", "Name_B": "Rab7", "Name_A": "Kif3c", "EvidenceScore": 5.0, "target_original": "19349", "Gene_B": "19349", "interaction": "Direct", "SUID": 602222, "TYPE": "Direct", "Gene_A": "16570", "support": "{\"StringDB\": \"physical\", \"StringEvidence\": \"database:0.374\", \"String_Score_Physical\": 400, \"String_Score_Combined\": 400}", "selected": false}, "selected": false}, {"data": {"id": "602219", "source": "599633", "target": "599627", "EvidenceScore_B": 6.0, "EvidenceScore_A": 5.0, "SCORE": "564", "shared_interaction": "Direct", "source_original": "16570", "Name_B": "Kif5b", "Name_A": "Kif3c", "EvidenceScore": 5.0, "target_original": "16573", "Gene_B": "16573", "interaction": "Direct", "SUID": 602219, "TYPE": "Direct", "Gene_A": "16570", "support": "{\"StringDB\": \"physical\", \"StringEvidence\": \"database:0.520,textmining:0.147,experiments:0.054,coexpression:0.047\", \"String_Score_Physical\": 564, \"String_Score_Combined\": 646}", "selected": false}, "selected": false}, {"data": {"id": "602216", "source": "599633", "target": "599630", "EvidenceScore_B": 6.0, "EvidenceScore_A": 5.0, "SCORE": "564", "shared_interaction": "Direct", "source_original": "16570", "Name_B": "Kif5a", "Name_A": "Kif3c", "EvidenceScore": 5.0, "target_original": "16572", "Gene_B": "16572", "interaction": "Direct", "SUID": 602216, "TYPE": "Direct", "Gene_A": "16570", "support": "{\"StringDB\": \"physical\", \"StringEvidence\": \"database:0.520,textmining:0.171,coexpression:0.130,experiments:0.054\", \"String_Score_Physical\": 564, \"String_Score_Combined\": 686}", "selected": false}, "selected": false}, {"data": {"id": "602213", "source": "599633", "target": "598814", "EvidenceScore_B": 5.0, "EvidenceScore_A": 5.0, "SCORE": "400", "shared_interaction": "Direct", "source_original": "16570", "Name_B": "Dync1li2", "Name_A": "Kif3c", "EvidenceScore": 5.0, "target_original": "234663", "Gene_B": "234663", "interaction": "Direct", "SUID": 602213, "TYPE": "Direct", "Gene_A": "16570", "support": "{\"StringDB\": \"physical\", \"StringEvidence\": \"database:0.374,textmining:0.268,coexpression:0.264\", \"String_Score_Physical\": 400, \"String_Score_Combined\": 676}", "selected": false}, "selected": false}, {"data": {"id": "602210", "source": "599630", "target": "599402", "EvidenceScore_B": 6.0, "EvidenceScore_A": 6.0, "SCORE": "650", "shared_interaction": "Direct", "source_original": "16572", "Name_B": "Mapk9", "Name_A": "Kif5a", "EvidenceScore": 6.0, "target_original": "26420", "Gene_B": "26420", "interaction": "Direct", "SUID": 602210, "TYPE": "Direct", "Gene_A": "16572", "support": "{\"StringDB\": \"physical\", \"StringEvidence\": \"database:0.635,coexpression:0.046,textmining:0.040\", \"String_Score_Physical\": 650, \"String_Score_Combined\": 679}", "selected": false}, "selected": false}, {"data": {"id": "602207", "source": "599630", "target": "599510", "EvidenceScore_B": 6.0, "EvidenceScore_A": 6.0, "SCORE": "451", "shared_interaction": "Direct", "source_original": "16572", "Name_B": "Rab7", "Name_A": "Kif5a", "EvidenceScore": 6.0, "target_original": "19349", "Gene_B": "19349", "interaction": "Direct", "SUID": 602207, "TYPE": "Direct", "Gene_A": "16572", "support": "{\"StringDB\": \"physical\", \"StringEvidence\": \"database:0.374,textmining:0.285,experiments:0.087,coexpression:0.007\", \"String_Score_Physical\": 451, \"String_Score_Combined\": 610}", "selected": false}, "selected": false}, {"data": {"id": "602204", "source": "599630", "target": "599627", "EvidenceScore_B": 6.0, "EvidenceScore_A": 6.0, "SCORE": "962", "shared_interaction": "Direct", "source_original": "16572", "Name_B": "Kif5b", "Name_A": "Kif5a", "EvidenceScore": 6.0, "target_original": "16573", "Gene_B": "16573", "interaction": "Direct", "SUID": 602204, "TYPE": "Direct", "Gene_A": "16572", "support": "{\"StringDB\": \"physical\", \"StringEvidence\": \"database:0.896,experiments:0.626,textmining:0.383,cooccurrence:0.014\", \"BioGrid\": \"physical\", \"BioGrid_PubMed\": \"32325033,15834408,10964943\", \"BioGrid_Type\": \"Co-fractionation,Affinity Capture-Western\", \"BioGrid_Score\": \"0.8965\", \"String_Score_Physical\": 962, \"String_Score_Combined\": 977}", "selected": false}, "selected": false}, {"data": {"id": "602201", "source": "599630", "target": "599321", "EvidenceScore_B": 6.0, "EvidenceScore_A": 6.0, "SCORE": "905", "shared_interaction": "Direct", "source_original": "16572", "Name_B": "Gsk3b", "Name_A": "Kif5a", "EvidenceScore": 6.0, "target_original": "56637", "Gene_B": "56637", "interaction": "Direct", "SUID": 602201, "TYPE": "Direct", "Gene_A": "16572", "support": "{\"StringDB\": \"physical\", \"StringEvidence\": \"database:0.896,textmining:0.233,experiments:0.053,coexpression:0.046\", \"String_Score_Physical\": 905, \"String_Score_Combined\": 930}", "selected": false}, "selected": false}, {"data": {"id": "602198", "source": "599630", "target": "598949", "EvidenceScore_B": 5.0, "EvidenceScore_A": 6.0, "SCORE": "221", "shared_interaction": "Direct", "source_original": "16572", "Name_B": "Gabpb2", "Name_A": "Kif5a", "EvidenceScore": 5.0, "target_original": "213054", "Gene_B": "213054", "interaction": "Direct", "SUID": 602198, "TYPE": "Direct", "Gene_A": "16572", "support": "{\"StringDB\": \"physical\", \"StringEvidence\": \"experiments:0.188,textmining:0.017\", \"String_Score_Physical\": 221, \"String_Score_Combined\": 233}", "selected": false}, "selected": false}, {"data": {"id": "602195", "source": "599630", "target": "598814", "EvidenceScore_B": 5.0, "EvidenceScore_A": 6.0, "SCORE": "400", "shared_interaction": "Direct", "source_original": "16572", "Name_B": "Dync1li2", "Name_A": "Kif5a", "EvidenceScore": 5.0, "target_original": "234663", "Gene_B": "234663", "interaction": "Direct", "SUID": 602195, "TYPE": "Direct", "Gene_A": "16572", "support": "{\"StringDB\": \"physical\", \"StringEvidence\": \"database:0.374,textmining:0.282,coexpression:0.094\", \"String_Score_Physical\": 400, \"String_Score_Combined\": 609}", "selected": false}, "selected": false}, {"data": {"id": "602192", "source": "599627", "target": "599510", "EvidenceScore_B": 6.0, "EvidenceScore_A": 6.0, "SCORE": "451", "shared_interaction": "Direct", "source_original": "16573", "Name_B": "Rab7", "Name_A": "Kif5b", "EvidenceScore": 6.0, "target_original": "19349", "Gene_B": "19349", "interaction": "Direct", "SUID": 602192, "TYPE": "Direct", "Gene_A": "16573", "support": "{\"StringDB\": \"physical\", \"StringEvidence\": \"database:0.374,textmining:0.284,experiments:0.087,coexpression:0.036\", \"String_Score_Physical\": 451, \"String_Score_Combined\": 621}", "selected": false}, "selected": false}, {"data": {"id": "602189", "source": "599627", "target": "599402", "EvidenceScore_B": 6.0, "EvidenceScore_A": 6.0, "SCORE": "650", "shared_interaction": "Direct", "source_original": "16573", "Name_B": "Mapk9", "Name_A": "Kif5b", "EvidenceScore": 6.0, "target_original": "26420", "Gene_B": "26420", "interaction": "Direct", "SUID": 602189, "TYPE": "Direct", "Gene_A": "16573", "support": "{\"StringDB\": \"physical\", \"StringEvidence\": \"database:0.635,textmining:0.135,coexpression:0.014\", \"String_Score_Physical\": 650, \"String_Score_Combined\": 701}", "selected": false}, "selected": false}, {"data": {"id": "602186", "source": "599627", "target": "598871", "EvidenceScore_B": 6.0, "EvidenceScore_A": 6.0, "SCORE": "238", "shared_interaction": "Direct", "source_original": "16573", "Name_B": "Spart", "Name_A": "Kif5b", "EvidenceScore": 6.0, "target_original": "229285", "Gene_B": "229285", "interaction": "Direct", "SUID": 602186, "TYPE": "Direct", "Gene_A": "16573", "support": "{\"StringDB\": \"physical\", \"StringEvidence\": \"textmining:0.238,experiments:0.206\", \"BioGrid\": \"physical\", \"BioGrid_PubMed\": \"32325033\", \"BioGrid_Type\": \"Co-fractionation\", \"BioGrid_Score\": \"0.846\", \"String_Score_Physical\": 238, \"String_Score_Combined\": 419}", "selected": false}, "selected": false}, {"data": {"id": "602183", "source": "599627", "target": "599321", "EvidenceScore_B": 6.0, "EvidenceScore_A": 6.0, "SCORE": "905", "shared_interaction": "Direct", "source_original": "16573", "Name_B": "Gsk3b", "Name_A": "Kif5b", "EvidenceScore": 6.0, "target_original": "56637", "Gene_B": "56637", "interaction": "Direct", "SUID": 602183, "TYPE": "Direct", "Gene_A": "16573", "support": "{\"StringDB\": \"physical\", \"StringEvidence\": \"database:0.896,textmining:0.221,coexpression:0.123,experiments:0.053\", \"String_Score_Physical\": 905, \"String_Score_Combined\": 935}", "selected": false}, "selected": false}, {"data": {"id": "602180", "source": "599627", "target": "598949", "EvidenceScore_B": 5.0, "EvidenceScore_A": 6.0, "SCORE": "221", "shared_interaction": "Direct", "source_original": "16573", "Name_B": "Gabpb2", "Name_A": "Kif5b", "EvidenceScore": 5.0, "target_original": "213054", "Gene_B": "213054", "interaction": "Direct", "SUID": 602180, "TYPE": "Direct", "Gene_A": "16573", "support": "{\"StringDB\": \"physical\", \"StringEvidence\": \"experiments:0.188,textmining:0.017,coexpression:0.013\", \"String_Score_Physical\": 221, \"String_Score_Combined\": 243}", "selected": false}, "selected": false}, {"data": {"id": "602177", "source": "599627", "target": "598814", "EvidenceScore_B": 5.0, "EvidenceScore_A": 6.0, "SCORE": "400", "shared_interaction": "Direct", "source_original": "16573", "Name_B": "Dync1li2", "Name_A": "Kif5b", "EvidenceScore": 5.0, "target_original": "234663", "Gene_B": "234663", "interaction": "Direct", "SUID": 602177, "TYPE": "Direct", "Gene_A": "16573", "support": "{\"StringDB\": \"physical\", \"StringEvidence\": \"database:0.374,textmining:0.237,coexpression:0.114\", \"String_Score_Physical\": 400, \"String_Score_Combined\": 594}", "selected": false}, "selected": false}, {"data": {"id": "602174", "source": "599624", "target": "599375", "EvidenceScore_B": 6.0, "EvidenceScore_A": 5.0, "SCORE": "320", "shared_interaction": "Direct", "source_original": "16601", "Name_B": "Fbxw7", "Name_A": "Klf9", "EvidenceScore": 5.0, "target_original": "50754", "Gene_B": "50754", "interaction": "Direct", "SUID": 602174, "TYPE": "Direct", "Gene_A": "16601", "support": "{\"StringDB\": \"physical\", \"StringEvidence\": \"experiments:0.292,coexpression:0.013,textmining:0.006\", \"BioGrid\": \"physical\", \"BioGrid_PubMed\": \"30783098\", \"BioGrid_Type\": \"Two-hybrid,Affinity Capture-MS\", \"String_Score_Physical\": 320, \"String_Score_Combined\": 333}", "selected": false}, "selected": false}, {"data": {"id": "602171", "source": "599621", "target": "598784", "EvidenceScore_B": 6.0, "EvidenceScore_A": 5.0, "SCORE": "292", "shared_interaction": "Direct", "source_original": "16661", "Name_B": "Nphp4", "Name_A": "Krt10", "EvidenceScore": 5.0, "target_original": "260305", "Gene_B": "260305", "interaction": "Direct", "SUID": 602171, "TYPE": "Direct", "Gene_A": "16661", "support": "{\"StringDB\": \"physical\", \"StringEvidence\": \"experiments:0.262\", \"BioGrid\": \"physical\", \"BioGrid_PubMed\": \"21565611\", \"BioGrid_Type\": \"Affinity Capture-MS\", \"String_Score_Physical\": 292, \"String_Score_Combined\": 292}", "selected": false}, "selected": false}, {"data": {"id": "602168", "source": "599621", "target": "598976", "EvidenceScore_B": 6.0, "EvidenceScore_A": 5.0, "SCORE": "212", "shared_interaction": "Direct", "source_original": "16661", "Name_B": "Nup155", "Name_A": "Krt10", "EvidenceScore": 5.0, "target_original": "170762", "Gene_B": "170762", "interaction": "Direct", "SUID": 602168, "TYPE": "Direct", "Gene_A": "16661", "support": "{\"StringDB\": \"physical\", \"StringEvidence\": \"experiments:0.178,textmining:0.025,coexpression:0.016\", \"String_Score_Physical\": 212, \"String_Score_Combined\": 243}", "selected": false}, "selected": false}, {"data": {"id": "602165", "source": "599621", "target": "599531", "EvidenceScore_B": 5.0, "EvidenceScore_A": 5.0, "SCORE": "256", "shared_interaction": "Direct", "source_original": "16661", "Name_B": "Ppp1cb", "Name_A": "Krt10", "EvidenceScore": 5.0, "target_original": "19046", "Gene_B": "19046", "interaction": "Direct", "SUID": 602165, "TYPE": "Direct", "Gene_A": "16661", "support": "{\"StringDB\": \"physical\", \"StringEvidence\": \"experiments:0.224,coexpression:0.008\", \"String_Score_Physical\": 256, \"String_Score_Combined\": 262}", "selected": false}, "selected": false}, {"data": {"id": "602162", "source": "599618", "target": "599540", "EvidenceScore_B": 6.0, "EvidenceScore_A": 6.0, "SCORE": "292", "shared_interaction": "Direct", "source_original": "16779", "Name_B": "Prkca", "Name_A": "Lamb2", "EvidenceScore": 6.0, "target_original": "18750", "Gene_B": "18750", "interaction": "Direct", "SUID": 602162, "TYPE": "Direct", "Gene_A": "16779", "support": "{\"OmniPath\": \"pathwayextra\", \"OmniPath_Reference\": \"Wang\"}", "selected": false}, "selected": false}, {"data": {"id": "602159", "source": "599618", "target": "599444", "EvidenceScore_B": 6.0, "EvidenceScore_A": 6.0, "SCORE": "540", "shared_interaction": "Direct", "source_original": "16779", "Name_B": "Tnr", "Name_A": "Lamb2", "EvidenceScore": 6.0, "target_original": "21960", "Gene_B": "21960", "interaction": "Direct", "SUID": 602159, "TYPE": "Direct", "Gene_A": "16779", "support": "{\"StringDB\": \"physical\", \"StringEvidence\": \"database:0.520,textmining:0.028,coexpression:0.016\", \"String_Score_Physical\": 540, \"String_Score_Combined\": 559}", "selected": false}, "selected": false}, {"data": {"id": "602156", "source": "599618", "target": "599537", "EvidenceScore_B": 5.0, "EvidenceScore_A": 6.0, "SCORE": "540", "shared_interaction": "Direct", "source_original": "16779", "Name_B": "Plau", "Name_A": "Lamb2", "EvidenceScore": 5.0, "target_original": "18792", "Gene_B": "18792", "interaction": "Direct", "SUID": 602156, "TYPE": "Direct", "Gene_A": "16779", "support": "{\"StringDB\": \"physical\", \"StringEvidence\": \"database:0.520,textmining:0.006\", \"String_Score_Physical\": 540, \"String_Score_Combined\": 542}", "selected": false}, "selected": false}, {"data": {"id": "602153", "source": "599615", "target": "598910", "EvidenceScore_B": 6.0, "EvidenceScore_A": 6.0, "SCORE": "721", "shared_interaction": "Direct", "source_original": "16865", "Name_B": "Dhx29", "Name_A": "Eif2d", "EvidenceScore": 6.0, "target_original": "218629", "Gene_B": "218629", "interaction": "Direct", "SUID": 602153, "TYPE": "Direct", "Gene_A": "16865", "support": "{\"StringDB\": \"physical\", \"StringEvidence\": \"database:0.708,textmining:0.421,coexpression:0.109,experiments:0.004\", \"String_Score_Physical\": 721, \"String_Score_Combined\": 856}", "selected": false}, "selected": false}, {"data": {"id": "602150", "source": "599615", "target": "599195", "EvidenceScore_B": 6.0, "EvidenceScore_A": 6.0, "SCORE": "723", "shared_interaction": "Direct", "source_original": "16865", "Name_B": "Mcts1", "Name_A": "Eif2d", "EvidenceScore": 6.0, "target_original": "68995", "Gene_B": "68995", "interaction": "Direct", "SUID": 602150, "TYPE": "Direct", "Gene_A": "16865", "support": "{\"StringDB\": \"physical\", \"StringEvidence\": \"database:0.708,textmining:0.454,experiments:0.013,coexpression:0.002\", \"String_Score_Physical\": 723, \"String_Score_Combined\": 849}", "selected": false}, "selected": false}, {"data": {"id": "602147", "source": "599612", "target": "599276", "EvidenceScore_B": 6.0, "EvidenceScore_A": 6.0, "SCORE": "610", "shared_interaction": "Direct", "source_original": "17128", "Name_B": "Smurf2", "Name_A": "Smad4", "EvidenceScore": 6.0, "target_original": "66313", "Gene_B": "66313", "interaction": "Direct", "SUID": 602147, "TYPE": "Direct", "Gene_A": "17128", "support": "{\"StringDB\": \"physical\", \"StringEvidence\": \"textmining:0.741,database:0.479,coexpression:0.401,experiments:0.221\", \"String_Score_Physical\": 610, \"String_Score_Combined\": 939}", "selected": false}, "selected": false}, {"data": {"id": "602144", "source": "599612", "target": "599288", "EvidenceScore_B": 6.0, "EvidenceScore_A": 6.0, "SCORE": "428", "shared_interaction": "Direct", "source_original": "17128", "Name_B": "Ube2d3", "Name_A": "Smad4", "EvidenceScore": 6.0, "target_original": "66105", "Gene_B": "66105", "interaction": "Direct", "SUID": 602144, "TYPE": "Direct", "Gene_A": "17128", "support": "{\"StringDB\": \"physical\", \"StringEvidence\": \"database:0.374,coexpression:0.073,experiments:0.047,textmining:0.025\", \"String_Score_Physical\": 428, \"String_Score_Combined\": 482}", "selected": false}, "selected": false}, {"data": {"id": "602141", "source": "599612", "target": "599369", "EvidenceScore_B": 6.0, "EvidenceScore_A": 6.0, "SCORE": "414", "shared_interaction": "Direct", "source_original": "17128", "Name_B": "Ccnc", "Name_A": "Smad4", "EvidenceScore": 6.0, "target_original": "51813", "Gene_B": "51813", "interaction": "Direct", "SUID": 602141, "TYPE": "Direct", "Gene_A": "17128", "support": "{\"StringDB\": \"physical\", \"StringEvidence\": \"database:0.374,textmining:0.122,experiments:0.024,coexpression:0.003\", \"String_Score_Physical\": 414, \"String_Score_Combined\": 487}", "selected": false}, "selected": false}, {"data": {"id": "602138", "source": "599612", "target": "599393", "EvidenceScore_B": 6.0, "EvidenceScore_A": 6.0, "SCORE": "292", "shared_interaction": "Direct", "source_original": "17128", "Name_B": "Eif2ak4", "Name_A": "Smad4", "EvidenceScore": 6.0, "target_original": "27103", "Gene_B": "27103", "interaction": "Direct", "SUID": 602138, "TYPE": "Direct", "Gene_A": "17128", "support": "{\"StringDB\": \"functional\", \"StringEvidence\": \"textmining:0.519,coexpression:0.021\", \"OmniPath\": \"kinaseextra\", \"OmniPath_Reference\": \"HPRD;PhosphoPoint\", \"String_Score_Combined\": 548, \"String_Score_Physical\": 292}", "selected": false}, "selected": false}, {"data": {"id": "602135", "source": "599612", "target": "599402", "EvidenceScore_B": 6.0, "EvidenceScore_A": 6.0, "SCORE": "902", "shared_interaction": "Direct", "source_original": "17128", "Name_B": "Mapk9", "Name_A": "Smad4", "EvidenceScore": 6.0, "target_original": "26420", "Gene_B": "26420", "interaction": "Direct", "SUID": 602135, "TYPE": "Direct", "Gene_A": "17128", "support": "{\"StringDB\": \"physical\", \"StringEvidence\": \"database:0.896,textmining:0.380,experiments:0.028,coexpression:0.028\", \"OmniPath\": \"kinaseextra,pathwayextra\", \"OmniPath_Reference\": \"PhosphoNetworks;Wang\", \"String_Score_Physical\": 902, \"String_Score_Combined\": 941}", "selected": false}, "selected": false}, {"data": {"id": "602132", "source": "599612", "target": "598781", "EvidenceScore_B": 6.0, "EvidenceScore_A": 6.0, "SCORE": "431", "shared_interaction": "Direct", "source_original": "17128", "Name_B": "Cdk8", "Name_A": "Smad4", "EvidenceScore": 6.0, "target_original": "264064", "Gene_B": "264064", "interaction": "Direct", "SUID": 602132, "TYPE": "Direct", "Gene_A": "17128", "support": "{\"StringDB\": \"physical\", \"StringEvidence\": \"database:0.374,textmining:0.316,experiments:0.053,coexpression:0.030\", \"String_Score_Physical\": 431, \"String_Score_Combined\": 622}", "selected": false}, "selected": false}, {"data": {"id": "602129", "source": "599612", "target": "599534", "EvidenceScore_B": 6.0, "EvidenceScore_A": 6.0, "SCORE": "521", "shared_interaction": "Direct", "source_original": "17128", "Name_B": "Ppm1a", "Name_A": "Smad4", "EvidenceScore": 6.0, "target_original": "19042", "Gene_B": "19042", "interaction": "Direct", "SUID": 602129, "TYPE": "Direct", "Gene_A": "17128", "support": "{\"StringDB\": \"physical\", \"StringEvidence\": \"database:0.479,textmining:0.378,coexpression:0.072,experiments:0.043\", \"String_Score_Physical\": 521, \"String_Score_Combined\": 723}", "selected": false}, "selected": false}, {"data": {"id": "602126", "source": "599612", "target": "599483", "EvidenceScore_B": 6.0, "EvidenceScore_A": 6.0, "SCORE": "736", "shared_interaction": "Direct", "source_original": "17128", "Name_B": "Sp1", "Name_A": "Smad4", "EvidenceScore": 6.0, "target_original": "20683", "Gene_B": "20683", "interaction": "Direct", "SUID": 602126, "TYPE": "Direct", "Gene_A": "17128", "support": "{\"StringDB\": \"physical\", \"StringEvidence\": \"database:0.479,experiments:0.473,textmining:0.294,coexpression:0.114\", \"String_Score_Physical\": 736, \"String_Score_Combined\": 835}", "selected": false}, "selected": false}, {"data": {"id": "602123", "source": "599612", "target": "599447", "EvidenceScore_B": 6.0, "EvidenceScore_A": 6.0, "SCORE": "913", "shared_interaction": "Direct", "source_original": "17128", "Name_B": "Tgfbr1", "Name_A": "Smad4", "EvidenceScore": 6.0, "target_original": "21812", "Gene_B": "21812", "interaction": "Direct", "SUID": 602123, "TYPE": "Direct", "Gene_A": "17128", "support": "{\"StringDB\": \"physical\", \"StringEvidence\": \"textmining:0.929,database:0.896,experiments:0.132,coexpression:0.024\", \"OmniPath\": \"kinaseextra,pathwayextra\", \"OmniPath_Reference\": \"ACSN;HPRD;PhosphoPoint;Wang\", \"String_Score_Physical\": 913, \"String_Score_Combined\": 994}", "selected": false}, "selected": false}, {"data": {"id": "602120", "source": "599612", "target": "599495", "EvidenceScore_B": 6.0, "EvidenceScore_A": 6.0, "SCORE": "527", "shared_interaction": "Direct", "source_original": "17128", "Name_B": "Ncor1", "Name_A": "Smad4", "EvidenceScore": 6.0, "target_original": "20185", "Gene_B": "20185", "interaction": "Direct", "SUID": 602120, "TYPE": "Direct", "Gene_A": "17128", "support": "{\"StringDB\": \"physical\", \"StringEvidence\": \"textmining:0.570,database:0.479,coexpression:0.069,experiments:0.054\", \"String_Score_Physical\": 527, \"String_Score_Combined\": 810}", "selected": false}, "selected": false}, {"data": {"id": "602117", "source": "599612", "target": "599450", "EvidenceScore_B": 6.0, "EvidenceScore_A": 6.0, "SCORE": "528", "shared_interaction": "Direct", "source_original": "17128", "Name_B": "Tgfb1", "Name_A": "Smad4", "EvidenceScore": 6.0, "target_original": "21803", "Gene_B": "21803", "interaction": "Direct", "SUID": 602117, "TYPE": "Direct", "Gene_A": "17128", "support": "{\"StringDB\": \"physical\", \"StringEvidence\": \"textmining:0.860,database:0.479,experiments:0.057\", \"OmniPath\": \"pathwayextra\", \"OmniPath_Reference\": \"Wang\", \"String_Score_Physical\": 528, \"String_Score_Combined\": 933}", "selected": false}, "selected": false}, {"data": {"id": "602114", "source": "599612", "target": "599609", "EvidenceScore_B": 6.0, "EvidenceScore_A": 6.0, "SCORE": "941", "shared_interaction": "Direct", "source_original": "17128", "Name_B": "Smad5", "Name_A": "Smad4", "EvidenceScore": 6.0, "target_original": "17129", "Gene_B": "17129", "interaction": "Direct", "SUID": 602114, "TYPE": "Direct", "Gene_A": "17128", "support": "{\"StringDB\": \"physical\", \"StringEvidence\": \"textmining:0.987,database:0.896,experiments:0.414,coexpression:0.090\", \"OmniPath\": \"omnipath,pathwayextra\", \"OmniPath_Reference\": \"HPRD;Lit-BM-17;SIGNOR;SPIKE_LC;SignaLink3;Wang\", \"String_Score_Physical\": 941, \"String_Score_Combined\": 999}", "selected": false}, "selected": false}, {"data": {"id": "602111", "source": "599612", "target": "598913", "EvidenceScore_B": 6.0, "EvidenceScore_A": 6.0, "SCORE": "587", "shared_interaction": "Direct", "source_original": "17128", "Name_B": "Zfyve16", "Name_A": "Smad4", "EvidenceScore": 6.0, "target_original": "218441", "Gene_B": "218441", "interaction": "Direct", "SUID": 602111, "TYPE": "Direct", "Gene_A": "17128", "support": "{\"StringDB\": \"physical\", \"StringEvidence\": \"textmining:0.596,database:0.479,experiments:0.175,coexpression:0.021\", \"String_Score_Physical\": 587, \"String_Score_Combined\": 836}", "selected": false}, "selected": false}, {"data": {"id": "602108", "source": "599612", "target": "599603", "EvidenceScore_B": 5.0, "EvidenceScore_A": 6.0, "SCORE": "292", "shared_interaction": "Direct", "source_original": "17128", "Name_B": "Mbd2", "Name_A": "Smad4", "EvidenceScore": 5.0, "target_original": "17191", "Gene_B": "17191", "interaction": "Direct", "SUID": 602108, "TYPE": "Direct", "Gene_A": "17128", "support": "{\"OmniPath\": \"pathwayextra\", \"OmniPath_Reference\": \"Wang\"}", "selected": false}, "selected": false}, {"data": {"id": "602105", "source": "599612", "target": "599462", "EvidenceScore_B": 5.0, "EvidenceScore_A": 6.0, "SCORE": "906", "shared_interaction": "Direct", "source_original": "17128", "Name_B": "Tcf7l1", "Name_A": "Smad4", "EvidenceScore": 5.0, "target_original": "21415", "Gene_B": "21415", "interaction": "Direct", "SUID": 602105, "TYPE": "Direct", "Gene_A": "17128", "support": "{\"StringDB\": \"physical\", \"StringEvidence\": \"database:0.896,textmining:0.178,experiments:0.063,coexpression:0.019\", \"OmniPath\": \"pathwayextra\", \"OmniPath_Reference\": \"Wang\", \"String_Score_Physical\": 906, \"String_Score_Combined\": 924}", "selected": false}, "selected": false}, {"data": {"id": "602102", "source": "599612", "target": "599480", "EvidenceScore_B": 5.0, "EvidenceScore_A": 6.0, "SCORE": "292", "shared_interaction": "Direct", "source_original": "17128", "Name_B": "Srpk2", "Name_A": "Smad4", "EvidenceScore": 5.0, "target_original": "20817", "Gene_B": "20817", "interaction": "Direct", "SUID": 602102, "TYPE": "Direct", "Gene_A": "17128", "support": "{\"OmniPath\": \"kinaseextra,pathwayextra\", \"OmniPath_Reference\": \"PhosphoNetworks;Wang\"}", "selected": false}, "selected": false}, {"data": {"id": "602099", "source": "599612", "target": "599090", "EvidenceScore_B": 5.0, "EvidenceScore_A": 6.0, "SCORE": "294", "shared_interaction": "Direct", "source_original": "17128", "Name_B": "Dcp1a", "Name_A": "Smad4", "EvidenceScore": 5.0, "target_original": "75901", "Gene_B": "75901", "interaction": "Direct", "SUID": 602099, "TYPE": "Direct", "Gene_A": "17128", "support": "{\"StringDB\": \"physical\", \"StringEvidence\": \"textmining:0.482,experiments:0.264,coexpression:0.017\", \"String_Score_Physical\": 294, \"String_Score_Combined\": 640}", "selected": false}, "selected": false}, {"data": {"id": "602096", "source": "599609", "target": "599171", "EvidenceScore_B": 6.0, "EvidenceScore_A": 6.0, "SCORE": "295", "shared_interaction": "Direct", "source_original": "17129", "Name_B": "Ints2", "Name_A": "Smad5", "EvidenceScore": 6.0, "target_original": "70422", "Gene_B": "70422", "interaction": "Direct", "SUID": 602096, "TYPE": "Direct", "Gene_A": "17129", "support": "{\"StringDB\": \"physical\", \"StringEvidence\": \"experiments:0.265,textmining:0.178,coexpression:0.028\", \"String_Score_Physical\": 295, \"String_Score_Combined\": 436}", "selected": false}, "selected": false}, {"data": {"id": "602093", "source": "599609", "target": "599276", "EvidenceScore_B": 6.0, "EvidenceScore_A": 6.0, "SCORE": "558", "shared_interaction": "Direct", "source_original": "17129", "Name_B": "Smurf2", "Name_A": "Smad5", "EvidenceScore": 6.0, "target_original": "66313", "Gene_B": "66313", "interaction": "Direct", "SUID": 602093, "TYPE": "Direct", "Gene_A": "17129", "support": "{\"StringDB\": \"physical\", \"StringEvidence\": \"textmining:0.537,database:0.374,experiments:0.265,coexpression:0.095\", \"OmniPath\": \"omnipath\", \"OmniPath_Reference\": \"HPRD;Lit-BM-17;SIGNOR;SPIKE_LC\", \"String_Score_Physical\": 558, \"String_Score_Combined\": 815}", "selected": false}, "selected": false}, {"data": {"id": "602090", "source": "599609", "target": "599288", "EvidenceScore_B": 6.0, "EvidenceScore_A": 6.0, "SCORE": "428", "shared_interaction": "Direct", "source_original": "17129", "Name_B": "Ube2d3", "Name_A": "Smad5", "EvidenceScore": 6.0, "target_original": "66105", "Gene_B": "66105", "interaction": "Direct", "SUID": 602090, "TYPE": "Direct", "Gene_A": "17129", "support": "{\"StringDB\": \"physical\", \"StringEvidence\": \"database:0.374,experiments:0.047,textmining:0.025,coexpression:0.021\", \"String_Score_Physical\": 428, \"String_Score_Combined\": 454}", "selected": false}, "selected": false}, {"data": {"id": "602087", "source": "599609", "target": "598913", "EvidenceScore_B": 6.0, "EvidenceScore_A": 6.0, "SCORE": "610", "shared_interaction": "Direct", "source_original": "17129", "Name_B": "Zfyve16", "Name_A": "Smad5", "EvidenceScore": 6.0, "target_original": "218441", "Gene_B": "218441", "interaction": "Direct", "SUID": 602087, "TYPE": "Direct", "Gene_A": "17129", "support": "{\"StringDB\": \"physical\", \"StringEvidence\": \"database:0.479,textmining:0.235,experiments:0.220,coexpression:0.031\", \"String_Score_Physical\": 610, \"String_Score_Combined\": 710}", "selected": false}, "selected": false}, {"data": {"id": "602084", "source": "599609", "target": "599447", "EvidenceScore_B": 6.0, "EvidenceScore_A": 6.0, "SCORE": "236", "shared_interaction": "Direct", "source_original": "17129", "Name_B": "Tgfbr1", "Name_A": "Smad5", "EvidenceScore": 6.0, "target_original": "21812", "Gene_B": "21812", "interaction": "Direct", "SUID": 602084, "TYPE": "Direct", "Gene_A": "17129", "support": "{\"StringDB\": \"physical\", \"StringEvidence\": \"textmining:0.667,experiments:0.203,coexpression:0.126\", \"OmniPath\": \"pathwayextra\", \"OmniPath_Reference\": \"Wang\", \"String_Score_Physical\": 236, \"String_Score_Combined\": 777}", "selected": false}, "selected": false}, {"data": {"id": "602081", "source": "599609", "target": "599483", "EvidenceScore_B": 6.0, "EvidenceScore_A": 6.0, "SCORE": "236", "shared_interaction": "Direct", "source_original": "17129", "Name_B": "Sp1", "Name_A": "Smad5", "EvidenceScore": 6.0, "target_original": "20683", "Gene_B": "20683", "interaction": "Direct", "SUID": 602081, "TYPE": "Direct", "Gene_A": "17129", "support": "{\"StringDB\": \"physical\", \"StringEvidence\": \"experiments:0.203,textmining:0.141,coexpression:0.066\", \"String_Score_Physical\": 236, \"String_Score_Combined\": 386}", "selected": false}, "selected": false}, {"data": {"id": "602078", "source": "599609", "target": "598796", "EvidenceScore_B": 5.0, "EvidenceScore_A": 6.0, "SCORE": "292", "shared_interaction": "Direct", "source_original": "17129", "Name_B": "Rgma", "Name_A": "Smad5", "EvidenceScore": 5.0, "target_original": "244058", "Gene_B": "244058", "interaction": "Direct", "SUID": 602078, "TYPE": "Direct", "Gene_A": "17129", "support": "{\"StringDB\": \"functional\", \"StringEvidence\": \"textmining:0.187,coexpression:0.014\", \"OmniPath\": \"pathwayextra\", \"OmniPath_Reference\": \"Wang\", \"String_Score_Combined\": 230, \"String_Score_Physical\": 292}", "selected": false}, "selected": false}, {"data": {"id": "602075", "source": "599606", "target": "599567", "EvidenceScore_B": 6.0, "EvidenceScore_A": 6.0, "SCORE": "292", "shared_interaction": "Direct", "source_original": "17172", "Name_B": "Notch1", "Name_A": "Ascl1", "EvidenceScore": 6.0, "target_original": "18128", "Gene_B": "18128", "interaction": "Direct", "SUID": 602075, "TYPE": "Direct", "Gene_A": "17172", "support": "{\"StringDB\": \"functional\", \"StringEvidence\": \"textmining:0.563,coexpression:0.004\", \"OmniPath\": \"pathwayextra\", \"OmniPath_Reference\": \"Wang\", \"String_Score_Combined\": 582, \"String_Score_Physical\": 292}", "selected": false}, "selected": false}, {"data": {"id": "602072", "source": "599606", "target": "599462", "EvidenceScore_B": 5.0, "EvidenceScore_A": 6.0, "SCORE": "809", "shared_interaction": "Direct", "source_original": "17172", "Name_B": "Tcf7l1", "Name_A": "Ascl1", "EvidenceScore": 5.0, "target_original": "21415", "Gene_B": "21415", "interaction": "Direct", "SUID": 602072, "TYPE": "Direct", "Gene_A": "17172", "support": "{\"StringDB\": \"physical\", \"StringEvidence\": \"experiments:0.801,textmining:0.305,coexpression:0.052\", \"String_Score_Physical\": 809, \"String_Score_Combined\": 874}", "selected": false}, "selected": false}, {"data": {"id": "602069", "source": "599603", "target": "598820", "EvidenceScore_B": 5.0, "EvidenceScore_A": 5.0, "SCORE": "771", "shared_interaction": "Direct", "source_original": "17191", "Name_B": "Gatad2a", "Name_A": "Mbd2", "EvidenceScore": 5.0, "target_original": "234366", "Gene_B": "234366", "interaction": "Direct", "SUID": 602069, "TYPE": "Direct", "Gene_A": "17191", "support": "{\"StringDB\": \"physical\", \"StringEvidence\": \"database:0.520,experiments:0.503,textmining:0.354,coexpression:0.044\", \"String_Score_Physical\": 771, \"String_Score_Combined\": 858}", "selected": false}, "selected": false}, {"data": {"id": "602066", "source": "599600", "target": "599378", "EvidenceScore_B": 5.0, "EvidenceScore_A": 5.0, "SCORE": "292", "shared_interaction": "Direct", "source_original": "17215", "Name_B": "E2f6", "Name_A": "Mcm3", "EvidenceScore": 5.0, "target_original": "50496", "Gene_B": "50496", "interaction": "Direct", "SUID": 602066, "TYPE": "Direct", "Gene_A": "17215", "support": "{\"StringDB\": \"functional\", \"StringEvidence\": \"textmining:0.314,coexpression:0.129\", \"OmniPath\": \"pathwayextra\", \"OmniPath_Reference\": \"ACSN;SPIKE_LC\", \"String_Score_Combined\": 427, \"String_Score_Physical\": 292}", "selected": false}, "selected": false}, {"data": {"id": "602063", "source": "599600", "target": "599420", "EvidenceScore_B": 6.0, "EvidenceScore_A": 5.0, "SCORE": "245", "shared_interaction": "Direct", "source_original": "17215", "Name_B": "Atrx", "Name_A": "Mcm3", "EvidenceScore": 5.0, "target_original": "22589", "Gene_B": "22589", "interaction": "Direct", "SUID": 602063, "TYPE": "Direct", "Gene_A": "17215", "support": "{\"StringDB\": \"physical\", \"StringEvidence\": \"experiments:0.213,textmining:0.167,coexpression:0.030\", \"BioGrid\": \"physical\", \"BioGrid_PubMed\": \"34162889\", \"BioGrid_Type\": \"Co-localization\", \"String_Score_Physical\": 245, \"String_Score_Combined\": 390}", "selected": false}, "selected": false}, {"data": {"id": "602060", "source": "599600", "target": "599324", "EvidenceScore_B": 5.0, "EvidenceScore_A": 5.0, "SCORE": "712", "shared_interaction": "Direct", "source_original": "17215", "Name_B": "Cilk1", "Name_A": "Mcm3", "EvidenceScore": 5.0, "target_original": "56542", "Gene_B": "56542", "interaction": "Direct", "SUID": 602060, "TYPE": "Direct", "Gene_A": "17215", "support": "{\"StringDB\": \"physical\", \"StringEvidence\": \"experiments:0.700\", \"String_Score_Physical\": 712, \"String_Score_Combined\": 712}", "selected": false}, "selected": false}, {"data": {"id": "602057", "source": "599600", "target": "599465", "EvidenceScore_B": 6.0, "EvidenceScore_A": 5.0, "SCORE": "574", "shared_interaction": "Direct", "source_original": "17215", "Name_B": "Skp1", "Name_A": "Mcm3", "EvidenceScore": 5.0, "target_original": "21402", "Gene_B": "21402", "interaction": "Direct", "SUID": 602057, "TYPE": "Direct", "Gene_A": "17215", "support": "{\"StringDB\": \"physical\", \"StringEvidence\": \"experiments:0.556,textmining:0.097,coexpression:0.029\", \"String_Score_Physical\": 574, \"String_Score_Combined\": 626}", "selected": false}, "selected": false}, {"data": {"id": "602054", "source": "599597", "target": "599078", "EvidenceScore_B": 6.0, "EvidenceScore_A": 5.0, "SCORE": "199", "shared_interaction": "Direct", "source_original": "17250", "Name_B": "Mtif2", "Name_A": "Abcc1", "EvidenceScore": 5.0, "target_original": "76784", "Gene_B": "76784", "interaction": "Direct", "SUID": 602054, "TYPE": "Direct", "Gene_A": "17250", "support": "{\"StringDB\": \"physical\", \"StringEvidence\": \"experiments:0.165,textmining:0.039,coexpression:0.011\", \"String_Score_Physical\": 199, \"String_Score_Combined\": 238}", "selected": false}, "selected": false}, {"data": {"id": "602051", "source": "599594", "target": "599462", "EvidenceScore_B": 5.0, "EvidenceScore_A": 5.0, "SCORE": "499", "shared_interaction": "Direct", "source_original": "17261", "Name_B": "Tcf7l1", "Name_A": "Mef2d", "EvidenceScore": 5.0, "target_original": "21415", "Gene_B": "21415", "interaction": "Direct", "SUID": 602051, "TYPE": "Direct", "Gene_A": "17261", "support": "{\"StringDB\": \"physical\", \"StringEvidence\": \"database:0.479,textmining:0.189,coexpression:0.016\", \"String_Score_Physical\": 499, \"String_Score_Combined\": 600}", "selected": false}, "selected": false}, {"data": {"id": "602048", "source": "599591", "target": "598904", "EvidenceScore_B": 6.0, "EvidenceScore_A": 6.0, "SCORE": "518", "shared_interaction": "Direct", "source_original": "17274", "Name_B": "Cpap", "Name_A": "Rab8a", "EvidenceScore": 6.0, "target_original": "219103", "Gene_B": "219103", "interaction": "Direct", "SUID": 602048, "TYPE": "Direct", "Gene_A": "17274", "support": "{\"StringDB\": \"physical\", \"StringEvidence\": \"database:0.479,textmining:0.439,experiments:0.038\", \"String_Score_Physical\": 518, \"String_Score_Combined\": 729}", "selected": false}, "selected": false}, {"data": {"id": "602045", "source": "599591", "target": "599510", "EvidenceScore_B": 6.0, "EvidenceScore_A": 6.0, "SCORE": "264", "shared_interaction": "Direct", "source_original": "17274", "Name_B": "Rab7", "Name_A": "Rab8a", "EvidenceScore": 6.0, "target_original": "19349", "Gene_B": "19349", "interaction": "Direct", "SUID": 602045, "TYPE": "Direct", "Gene_A": "17274", "support": "{\"StringDB\": \"physical\", \"StringEvidence\": \"experiments:0.233,textmining:0.106,cooccurrence:0.063,coexpression:0.058\", \"String_Score_Physical\": 264, \"String_Score_Combined\": 418}", "selected": false}, "selected": false}, {"data": {"id": "602042", "source": "599591", "target": "599201", "EvidenceScore_B": 6.0, "EvidenceScore_A": 6.0, "SCORE": "292", "shared_interaction": "Direct", "source_original": "17274", "Name_B": "Pink1", "Name_A": "Rab8a", "EvidenceScore": 6.0, "target_original": "68943", "Gene_B": "68943", "interaction": "Direct", "SUID": 602042, "TYPE": "Direct", "Gene_A": "17274", "support": "{\"StringDB\": \"functional\", \"StringEvidence\": \"textmining:0.373\", \"OmniPath\": \"omnipath,kinaseextra\", \"OmniPath_Reference\": \"ProtMapper;REACH_ProtMapper;RLIMS-P_ProtMapper;SIGNOR;Sparser_ProtMapper\", \"String_Score_Combined\": 398, \"String_Score_Physical\": 292}", "selected": false}, "selected": false}, {"data": {"id": "602039", "source": "599591", "target": "598793", "EvidenceScore_B": 6.0, "EvidenceScore_A": 6.0, "SCORE": "400", "shared_interaction": "Direct", "source_original": "17274", "Name_B": "Rpgrip1l", "Name_A": "Rab8a", "EvidenceScore": 6.0, "target_original": "244585", "Gene_B": "244585", "interaction": "Direct", "SUID": 602039, "TYPE": "Direct", "Gene_A": "17274", "support": "{\"StringDB\": \"physical\", \"StringEvidence\": \"textmining:0.453,database:0.374,coexpression:0.018\", \"String_Score_Physical\": 400, \"String_Score_Combined\": 677}", "selected": false}, "selected": false}, {"data": {"id": "602036", "source": "599591", "target": "598784", "EvidenceScore_B": 6.0, "EvidenceScore_A": 6.0, "SCORE": "400", "shared_interaction": "Direct", "source_original": "17274", "Name_B": "Nphp4", "Name_A": "Rab8a", "EvidenceScore": 6.0, "target_original": "260305", "Gene_B": "260305", "interaction": "Direct", "SUID": 602036, "TYPE": "Direct", "Gene_A": "17274", "support": "{\"StringDB\": \"physical\", \"StringEvidence\": \"textmining:0.512,database:0.374\", \"String_Score_Physical\": 400, \"String_Score_Combined\": 707}", "selected": false}, "selected": false}, {"data": {"id": "602033", "source": "599591", "target": "599573", "EvidenceScore_B": 6.0, "EvidenceScore_A": 6.0, "SCORE": "499", "shared_interaction": "Direct", "source_original": "17274", "Name_B": "Nedd1", "Name_A": "Rab8a", "EvidenceScore": 6.0, "target_original": "17997", "Gene_B": "17997", "interaction": "Direct", "SUID": 602033, "TYPE": "Direct", "Gene_A": "17274", "support": "{\"StringDB\": \"physical\", \"StringEvidence\": \"database:0.479,coexpression:0.009\", \"String_Score_Physical\": 499, \"String_Score_Combined\": 504}", "selected": false}, "selected": false}, {"data": {"id": "602030", "source": "599591", "target": "598814", "EvidenceScore_B": 5.0, "EvidenceScore_A": 6.0, "SCORE": "264", "shared_interaction": "Direct", "source_original": "17274", "Name_B": "Dync1li2", "Name_A": "Rab8a", "EvidenceScore": 5.0, "target_original": "234663", "Gene_B": "234663", "interaction": "Direct", "SUID": 602030, "TYPE": "Direct", "Gene_A": "17274", "support": "{\"StringDB\": \"physical\", \"StringEvidence\": \"experiments:0.233,textmining:0.177,coexpression:0.012\", \"String_Score_Physical\": 264, \"String_Score_Combined\": 401}", "selected": false}, "selected": false}, {"data": {"id": "602027", "source": "599591", "target": "599066", "EvidenceScore_B": 5.0, "EvidenceScore_A": 6.0, "SCORE": "499", "shared_interaction": "Direct", "source_original": "17274", "Name_B": "Bora", "Name_A": "Rab8a", "EvidenceScore": 5.0, "target_original": "77744", "Gene_B": "77744", "interaction": "Direct", "SUID": 602027, "TYPE": "Direct", "Gene_A": "17274", "support": "{\"StringDB\": \"physical\", \"StringEvidence\": \"database:0.479\", \"String_Score_Physical\": 499, \"String_Score_Combined\": 499}", "selected": false}, "selected": false}, {"data": {"id": "602024", "source": "599591", "target": "599240", "EvidenceScore_B": 5.0, "EvidenceScore_A": 6.0, "SCORE": "400", "shared_interaction": "Direct", "source_original": "17274", "Name_B": "Tctn3", "Name_A": "Rab8a", "EvidenceScore": 5.0, "target_original": "67590", "Gene_B": "67590", "interaction": "Direct", "SUID": 602024, "TYPE": "Direct", "Gene_A": "17274", "support": "{\"StringDB\": \"physical\", \"StringEvidence\": \"database:0.374,textmining:0.225\", \"String_Score_Physical\": 400, \"String_Score_Combined\": 534}", "selected": false}, "selected": false}, {"data": {"id": "602021", "source": "599588", "target": "599321", "EvidenceScore_B": 6.0, "EvidenceScore_A": 5.0, "SCORE": "292", "shared_interaction": "Direct", "source_original": "17347", "Name_B": "Gsk3b", "Name_A": "Mknk2", "EvidenceScore": 5.0, "target_original": "56637", "Gene_B": "56637", "interaction": "Direct", "SUID": 602021, "TYPE": "Direct", "Gene_A": "17347", "support": "{\"OmniPath\": \"omnipath\", \"OmniPath_Reference\": \"KEA;NetworKIN_KEA\"}", "selected": false}, "selected": false}, {"data": {"id": "602018", "source": "599588", "target": "599447", "EvidenceScore_B": 6.0, "EvidenceScore_A": 5.0, "SCORE": "292", "shared_interaction": "Direct", "source_original": "17347", "Name_B": "Tgfbr1", "Name_A": "Mknk2", "EvidenceScore": 5.0, "target_original": "21812", "Gene_B": "21812", "interaction": "Direct", "SUID": 602018, "TYPE": "Direct", "Gene_A": "17347", "support": "{\"OmniPath\": \"kinaseextra\", \"OmniPath_Reference\": \"PhosphoPoint\"}", "selected": false}, "selected": false}, {"data": {"id": "602015", "source": "599585", "target": "599063", "EvidenceScore_B": 6.0, "EvidenceScore_A": 6.0, "SCORE": "722", "shared_interaction": "Direct", "source_original": "17685", "Name_B": "Ascc3", "Name_A": "Msh2", "EvidenceScore": 6.0, "target_original": "77987", "Gene_B": "77987", "interaction": "Direct", "SUID": 602015, "TYPE": "Direct", "Gene_A": "17685", "support": "{\"StringDB\": \"physical\", \"StringEvidence\": \"database:0.708,textmining:0.342,experiments:0.009\", \"String_Score_Physical\": 722, \"String_Score_Combined\": 817}", "selected": false}, "selected": false}, {"data": {"id": "602012", "source": "599585", "target": "599417", "EvidenceScore_B": 6.0, "EvidenceScore_A": 6.0, "SCORE": "792", "shared_interaction": "Direct", "source_original": "17685", "Name_B": "Ercc5", "Name_A": "Msh2", "EvidenceScore": 6.0, "target_original": "22592", "Gene_B": "22592", "interaction": "Direct", "SUID": 602012, "TYPE": "Direct", "Gene_A": "17685", "support": "{\"StringDB\": \"physical\", \"StringEvidence\": \"database:0.708,textmining:0.388,experiments:0.259,coexpression:0.063\", \"String_Score_Physical\": 792, \"String_Score_Combined\": 880}", "selected": false}, "selected": false}, {"data": {"id": "602009", "source": "599582", "target": "599054", "EvidenceScore_B": 6.0, "EvidenceScore_A": 6.0, "SCORE": "222", "shared_interaction": "Direct", "source_original": "17850", "Name_B": "Echs1", "Name_A": "Mmut", "EvidenceScore": 6.0, "target_original": "93747", "Gene_B": "93747", "interaction": "Direct", "SUID": 602009, "TYPE": "Direct", "Gene_A": "17850", "support": "{\"StringDB\": \"physical\", \"StringEvidence\": \"textmining:0.288,experiments:0.189,coexpression:0.095\", \"BioGrid\": \"physical\", \"BioGrid_PubMed\": \"32325033\", \"BioGrid_Type\": \"Co-fractionation\", \"BioGrid_Score\": \"0.737\", \"String_Score_Physical\": 222, \"String_Score_Combined\": 498}", "selected": false}, "selected": false}, {"data": {"id": "602006", "source": "599582", "target": "599210", "EvidenceScore_B": 6.0, "EvidenceScore_A": 6.0, "SCORE": "229", "shared_interaction": "Direct", "source_original": "17850", "Name_B": "Mrpl58", "Name_A": "Mmut", "EvidenceScore": 6.0, "target_original": "68572", "Gene_B": "68572", "interaction": "Direct", "SUID": 602006, "TYPE": "Direct", "Gene_A": "17850", "support": "{\"StringDB\": \"physical\", \"StringEvidence\": \"experiments:0.196,coexpression:0.006\", \"BioGrid\": \"physical\", \"BioGrid_PubMed\": \"32325033\", \"BioGrid_Type\": \"Co-fractionation\", \"BioGrid_Score\": \"0.7815\", \"String_Score_Physical\": 229, \"String_Score_Combined\": 233}", "selected": false}, "selected": false}, {"data": {"id": "602003", "source": "599582", "target": "599144", "EvidenceScore_B": 5.0, "EvidenceScore_A": 6.0, "SCORE": "224", "shared_interaction": "Direct", "source_original": "17850", "Name_B": "Mccc1", "Name_A": "Mmut", "EvidenceScore": 5.0, "target_original": "72039", "Gene_B": "72039", "interaction": "Direct", "SUID": 602003, "TYPE": "Direct", "Gene_A": "17850", "support": "{\"StringDB\": \"physical\", \"StringEvidence\": \"textmining:0.357,experiments:0.192,coexpression:0.171\", \"BioGrid\": \"physical\", \"BioGrid_PubMed\": \"32325033\", \"BioGrid_Type\": \"Co-fractionation\", \"BioGrid_Score\": \"0.7625\", \"String_Score_Physical\": 224, \"String_Score_Combined\": 587}", "selected": false}, "selected": false}, {"data": {"id": "602000", "source": "599579", "target": "599540", "EvidenceScore_B": 6.0, "EvidenceScore_A": 5.0, "SCORE": "419", "shared_interaction": "Direct", "source_original": "17970", "Name_B": "Prkca", "Name_A": "Ncf2", "EvidenceScore": 5.0, "target_original": "18750", "Gene_B": "18750", "interaction": "Direct", "SUID": 602000, "TYPE": "Direct", "Gene_A": "17970", "support": "{\"StringDB\": \"physical\", \"StringEvidence\": \"database:0.374,textmining:0.191,experiments:0.032\", \"String_Score_Physical\": 419, \"String_Score_Combined\": 530}", "selected": false}, "selected": false}, {"data": {"id": "601997", "source": "599576", "target": "599108", "EvidenceScore_B": 6.0, "EvidenceScore_A": 6.0, "SCORE": "400", "shared_interaction": "Direct", "source_original": "17974", "Name_B": "Cep97", "Name_A": "Nck2", "EvidenceScore": 6.0, "target_original": "74201", "Gene_B": "74201", "interaction": "Direct", "SUID": 601997, "TYPE": "Direct", "Gene_A": "17974", "support": "{\"StringDB\": \"physical\", \"StringEvidence\": \"database:0.374\", \"String_Score_Physical\": 400, \"String_Score_Combined\": 400}", "selected": false}, "selected": false}, {"data": {"id": "601994", "source": "599576", "target": "598766", "EvidenceScore_B": 6.0, "EvidenceScore_A": 6.0, "SCORE": "302", "shared_interaction": "Direct", "source_original": "17974", "Name_B": "Syne2", "Name_A": "Nck2", "EvidenceScore": 6.0, "target_original": "319565", "Gene_B": "319565", "interaction": "Direct", "SUID": 601994, "TYPE": "Direct", "Gene_A": "17974", "support": "{\"StringDB\": \"physical\", \"StringEvidence\": \"experiments:0.272,textmining:0.010\", \"BioGrid\": \"physical\", \"BioGrid_PubMed\": \"32325033\", \"BioGrid_Type\": \"Co-fractionation\", \"BioGrid_Score\": \"0.816\", \"String_Score_Physical\": 302, \"String_Score_Combined\": 309}", "selected": false}, "selected": false}, {"data": {"id": "601991", "source": "599576", "target": "599546", "EvidenceScore_B": 5.0, "EvidenceScore_A": 6.0, "SCORE": "499", "shared_interaction": "Direct", "source_original": "17974", "Name_B": "Pdgfa", "Name_A": "Nck2", "EvidenceScore": 5.0, "target_original": "18590", "Gene_B": "18590", "interaction": "Direct", "SUID": 601991, "TYPE": "Direct", "Gene_A": "17974", "support": "{\"StringDB\": \"physical\", \"StringEvidence\": \"database:0.479,textmining:0.005\", \"String_Score_Physical\": 499, \"String_Score_Combined\": 502}", "selected": false}, "selected": false}, {"data": {"id": "601988", "source": "599576", "target": "599543", "EvidenceScore_B": 5.0, "EvidenceScore_A": 6.0, "SCORE": "616", "shared_interaction": "Direct", "source_original": "17974", "Name_B": "Pdgfrb", "Name_A": "Nck2", "EvidenceScore": 5.0, "target_original": "18596", "Gene_B": "18596", "interaction": "Direct", "SUID": 601988, "TYPE": "Direct", "Gene_A": "17974", "support": "{\"StringDB\": \"physical\", \"StringEvidence\": \"database:0.479,experiments:0.234,textmining:0.157\", \"OmniPath\": \"omnipath,kinaseextra,pathwayextra\", \"OmniPath_Reference\": \"BioGRID;ELM;HPRD;Lit-BM-17;ProtMapper;REACH_ProtMapper;SPIKE_LC;Wang,BioGRID;ELM;HPRD;Lit-BM-17;PhosphoPoint;SIGNOR;SPIKE_LC;SignaLink3;Wang\", \"String_Score_Physical\": 616, \"String_Score_Combined\": 677}", "selected": false}, "selected": false}, {"data": {"id": "601985", "source": "599576", "target": "598868", "EvidenceScore_B": 5.0, "EvidenceScore_A": 6.0, "SCORE": "400", "shared_interaction": "Direct", "source_original": "17974", "Name_B": "Vangl1", "Name_A": "Nck2", "EvidenceScore": 5.0, "target_original": "229658", "Gene_B": "229658", "interaction": "Direct", "SUID": 601985, "TYPE": "Direct", "Gene_A": "17974", "support": "{\"StringDB\": \"physical\", \"StringEvidence\": \"database:0.374,textmining:0.036,coexpression:0.005\", \"String_Score_Physical\": 400, \"String_Score_Combined\": 424}", "selected": false}, "selected": false}, {"data": {"id": "601982", "source": "599576", "target": "598823", "EvidenceScore_B": 5.0, "EvidenceScore_A": 6.0, "SCORE": "325", "shared_interaction": "Direct", "source_original": "17974", "Name_B": "Sorbs2", "Name_A": "Nck2", "EvidenceScore": 5.0, "target_original": "234214", "Gene_B": "234214", "interaction": "Direct", "SUID": 601982, "TYPE": "Direct", "Gene_A": "17974", "support": "{\"StringDB\": \"physical\", \"StringEvidence\": \"experiments:0.296,textmining:0.057,coexpression:0.015\", \"BioGrid\": \"physical\", \"BioGrid_PubMed\": \"32325033\", \"BioGrid_Type\": \"Co-fractionation\", \"BioGrid_Score\": \"0.908\", \"String_Score_Physical\": 325, \"String_Score_Combined\": 373}", "selected": false}, "selected": false}, {"data": {"id": "601979", "source": "599576", "target": "598799", "EvidenceScore_B": 5.0, "EvidenceScore_A": 6.0, "SCORE": "329", "shared_interaction": "Direct", "source_original": "17974", "Name_B": "Prickle2", "Name_A": "Nck2", "EvidenceScore": 5.0, "target_original": "243548", "Gene_B": "243548", "interaction": "Direct", "SUID": 601979, "TYPE": "Direct", "Gene_A": "17974", "support": "{\"StringDB\": \"physical\", \"StringEvidence\": \"experiments:0.300,textmining:0.097\", \"BioGrid\": \"physical\", \"BioGrid_PubMed\": \"32325033\", \"BioGrid_Type\": \"Co-fractionation\", \"BioGrid_Score\": \"0.902\", \"String_Score_Physical\": 329, \"String_Score_Combined\": 394}", "selected": false}, "selected": false}, {"data": {"id": "601976", "source": "599576", "target": "599384", "EvidenceScore_B": 5.0, "EvidenceScore_A": 6.0, "SCORE": "400", "shared_interaction": "Direct", "source_original": "17974", "Name_B": "Iqgap1", "Name_A": "Nck2", "EvidenceScore": 5.0, "target_original": "29875", "Gene_B": "29875", "interaction": "Direct", "SUID": 601976, "TYPE": "Direct", "Gene_A": "17974", "support": "{\"StringDB\": \"physical\", \"StringEvidence\": \"database:0.374,textmining:0.156,coexpression:0.052\", \"String_Score_Physical\": 400, \"String_Score_Combined\": 520}", "selected": false}, "selected": false}, {"data": {"id": "601973", "source": "599576", "target": "599102", "EvidenceScore_B": 5.0, "EvidenceScore_A": 6.0, "SCORE": "400", "shared_interaction": "Direct", "source_original": "17974", "Name_B": "Arhgap12", "Name_A": "Nck2", "EvidenceScore": 5.0, "target_original": "75415", "Gene_B": "75415", "interaction": "Direct", "SUID": 601973, "TYPE": "Direct", "Gene_A": "17974", "support": "{\"StringDB\": \"physical\", \"StringEvidence\": \"database:0.374\", \"String_Score_Physical\": 400, \"String_Score_Combined\": 400}", "selected": false}, "selected": false}, {"data": {"id": "601970", "source": "599573", "target": "599042", "EvidenceScore_B": 6.0, "EvidenceScore_A": 6.0, "SCORE": "222", "shared_interaction": "Direct", "source_original": "17997", "Name_B": "Mrps26", "Name_A": "Nedd1", "EvidenceScore": 6.0, "target_original": "99045", "Gene_B": "99045", "interaction": "Direct", "SUID": 601970, "TYPE": "Direct", "Gene_A": "17997", "support": "{\"StringDB\": \"physical\", \"StringEvidence\": \"experiments:0.189\", \"BioGrid\": \"physical\", \"BioGrid_PubMed\": \"32325033\", \"BioGrid_Type\": \"Co-fractionation\", \"BioGrid_Score\": \"0.965\", \"String_Score_Physical\": 222, \"String_Score_Combined\": 222}", "selected": false}, "selected": false}, {"data": {"id": "601967", "source": "599573", "target": "598832", "EvidenceScore_B": 5.0, "EvidenceScore_A": 6.0, "SCORE": "842", "shared_interaction": "Direct", "source_original": "17997", "Name_B": "Tubgcp5", "Name_A": "Nedd1", "EvidenceScore": 5.0, "target_original": "233276", "Gene_B": "233276", "interaction": "Direct", "SUID": 601967, "TYPE": "Direct", "Gene_A": "17997", "support": "{\"StringDB\": \"physical\", \"StringEvidence\": \"textmining:0.879,database:0.791,experiments:0.215,coexpression:0.013\", \"String_Score_Physical\": 842, \"String_Score_Combined\": 981}", "selected": false}, "selected": false}, {"data": {"id": "601964", "source": "599573", "target": "599066", "EvidenceScore_B": 5.0, "EvidenceScore_A": 6.0, "SCORE": "499", "shared_interaction": "Direct", "source_original": "17997", "Name_B": "Bora", "Name_A": "Nedd1", "EvidenceScore": 5.0, "target_original": "77744", "Gene_B": "77744", "interaction": "Direct", "SUID": 601964, "TYPE": "Direct", "Gene_A": "17997", "support": "{\"StringDB\": \"physical\", \"StringEvidence\": \"database:0.479,textmining:0.163,coexpression:0.112\", \"String_Score_Physical\": 499, \"String_Score_Combined\": 628}", "selected": false}, "selected": false}, {"data": {"id": "601961", "source": "599570", "target": "599114", "EvidenceScore_B": 6.0, "EvidenceScore_A": 5.0, "SCORE": "237", "shared_interaction": "Direct", "source_original": "18103", "Name_B": "Dnm1l", "Name_A": "Nme2", "EvidenceScore": 5.0, "target_original": "74006", "Gene_B": "74006", "interaction": "Direct", "SUID": 601961, "TYPE": "Direct", "Gene_A": "18103", "support": "{\"StringDB\": \"physical\", \"StringEvidence\": \"experiments:0.204,textmining:0.054,coexpression:0.016\", \"String_Score_Physical\": 237, \"String_Score_Combined\": 289}", "selected": false}, "selected": false}, {"data": {"id": "601958", "source": "599570", "target": "599078", "EvidenceScore_B": 6.0, "EvidenceScore_A": 5.0, "SCORE": "410", "shared_interaction": "Direct", "source_original": "18103", "Name_B": "Mtif2", "Name_A": "Nme2", "EvidenceScore": 5.0, "target_original": "76784", "Gene_B": "76784", "interaction": "Direct", "SUID": 601958, "TYPE": "Direct", "Gene_A": "18103", "support": "{\"StringDB\": \"physical\", \"StringEvidence\": \"experiments:0.385,textmining:0.080,coexpression:0.080,neighborhood:0.026\", \"String_Score_Physical\": 410, \"String_Score_Combined\": 513}", "selected": false}, "selected": false}, {"data": {"id": "601955", "source": "599570", "target": "599042", "EvidenceScore_B": 6.0, "EvidenceScore_A": 5.0, "SCORE": "483", "shared_interaction": "Direct", "source_original": "18103", "Name_B": "Mrps26", "Name_A": "Nme2", "EvidenceScore": 5.0, "target_original": "99045", "Gene_B": "99045", "interaction": "Direct", "SUID": 601955, "TYPE": "Direct", "Gene_A": "18103", "support": "{\"StringDB\": \"physical\", \"StringEvidence\": \"experiments:0.461,coexpression:0.204,textmining:0.010\", \"String_Score_Physical\": 483, \"String_Score_Combined\": 592}", "selected": false}, "selected": false}, {"data": {"id": "601952", "source": "599570", "target": "599150", "EvidenceScore_B": 5.0, "EvidenceScore_A": 5.0, "SCORE": "252", "shared_interaction": "Direct", "source_original": "18103", "Name_B": "Tars2", "Name_A": "Nme2", "EvidenceScore": 5.0, "target_original": "71807", "Gene_B": "71807", "interaction": "Direct", "SUID": 601952, "TYPE": "Direct", "Gene_A": "18103", "support": "{\"StringDB\": \"physical\", \"StringEvidence\": \"experiments:0.220,coexpression:0.039,textmining:0.005\", \"String_Score_Physical\": 252, \"String_Score_Combined\": 285}", "selected": false}, "selected": false}, {"data": {"id": "601949", "source": "599570", "target": "599210", "EvidenceScore_B": 6.0, "EvidenceScore_A": 5.0, "SCORE": "452", "shared_interaction": "Direct", "source_original": "18103", "Name_B": "Mrpl58", "Name_A": "Nme2", "EvidenceScore": 5.0, "target_original": "68572", "Gene_B": "68572", "interaction": "Direct", "SUID": 601949, "TYPE": "Direct", "Gene_A": "18103", "support": "{\"StringDB\": \"physical\", \"StringEvidence\": \"experiments:0.429,coexpression:0.221,textmining:0.106,neighborhood:0.021\", \"String_Score_Physical\": 452, \"String_Score_Combined\": 625}", "selected": false}, "selected": false}, {"data": {"id": "601946", "source": "599570", "target": "599231", "EvidenceScore_B": 6.0, "EvidenceScore_A": 5.0, "SCORE": "447", "shared_interaction": "Direct", "source_original": "18103", "Name_B": "Mrpl24", "Name_A": "Nme2", "EvidenceScore": 5.0, "target_original": "67707", "Gene_B": "67707", "interaction": "Direct", "SUID": 601946, "TYPE": "Direct", "Gene_A": "18103", "support": "{\"StringDB\": \"physical\", \"StringEvidence\": \"experiments:0.423,coexpression:0.391\", \"String_Score_Physical\": 447, \"String_Score_Combined\": 663}", "selected": false}, "selected": false}, {"data": {"id": "601943", "source": "599570", "target": "599546", "EvidenceScore_B": 5.0, "EvidenceScore_A": 5.0, "SCORE": "292", "shared_interaction": "Direct", "source_original": "18103", "Name_B": "Pdgfa", "Name_A": "Nme2", "EvidenceScore": 5.0, "target_original": "18590", "Gene_B": "18590", "interaction": "Direct", "SUID": 601943, "TYPE": "Direct", "Gene_A": "18103", "support": "{\"StringDB\": \"functional\", \"StringEvidence\": \"textmining:0.267,coexpression:0.003\", \"OmniPath\": \"pathwayextra\", \"OmniPath_Reference\": \"Wang\", \"String_Score_Combined\": 299, \"String_Score_Physical\": 292}", "selected": false}, "selected": false}, {"data": {"id": "601940", "source": "599570", "target": "599387", "EvidenceScore_B": 6.0, "EvidenceScore_A": 5.0, "SCORE": "447", "shared_interaction": "Direct", "source_original": "18103", "Name_B": "Mrpl50", "Name_A": "Nme2", "EvidenceScore": 5.0, "target_original": "28028", "Gene_B": "28028", "interaction": "Direct", "SUID": 601940, "TYPE": "Direct", "Gene_A": "18103", "support": "{\"StringDB\": \"physical\", \"StringEvidence\": \"experiments:0.423,coexpression:0.055\", \"String_Score_Physical\": 447, \"String_Score_Combined\": 477}", "selected": false}, "selected": false}, {"data": {"id": "601937", "source": "599570", "target": "599339", "EvidenceScore_B": 6.0, "EvidenceScore_A": 5.0, "SCORE": "447", "shared_interaction": "Direct", "source_original": "18103", "Name_B": "Mrpl19", "Name_A": "Nme2", "EvidenceScore": 5.0, "target_original": "56284", "Gene_B": "56284", "interaction": "Direct", "SUID": 601937, "TYPE": "Direct", "Gene_A": "18103", "support": "{\"StringDB\": \"physical\", \"StringEvidence\": \"experiments:0.423,coexpression:0.055,neighborhood:0.029\", \"String_Score_Physical\": 447, \"String_Score_Combined\": 492}", "selected": false}, "selected": false}, {"data": {"id": "601934", "source": "599570", "target": "599270", "EvidenceScore_B": 6.0, "EvidenceScore_A": 5.0, "SCORE": "447", "shared_interaction": "Direct", "source_original": "18103", "Name_B": "Mrpl51", "Name_A": "Nme2", "EvidenceScore": 5.0, "target_original": "66493", "Gene_B": "66493", "interaction": "Direct", "SUID": 601934, "TYPE": "Direct", "Gene_A": "18103", "support": "{\"StringDB\": \"physical\", \"StringEvidence\": \"experiments:0.423,coexpression:0.097\", \"String_Score_Physical\": 447, \"String_Score_Combined\": 500}", "selected": false}, "selected": false}, {"data": {"id": "601931", "source": "599570", "target": "599246", "EvidenceScore_B": 6.0, "EvidenceScore_A": 5.0, "SCORE": "447", "shared_interaction": "Direct", "source_original": "18103", "Name_B": "Mrpl42", "Name_A": "Nme2", "EvidenceScore": 5.0, "target_original": "67270", "Gene_B": "67270", "interaction": "Direct", "SUID": 601931, "TYPE": "Direct", "Gene_A": "18103", "support": "{\"StringDB\": \"physical\", \"StringEvidence\": \"experiments:0.423,coexpression:0.124,textmining:0.003\", \"String_Score_Physical\": 447, \"String_Score_Combined\": 516}", "selected": false}, "selected": false}, {"data": {"id": "601928", "source": "599567", "target": "599375", "EvidenceScore_B": 6.0, "EvidenceScore_A": 6.0, "SCORE": "767", "shared_interaction": "Direct", "source_original": "18128", "Name_B": "Fbxw7", "Name_A": "Notch1", "EvidenceScore": 6.0, "target_original": "50754", "Gene_B": "50754", "interaction": "Direct", "SUID": 601928, "TYPE": "Direct", "Gene_A": "18128", "support": "{\"StringDB\": \"physical\", \"StringEvidence\": \"textmining:0.929,experiments:0.757\", \"OmniPath\": \"omnipath,pathwayextra\", \"OmniPath_Reference\": \"BioGRID;DIP;HPRD;IntAct;NetPath;SIGNOR;SPIKE;SPIKE_LC;SignaLink3;Wang\", \"String_Score_Physical\": 767, \"String_Score_Combined\": 983}", "selected": false}, "selected": false}, {"data": {"id": "601925", "source": "599567", "target": "598967", "EvidenceScore_B": 5.0, "EvidenceScore_A": 6.0, "SCORE": "742", "shared_interaction": "Direct", "source_original": "18128", "Name_B": "Aph1b", "Name_A": "Notch1", "EvidenceScore": 5.0, "target_original": "208117", "Gene_B": "208117", "interaction": "Direct", "SUID": 601925, "TYPE": "Direct", "Gene_A": "18128", "support": "{\"StringDB\": \"physical\", \"StringEvidence\": \"database:0.635,textmining:0.357,experiments:0.264,coexpression:0.001\", \"OmniPath\": \"pathwayextra\", \"OmniPath_Reference\": \"Wang\", \"String_Score_Physical\": 742, \"String_Score_Combined\": 834}", "selected": false}, "selected": false}, {"data": {"id": "601922", "source": "599567", "target": "599399", "EvidenceScore_B": 5.0, "EvidenceScore_A": 6.0, "SCORE": "900", "shared_interaction": "Direct", "source_original": "18128", "Name_B": "Nbea", "Name_A": "Notch1", "EvidenceScore": 5.0, "target_original": "26422", "Gene_B": "26422", "interaction": "Direct", "SUID": 601922, "TYPE": "Direct", "Gene_A": "18128", "support": "{\"StringDB\": \"physical\", \"StringEvidence\": \"database:0.896,textmining:0.049\", \"OmniPath\": \"omnipath\", \"OmniPath_Reference\": \"SIGNOR\", \"String_Score_Physical\": 900, \"String_Score_Combined\": 904}", "selected": false}, "selected": false}, {"data": {"id": "601919", "source": "599564", "target": "599459", "EvidenceScore_B": 6.0, "EvidenceScore_A": 6.0, "SCORE": "193", "shared_interaction": "Direct", "source_original": "18130", "Name_B": "Phf1", "Name_A": "Ints6", "EvidenceScore": 6.0, "target_original": "21652", "Gene_B": "21652", "interaction": "Direct", "SUID": 601919, "TYPE": "Direct", "Gene_A": "18130", "support": "{\"StringDB\": \"physical\", \"StringEvidence\": \"experiments:0.158,textmining:0.125\", \"String_Score_Physical\": 193, \"String_Score_Combined\": 293}", "selected": false}, "selected": false}, {"data": {"id": "601916", "source": "599564", "target": "599171", "EvidenceScore_B": 6.0, "EvidenceScore_A": 6.0, "SCORE": "995", "shared_interaction": "Direct", "source_original": "18130", "Name_B": "Ints2", "Name_A": "Ints6", "EvidenceScore": 6.0, "target_original": "70422", "Gene_B": "70422", "interaction": "Direct", "SUID": 601916, "TYPE": "Direct", "Gene_A": "18130", "support": "{\"StringDB\": \"physical\", \"StringEvidence\": \"experiments:0.977,database:0.791,textmining:0.769,coexpression:0.047\", \"String_Score_Physical\": 995, \"String_Score_Combined\": 998}", "selected": false}, "selected": false}, {"data": {"id": "601913", "source": "599564", "target": "599156", "EvidenceScore_B": 6.0, "EvidenceScore_A": 6.0, "SCORE": "987", "shared_interaction": "Direct", "source_original": "18130", "Name_B": "Ints13", "Name_A": "Ints6", "EvidenceScore": 6.0, "target_original": "71177", "Gene_B": "71177", "interaction": "Direct", "SUID": 601913, "TYPE": "Direct", "Gene_A": "18130", "support": "{\"StringDB\": \"physical\", \"StringEvidence\": \"experiments:0.940,database:0.791,textmining:0.620,coexpression:0.006\", \"String_Score_Physical\": 987, \"String_Score_Combined\": 995}", "selected": false}, "selected": false}, {"data": {"id": "601910", "source": "599564", "target": "599531", "EvidenceScore_B": 5.0, "EvidenceScore_A": 6.0, "SCORE": "942", "shared_interaction": "Direct", "source_original": "18130", "Name_B": "Ppp1cb", "Name_A": "Ints6", "EvidenceScore": 5.0, "target_original": "19046", "Gene_B": "19046", "interaction": "Direct", "SUID": 601910, "TYPE": "Direct", "Gene_A": "18130", "support": "{\"StringDB\": \"physical\", \"StringEvidence\": \"experiments:0.940,coexpression:0.011\", \"String_Score_Physical\": 942, \"String_Score_Combined\": 942}", "selected": false}, "selected": false}, {"data": {"id": "601907", "source": "599561", "target": "599462", "EvidenceScore_B": 5.0, "EvidenceScore_A": 5.0, "SCORE": "900", "shared_interaction": "Direct", "source_original": "18163", "Name_B": "Tcf7l1", "Name_A": "Ctnnd2", "EvidenceScore": 5.0, "target_original": "21415", "Gene_B": "21415", "interaction": "Direct", "SUID": 601907, "TYPE": "Direct", "Gene_A": "18163", "support": "{\"StringDB\": \"physical\", \"StringEvidence\": \"database:0.896,textmining:0.177\", \"String_Score_Physical\": 900, \"String_Score_Combined\": 917}", "selected": false}, "selected": false}, {"data": {"id": "601904", "source": "599561", "target": "599321", "EvidenceScore_B": 6.0, "EvidenceScore_A": 5.0, "SCORE": "307", "shared_interaction": "Direct", "source_original": "18163", "Name_B": "Gsk3b", "Name_A": "Ctnnd2", "EvidenceScore": 5.0, "target_original": "56637", "Gene_B": "56637", "interaction": "Direct", "SUID": 601904, "TYPE": "Direct", "Gene_A": "18163", "support": "{\"StringDB\": \"physical\", \"StringEvidence\": \"experiments:0.278,textmining:0.134,coexpression:0.046\", \"OmniPath\": \"omnipath\", \"OmniPath_Reference\": \"KEA;NetworKIN_KEA;iPTMnet\", \"BioGrid\": \"physical\", \"BioGrid_PubMed\": \"20623542\", \"BioGrid_Type\": \"Affinity Capture-Western\", \"String_Score_Physical\": 307, \"String_Score_Combined\": 427}", "selected": false}, "selected": false}, {"data": {"id": "601901", "source": "599558", "target": "598931", "EvidenceScore_B": 6.0, "EvidenceScore_A": 5.0, "SCORE": "940", "shared_interaction": "Direct", "source_original": "18191", "Name_B": "Nlgn2", "Name_A": "Nrxn3", "EvidenceScore": 5.0, "target_original": "216856", "Gene_B": "216856", "interaction": "Direct", "SUID": 601901, "TYPE": "Direct", "Gene_A": "18191", "support": "{\"StringDB\": \"physical\", \"StringEvidence\": \"textmining:0.998,database:0.896,experiments:0.408,coexpression:0.066\", \"OmniPath\": \"omnipath,pathwayextra,ligrecextra\", \"OmniPath_Reference\": \"CellPhoneDB;CellTalkDB;Cellinker;Fantom5_LRdb;HPMR_Cellinker;HPMR_LRdb;HPMR_talklr;LRdb;Ramilowski2015;SIGNOR;Wang;connectomeDB2020;iTALK;talklr,CellChatDB;CellPhoneDB;SIGNOR;Wang\", \"String_Score_Physical\": 940, \"String_Score_Combined\": 999}", "selected": false}, "selected": false}, {"data": {"id": "601898", "source": "599558", "target": "598961", "EvidenceScore_B": 6.0, "EvidenceScore_A": 5.0, "SCORE": "499", "shared_interaction": "Direct", "source_original": "18191", "Name_B": "Shank2", "Name_A": "Nrxn3", "EvidenceScore": 5.0, "target_original": "210274", "Gene_B": "210274", "interaction": "Direct", "SUID": 601898, "TYPE": "Direct", "Gene_A": "18191", "support": "{\"StringDB\": \"physical\", \"StringEvidence\": \"textmining:0.513,database:0.479,coexpression:0.086\", \"String_Score_Physical\": 499, \"String_Score_Combined\": 777}", "selected": false}, "selected": false}, {"data": {"id": "601895", "source": "599555", "target": "599519", "EvidenceScore_B": 6.0, "EvidenceScore_A": 6.0, "SCORE": "301", "shared_interaction": "Direct", "source_original": "18213", "Name_B": "Ptpre", "Name_A": "Ntrk3", "EvidenceScore": 6.0, "target_original": "19267", "Gene_B": "19267", "interaction": "Direct", "SUID": 601895, "TYPE": "Direct", "Gene_A": "18213", "support": "{\"StringDB\": \"physical\", \"StringEvidence\": \"experiments:0.271,textmining:0.052,coexpression:0.014\", \"String_Score_Physical\": 301, \"String_Score_Combined\": 346}", "selected": false}, "selected": false}, {"data": {"id": "601892", "source": "599552", "target": "599303", "EvidenceScore_B": 6.0, "EvidenceScore_A": 6.0, "SCORE": "717", "shared_interaction": "Direct", "source_original": "18293", "Name_B": "Rnf8", "Name_A": "Ogdh", "EvidenceScore": 6.0, "target_original": "58230", "Gene_B": "58230", "interaction": "Direct", "SUID": 601892, "TYPE": "Direct", "Gene_A": "18293", "support": "{\"StringDB\": \"physical\", \"StringEvidence\": \"experiments:0.705,textmining:0.250,coexpression:0.003\", \"String_Score_Physical\": 717, \"String_Score_Combined\": 788}", "selected": false}, "selected": false}, {"data": {"id": "601889", "source": "599549", "target": "599228", "EvidenceScore_B": 6.0, "EvidenceScore_A": 6.0, "SCORE": "735", "shared_interaction": "Direct", "source_original": "18457", "Name_B": "Stx17", "Name_A": "Bloc1s6", "EvidenceScore": 6.0, "target_original": "67727", "Gene_B": "67727", "interaction": "Direct", "SUID": 601889, "TYPE": "Direct", "Gene_A": "18457", "support": "{\"StringDB\": \"physical\", \"StringEvidence\": \"database:0.708,coexpression:0.058,experiments:0.056,textmining:0.007\", \"String_Score_Physical\": 735, \"String_Score_Combined\": 752}", "selected": false}, "selected": false}, {"data": {"id": "601886", "source": "599549", "target": "599225", "EvidenceScore_B": 6.0, "EvidenceScore_A": 6.0, "SCORE": "730", "shared_interaction": "Direct", "source_original": "18457", "Name_B": "Snap47", "Name_A": "Bloc1s6", "EvidenceScore": 6.0, "target_original": "67826", "Gene_B": "67826", "interaction": "Direct", "SUID": 601886, "TYPE": "Direct", "Gene_A": "18457", "support": "{\"StringDB\": \"physical\", \"StringEvidence\": \"database:0.708,textmining:0.245,experiments:0.039,coexpression:0.005\", \"String_Score_Physical\": 730, \"String_Score_Combined\": 797}", "selected": false}, "selected": false}, {"data": {"id": "601883", "source": "599546", "target": "599543", "EvidenceScore_B": 5.0, "EvidenceScore_A": 5.0, "SCORE": "917", "shared_interaction": "Direct", "source_original": "18590", "Name_B": "Pdgfrb", "Name_A": "Pdgfa", "EvidenceScore": 5.0, "target_original": "18596", "Gene_B": "18596", "interaction": "Direct", "SUID": 601883, "TYPE": "Direct", "Gene_A": "18590", "support": "{\"StringDB\": \"physical\", \"StringEvidence\": \"textmining:0.994,database:0.896,experiments:0.171,coexpression:0.018\", \"OmniPath\": \"omnipath,pathwayextra,ligrecextra\", \"OmniPath_Reference\": \"Baccin2019;CellCall;CellChatDB;CellTalkDB;Cellinker;Cui2007;EMBRACE;Fantom5_LRdb;KEGG-MEDICUS;Kirouac2010;LRdb;Lit-BM-17;Reactome_LRdb;STRING_talklr;UniProt_LRdb;Wang;iTALK;talklr\", \"String_Score_Physical\": 917, \"String_Score_Combined\": 999}", "selected": false}, "selected": false}, {"data": {"id": "601880", "source": "599546", "target": "598835", "EvidenceScore_B": 6.0, "EvidenceScore_A": 5.0, "SCORE": "292", "shared_interaction": "Direct", "source_original": "18590", "Name_B": "Arhgap35", "Name_A": "Pdgfa", "EvidenceScore": 5.0, "target_original": "232906", "Gene_B": "232906", "interaction": "Direct", "SUID": 601880, "TYPE": "Direct", "Gene_A": "18590", "support": "{\"OmniPath\": \"pathwayextra\", \"OmniPath_Reference\": \"Wang\"}", "selected": false}, "selected": false}, {"data": {"id": "601877", "source": "599546", "target": "599450", "EvidenceScore_B": 6.0, "EvidenceScore_A": 5.0, "SCORE": "292", "shared_interaction": "Direct", "source_original": "18590", "Name_B": "Tgfb1", "Name_A": "Pdgfa", "EvidenceScore": 5.0, "target_original": "21803", "Gene_B": "21803", "interaction": "Direct", "SUID": 601877, "TYPE": "Direct", "Gene_A": "18590", "support": "{\"StringDB\": \"functional\", \"StringEvidence\": \"textmining:0.560,coexpression:0.001\", \"OmniPath\": \"pathwayextra\", \"OmniPath_Reference\": \"ACSN;Wang\", \"String_Score_Combined\": 578, \"String_Score_Physical\": 292}", "selected": false}, "selected": false}, {"data": {"id": "601874", "source": "599546", "target": "599477", "EvidenceScore_B": 5.0, "EvidenceScore_A": 5.0, "SCORE": "499", "shared_interaction": "Direct", "source_original": "18590", "Name_B": "Stat5b", "Name_A": "Pdgfa", "EvidenceScore": 5.0, "target_original": "20851", "Gene_B": "20851", "interaction": "Direct", "SUID": 601874, "TYPE": "Direct", "Gene_A": "18590", "support": "{\"StringDB\": \"physical\", \"StringEvidence\": \"database:0.479,textmining:0.053\", \"String_Score_Physical\": 499, \"String_Score_Combined\": 526}", "selected": false}, "selected": false}, {"data": {"id": "601871", "source": "599543", "target": "598874", "EvidenceScore_B": 5.0, "EvidenceScore_A": 5.0, "SCORE": "254", "shared_interaction": "Direct", "source_original": "18596", "Name_B": "Cstf3", "Name_A": "Pdgfrb", "EvidenceScore": 5.0, "target_original": "228410", "Gene_B": "228410", "interaction": "Direct", "SUID": 601871, "TYPE": "Direct", "Gene_A": "18596", "support": "{\"StringDB\": \"physical\", \"StringEvidence\": \"experiments:0.223\", \"String_Score_Physical\": 254, \"String_Score_Combined\": 254}", "selected": false}, "selected": false}, {"data": {"id": "601868", "source": "599543", "target": "599477", "EvidenceScore_B": 5.0, "EvidenceScore_A": 5.0, "SCORE": "569", "shared_interaction": "Direct", "source_original": "18596", "Name_B": "Stat5b", "Name_A": "Pdgfrb", "EvidenceScore": 5.0, "target_original": "20851", "Gene_B": "20851", "interaction": "Direct", "SUID": 601868, "TYPE": "Direct", "Gene_A": "18596", "support": "{\"StringDB\": \"physical\", \"StringEvidence\": \"database:0.479,textmining:0.227,experiments:0.139,coexpression:0.037\", \"OmniPath\": \"kinaseextra\", \"OmniPath_Reference\": \"ACSN;HPRD;PhosphoPoint;Wang\", \"String_Score_Physical\": 569, \"String_Score_Combined\": 679}", "selected": false}, "selected": false}, {"data": {"id": "601865", "source": "599543", "target": "599525", "EvidenceScore_B": 6.0, "EvidenceScore_A": 5.0, "SCORE": "534", "shared_interaction": "Direct", "source_original": "18596", "Name_B": "Pten", "Name_A": "Pdgfrb", "EvidenceScore": 5.0, "target_original": "19211", "Gene_B": "19211", "interaction": "Direct", "SUID": 601865, "TYPE": "Direct", "Gene_A": "18596", "support": "{\"StringDB\": \"physical\", \"StringEvidence\": \"textmining:0.775,experiments:0.515\", \"OmniPath\": \"omnipath\", \"OmniPath_Reference\": \"ACSN;DEPOD;DOMINO;IntAct;Lit-BM-17;SPIKE_LC;Wang\", \"String_Score_Physical\": 534, \"String_Score_Combined\": 895}", "selected": false}, "selected": false}, {"data": {"id": "601862", "source": "599540", "target": "598835", "EvidenceScore_B": 6.0, "EvidenceScore_A": 6.0, "SCORE": "292", "shared_interaction": "Direct", "source_original": "18750", "Name_B": "Arhgap35", "Name_A": "Prkca", "EvidenceScore": 6.0, "target_original": "232906", "Gene_B": "232906", "interaction": "Direct", "SUID": 601862, "TYPE": "Direct", "Gene_A": "18750", "support": "{\"StringDB\": \"functional\", \"StringEvidence\": \"textmining:0.156,coexpression:0.001\", \"OmniPath\": \"kinaseextra\", \"OmniPath_Reference\": \"MIMP;PhosphoSite_MIMP;PhosphoSite_ProtMapper;PhosphoSite_noref;ProtMapper\", \"String_Score_Combined\": 191, \"String_Score_Physical\": 292}", "selected": false}, "selected": false}, {"data": {"id": "601859", "source": "599540", "target": "599402", "EvidenceScore_B": 6.0, "EvidenceScore_A": 6.0, "SCORE": "292", "shared_interaction": "Direct", "source_original": "18750", "Name_B": "Mapk9", "Name_A": "Prkca", "EvidenceScore": 6.0, "target_original": "26420", "Gene_B": "26420", "interaction": "Direct", "SUID": 601859, "TYPE": "Direct", "Gene_A": "18750", "support": "{\"StringDB\": \"functional\", \"StringEvidence\": \"textmining:0.173,coexpression:0.031\", \"OmniPath\": \"omnipath\", \"OmniPath_Reference\": \"KEA;NetworKIN_KEA\", \"String_Score_Combined\": 231, \"String_Score_Physical\": 292}", "selected": false}, "selected": false}, {"data": {"id": "601856", "source": "599540", "target": "599375", "EvidenceScore_B": 6.0, "EvidenceScore_A": 6.0, "SCORE": "292", "shared_interaction": "Direct", "source_original": "18750", "Name_B": "Fbxw7", "Name_A": "Prkca", "EvidenceScore": 6.0, "target_original": "50754", "Gene_B": "50754", "interaction": "Direct", "SUID": 601856, "TYPE": "Direct", "Gene_A": "18750", "support": "{\"StringDB\": \"physical\", \"StringEvidence\": \"experiments:0.262,textmining:0.074,coexpression:0.017\", \"OmniPath\": \"kinaseextra\", \"OmniPath_Reference\": \"HPRD_MIMP;MIMP;PhosphoSite_MIMP;PhosphoSite_ProtMapper;ProtMapper\", \"BioGrid\": \"physical\", \"BioGrid_PubMed\": \"20815813\", \"BioGrid_Type\": \"Affinity Capture-Western\", \"String_Score_Physical\": 292, \"String_Score_Combined\": 355}", "selected": false}, "selected": false}, {"data": {"id": "601853", "source": "599540", "target": "599498", "EvidenceScore_B": 6.0, "EvidenceScore_A": 6.0, "SCORE": "292", "shared_interaction": "Direct", "source_original": "18750", "Name_B": "Rxra", "Name_A": "Prkca", "EvidenceScore": 6.0, "target_original": "20181", "Gene_B": "20181", "interaction": "Direct", "SUID": 601853, "TYPE": "Direct", "Gene_A": "18750", "support": "{\"OmniPath\": \"pathwayextra\", \"OmniPath_Reference\": \"Wang\"}", "selected": false}, "selected": false}, {"data": {"id": "601850", "source": "599540", "target": "599525", "EvidenceScore_B": 6.0, "EvidenceScore_A": 6.0, "SCORE": "292", "shared_interaction": "Direct", "source_original": "18750", "Name_B": "Pten", "Name_A": "Prkca", "EvidenceScore": 6.0, "target_original": "19211", "Gene_B": "19211", "interaction": "Direct", "SUID": 601850, "TYPE": "Direct", "Gene_A": "18750", "support": "{\"StringDB\": \"functional\", \"StringEvidence\": \"textmining:0.430,coexpression:0.026\", \"OmniPath\": \"pathwayextra\", \"OmniPath_Reference\": \"Cui2007;Wang\", \"String_Score_Combined\": 467, \"String_Score_Physical\": 292}", "selected": false}, "selected": false}, {"data": {"id": "601847", "source": "599540", "target": "599423", "EvidenceScore_B": 6.0, "EvidenceScore_A": 6.0, "SCORE": "292", "shared_interaction": "Direct", "source_original": "18750", "Name_B": "Eif4h", "Name_A": "Prkca", "EvidenceScore": 6.0, "target_original": "22384", "Gene_B": "22384", "interaction": "Direct", "SUID": 601847, "TYPE": "Direct", "Gene_A": "18750", "support": "{\"OmniPath\": \"kinaseextra,pathwayextra\", \"OmniPath_Reference\": \"PhosphoNetworks;Wang\"}", "selected": false}, "selected": false}, {"data": {"id": "601844", "source": "599540", "target": "599297", "EvidenceScore_B": 6.0, "EvidenceScore_A": 6.0, "SCORE": "292", "shared_interaction": "Direct", "source_original": "18750", "Name_B": "Rps6kb2", "Name_A": "Prkca", "EvidenceScore": 6.0, "target_original": "58988", "Gene_B": "58988", "interaction": "Direct", "SUID": 601844, "TYPE": "Direct", "Gene_A": "18750", "support": "{\"OmniPath\": \"omnipath,kinaseextra\", \"OmniPath_Reference\": \"KEA;Kinexus_KEA;MIMP;PhosphoNetworks;PhosphoSite;PhosphoSite_KEA;PhosphoSite_MIMP;PhosphoSite_ProtMapper;ProtMapper;SIGNOR;SIGNOR_ProtMapper;iPTMnet;phosphoELM;phosphoELM_KEA;phosphoELM_MIMP\"}", "selected": false}, "selected": false}, {"data": {"id": "601841", "source": "599540", "target": "599384", "EvidenceScore_B": 5.0, "EvidenceScore_A": 6.0, "SCORE": "292", "shared_interaction": "Direct", "source_original": "18750", "Name_B": "Iqgap1", "Name_A": "Prkca", "EvidenceScore": 5.0, "target_original": "29875", "Gene_B": "29875", "interaction": "Direct", "SUID": 601841, "TYPE": "Direct", "Gene_A": "18750", "support": "{\"StringDB\": \"functional\", \"StringEvidence\": \"textmining:0.106,coexpression:0.049\", \"OmniPath\": \"omnipath,kinaseextra\", \"OmniPath_Reference\": \"HPRD_MIMP;MIMP;PhosphoSite;PhosphoSite_MIMP;PhosphoSite_ProtMapper;ProtMapper;REACH_ProtMapper;SIGNOR;SIGNOR_ProtMapper;Sparser_ProtMapper;iPTMnet;phosphoELM_MIMP\", \"String_Score_Combined\": 184, \"String_Score_Physical\": 292}", "selected": false}, "selected": false}, {"data": {"id": "601838", "source": "599540", "target": "599327", "EvidenceScore_B": 5.0, "EvidenceScore_A": 6.0, "SCORE": "230", "shared_interaction": "Direct", "source_original": "18750", "Name_B": "Habp4", "Name_A": "Prkca", "EvidenceScore": 5.0, "target_original": "56541", "Gene_B": "56541", "interaction": "Direct", "SUID": 601838, "TYPE": "Direct", "Gene_A": "18750", "support": "{\"StringDB\": \"physical\", \"StringEvidence\": \"experiments:0.197,coexpression:0.030\", \"OmniPath\": \"omnipath,kinaseextra\", \"OmniPath_Reference\": \"HPRD;HPRD_KEA;HPRD_MIMP;KEA;MIMP;PhosphoPoint;PhosphoSite_MIMP;PhosphoSite_ProtMapper;ProtMapper;SIGNOR;SIGNOR_ProtMapper;iPTMnet\", \"BioGrid\": \"physical\", \"BioGrid_PubMed\": \"32325033\", \"BioGrid_Type\": \"Co-fractionation\", \"BioGrid_Score\": \"0.854\", \"String_Score_Physical\": 230, \"String_Score_Combined\": 253}", "selected": false}, "selected": false}, {"data": {"id": "601835", "source": "599540", "target": "599477", "EvidenceScore_B": 5.0, "EvidenceScore_A": 6.0, "SCORE": "292", "shared_interaction": "Direct", "source_original": "18750", "Name_B": "Stat5b", "Name_A": "Prkca", "EvidenceScore": 5.0, "target_original": "20851", "Gene_B": "20851", "interaction": "Direct", "SUID": 601835, "TYPE": "Direct", "Gene_A": "18750", "support": "{\"OmniPath\": \"pathwayextra\", \"OmniPath_Reference\": \"Wang\"}", "selected": false}, "selected": false}, {"data": {"id": "601832", "source": "599540", "target": "599531", "EvidenceScore_B": 5.0, "EvidenceScore_A": 6.0, "SCORE": "292", "shared_interaction": "Direct", "source_original": "18750", "Name_B": "Ppp1cb", "Name_A": "Prkca", "EvidenceScore": 5.0, "target_original": "19046", "Gene_B": "19046", "interaction": "Direct", "SUID": 601832, "TYPE": "Direct", "Gene_A": "18750", "support": "{\"OmniPath\": \"omnipath\", \"OmniPath_Reference\": \"DEPOD\"}", "selected": false}, "selected": false}, {"data": {"id": "601829", "source": "599540", "target": "599537", "EvidenceScore_B": 5.0, "EvidenceScore_A": 6.0, "SCORE": "292", "shared_interaction": "Direct", "source_original": "18750", "Name_B": "Plau", "Name_A": "Prkca", "EvidenceScore": 5.0, "target_original": "18792", "Gene_B": "18792", "interaction": "Direct", "SUID": 601829, "TYPE": "Direct", "Gene_A": "18750", "support": "{\"StringDB\": \"functional\", \"StringEvidence\": \"textmining:0.165,coexpression:0.024\", \"OmniPath\": \"omnipath,kinaseextra\", \"OmniPath_Reference\": \"KEA;MIMP;PhosphoSite;PhosphoSite_KEA;PhosphoSite_MIMP;PhosphoSite_ProtMapper;ProtMapper;phosphoELM;phosphoELM_KEA;phosphoELM_MIMP\", \"String_Score_Combined\": 218, \"String_Score_Physical\": 292}", "selected": false}, "selected": false}, {"data": {"id": "601826", "source": "599540", "target": "598937", "EvidenceScore_B": 5.0, "EvidenceScore_A": 6.0, "SCORE": "292", "shared_interaction": "Direct", "source_original": "18750", "Name_B": "Rufy1", "Name_A": "Prkca", "EvidenceScore": 5.0, "target_original": "216724", "Gene_B": "216724", "interaction": "Direct", "SUID": 601826, "TYPE": "Direct", "Gene_A": "18750", "support": "{\"OmniPath\": \"omnipath\", \"OmniPath_Reference\": \"KEA;PhosphoSite_KEA\"}", "selected": false}, "selected": false}, {"data": {"id": "601823", "source": "599537", "target": "599450", "EvidenceScore_B": 6.0, "EvidenceScore_A": 5.0, "SCORE": "292", "shared_interaction": "Direct", "source_original": "18792", "Name_B": "Tgfb1", "Name_A": "Plau", "EvidenceScore": 5.0, "target_original": "21803", "Gene_B": "21803", "interaction": "Direct", "SUID": 601823, "TYPE": "Direct", "Gene_A": "18792", "support": "{\"StringDB\": \"functional\", \"StringEvidence\": \"textmining:0.540,coexpression:0.010\", \"OmniPath\": \"pathwayextra\", \"OmniPath_Reference\": \"Wang\", \"String_Score_Combined\": 563, \"String_Score_Physical\": 292}", "selected": false}, "selected": false}, {"data": {"id": "601820", "source": "599537", "target": "599444", "EvidenceScore_B": 6.0, "EvidenceScore_A": 5.0, "SCORE": "549", "shared_interaction": "Direct", "source_original": "18792", "Name_B": "Tnr", "Name_A": "Plau", "EvidenceScore": 5.0, "target_original": "21960", "Gene_B": "21960", "interaction": "Direct", "SUID": 601820, "TYPE": "Direct", "Gene_A": "18792", "support": "{\"StringDB\": \"physical\", \"StringEvidence\": \"database:0.520,experiments:0.020,coexpression:0.014\", \"String_Score_Physical\": 549, \"String_Score_Combined\": 555}", "selected": false}, "selected": false}, {"data": {"id": "601817", "source": "599537", "target": "599432", "EvidenceScore_B": 5.0, "EvidenceScore_A": 5.0, "SCORE": "292", "shared_interaction": "Direct", "source_original": "18792", "Name_B": "Ube2a", "Name_A": "Plau", "EvidenceScore": 5.0, "target_original": "22209", "Gene_B": "22209", "interaction": "Direct", "SUID": 601817, "TYPE": "Direct", "Gene_A": "18792", "support": "{\"OmniPath\": \"pathwayextra\", \"OmniPath_Reference\": \"Wang\"}", "selected": false}, "selected": false}, {"data": {"id": "601814", "source": "599534", "target": "598925", "EvidenceScore_B": 5.0, "EvidenceScore_A": 6.0, "SCORE": "292", "shared_interaction": "Direct", "source_original": "19042", "Name_B": "Cdc42bpb", "Name_A": "Ppm1a", "EvidenceScore": 5.0, "target_original": "217866", "Gene_B": "217866", "interaction": "Direct", "SUID": 601814, "TYPE": "Direct", "Gene_A": "19042", "support": "{\"OmniPath\": \"omnipath\", \"OmniPath_Reference\": \"DEPOD\"}", "selected": false}, "selected": false}, {"data": {"id": "601811", "source": "599531", "target": "598913", "EvidenceScore_B": 6.0, "EvidenceScore_A": 5.0, "SCORE": "264", "shared_interaction": "Direct", "source_original": "19046", "Name_B": "Zfyve16", "Name_A": "Ppp1cb", "EvidenceScore": 5.0, "target_original": "218441", "Gene_B": "218441", "interaction": "Direct", "SUID": 601811, "TYPE": "Direct", "Gene_A": "19046", "support": "{\"StringDB\": \"physical\", \"StringEvidence\": \"experiments:0.233,coexpression:0.054,textmining:0.016\", \"String_Score_Physical\": 264, \"String_Score_Combined\": 314}", "selected": false}, "selected": false}, {"data": {"id": "601808", "source": "599531", "target": "599501", "EvidenceScore_B": 6.0, "EvidenceScore_A": 5.0, "SCORE": "905", "shared_interaction": "Direct", "source_original": "19046", "Name_B": "Rock2", "Name_A": "Ppp1cb", "EvidenceScore": 5.0, "target_original": "19878", "Gene_B": "19878", "interaction": "Direct", "SUID": 601808, "TYPE": "Direct", "Gene_A": "19046", "support": "{\"StringDB\": \"physical\", \"StringEvidence\": \"database:0.896,textmining:0.115,coexpression:0.086,experiments:0.058\", \"OmniPath\": \"pathwayextra\", \"OmniPath_Reference\": \"Wang\", \"String_Score_Physical\": 905, \"String_Score_Combined\": 923}", "selected": false}, "selected": false}, {"data": {"id": "601805", "source": "599531", "target": "598862", "EvidenceScore_B": 6.0, "EvidenceScore_A": 5.0, "SCORE": "220", "shared_interaction": "Direct", "source_original": "19046", "Name_B": "Zmpste24", "Name_A": "Ppp1cb", "EvidenceScore": 5.0, "target_original": "230709", "Gene_B": "230709", "interaction": "Direct", "SUID": 601805, "TYPE": "Direct", "Gene_A": "19046", "support": "{\"StringDB\": \"physical\", \"StringEvidence\": \"experiments:0.187,coexpression:0.021,textmining:0.006\", \"String_Score_Physical\": 220, \"String_Score_Combined\": 240}", "selected": false}, "selected": false}, {"data": {"id": "601802", "source": "599531", "target": "599123", "EvidenceScore_B": 5.0, "EvidenceScore_A": 5.0, "SCORE": "237", "shared_interaction": "Direct", "source_original": "19046", "Name_B": "Hspa12a", "Name_A": "Ppp1cb", "EvidenceScore": 5.0, "target_original": "73442", "Gene_B": "73442", "interaction": "Direct", "SUID": 601802, "TYPE": "Direct", "Gene_A": "19046", "support": "{\"StringDB\": \"physical\", \"StringEvidence\": \"experiments:0.204,coexpression:0.016,textmining:0.014\", \"String_Score_Physical\": 237, \"String_Score_Combined\": 259}", "selected": false}, "selected": false}, {"data": {"id": "601799", "source": "599531", "target": "598841", "EvidenceScore_B": 5.0, "EvidenceScore_A": 5.0, "SCORE": "256", "shared_interaction": "Direct", "source_original": "19046", "Name_B": "Mob1a", "Name_A": "Ppp1cb", "EvidenceScore": 5.0, "target_original": "232157", "Gene_B": "232157", "interaction": "Direct", "SUID": 601799, "TYPE": "Direct", "Gene_A": "19046", "support": "{\"StringDB\": \"physical\", \"StringEvidence\": \"experiments:0.224,textmining:0.013,coexpression:0.011,fusion:0.010\", \"String_Score_Physical\": 256, \"String_Score_Combined\": 281}", "selected": false}, "selected": false}, {"data": {"id": "601796", "source": "599531", "target": "599393", "EvidenceScore_B": 6.0, "EvidenceScore_A": 5.0, "SCORE": "185", "shared_interaction": "Direct", "source_original": "19046", "Name_B": "Eif2ak4", "Name_A": "Ppp1cb", "EvidenceScore": 5.0, "target_original": "27103", "Gene_B": "27103", "interaction": "Direct", "SUID": 601796, "TYPE": "Direct", "Gene_A": "19046", "support": "{\"StringDB\": \"physical\", \"StringEvidence\": \"experiments:0.150,textmining:0.108\", \"String_Score_Physical\": 185, \"String_Score_Combined\": 273}", "selected": false}, "selected": false}, {"data": {"id": "601793", "source": "599528", "target": "598829", "EvidenceScore_B": 6.0, "EvidenceScore_A": 6.0, "SCORE": "421", "shared_interaction": "Direct", "source_original": "19205", "Name_B": "Fus", "Name_A": "Ptbp1", "EvidenceScore": 6.0, "target_original": "233908", "Gene_B": "233908", "interaction": "Direct", "SUID": 601793, "TYPE": "Direct", "Gene_A": "19205", "support": "{\"StringDB\": \"physical\", \"StringEvidence\": \"textmining:0.611,database:0.374,coexpression:0.097,experiments:0.035\", \"String_Score_Physical\": 421, \"String_Score_Combined\": 796}", "selected": false}, "selected": false}, {"data": {"id": "601790", "source": "599525", "target": "599234", "EvidenceScore_B": 6.0, "EvidenceScore_A": 6.0, "SCORE": "292", "shared_interaction": "Direct", "source_original": "19211", "Name_B": "Akt1s1", "Name_A": "Pten", "EvidenceScore": 6.0, "target_original": "67605", "Gene_B": "67605", "interaction": "Direct", "SUID": 601790, "TYPE": "Direct", "Gene_A": "19211", "support": "{\"StringDB\": \"functional\", \"StringEvidence\": \"textmining:0.665,neighborhood:0.004\", \"OmniPath\": \"kinaseextra\", \"OmniPath_Reference\": \"ProtMapper;Sparser_ProtMapper\", \"String_Score_Combined\": 680, \"String_Score_Physical\": 292}", "selected": false}, "selected": false}, {"data": {"id": "601787", "source": "599525", "target": "599375", "EvidenceScore_B": 6.0, "EvidenceScore_A": 6.0, "SCORE": "241", "shared_interaction": "Direct", "source_original": "19211", "Name_B": "Fbxw7", "Name_A": "Pten", "EvidenceScore": 6.0, "target_original": "50754", "Gene_B": "50754", "interaction": "Direct", "SUID": 601787, "TYPE": "Direct", "Gene_A": "19211", "support": "{\"StringDB\": \"physical\", \"StringEvidence\": \"textmining:0.779,experiments:0.209,coexpression:0.080\", \"BioGrid\": \"genetic\", \"BioGrid_PubMed\": \"22513362\", \"BioGrid_Type\": \"Synthetic Haploinsufficiency\", \"String_Score_Physical\": 241, \"String_Score_Combined\": 845}", "selected": false}, "selected": false}, {"data": {"id": "601784", "source": "599525", "target": "598802", "EvidenceScore_B": 6.0, "EvidenceScore_A": 6.0, "SCORE": "900", "shared_interaction": "Direct", "source_original": "19211", "Name_B": "Pik3c2b", "Name_A": "Pten", "EvidenceScore": 6.0, "target_original": "240752", "Gene_B": "240752", "interaction": "Direct", "SUID": 601784, "TYPE": "Direct", "Gene_A": "19211", "support": "{\"StringDB\": \"physical\", \"StringEvidence\": \"database:0.896,textmining:0.364,coexpression:0.027,experiments:0.005\", \"String_Score_Physical\": 900, \"String_Score_Combined\": 938}", "selected": false}, "selected": false}, {"data": {"id": "601781", "source": "599525", "target": "599450", "EvidenceScore_B": 6.0, "EvidenceScore_A": 6.0, "SCORE": "292", "shared_interaction": "Direct", "source_original": "19211", "Name_B": "Tgfb1", "Name_A": "Pten", "EvidenceScore": 6.0, "target_original": "21803", "Gene_B": "21803", "interaction": "Direct", "SUID": 601781, "TYPE": "Direct", "Gene_A": "19211", "support": "{\"StringDB\": \"functional\", \"StringEvidence\": \"textmining:0.645,coexpression:0.056\", \"OmniPath\": \"pathwayextra\", \"OmniPath_Reference\": \"Wang\", \"BioGrid\": \"physical\", \"BioGrid_PubMed\": \"37839992\", \"BioGrid_Type\": \"Affinity Capture-MS\", \"String_Score_Combined\": 678, \"String_Score_Physical\": 292}", "selected": false}, "selected": false}, {"data": {"id": "601778", "source": "599525", "target": "599501", "EvidenceScore_B": 6.0, "EvidenceScore_A": 6.0, "SCORE": "905", "shared_interaction": "Direct", "source_original": "19211", "Name_B": "Rock2", "Name_A": "Pten", "EvidenceScore": 6.0, "target_original": "19878", "Gene_B": "19878", "interaction": "Direct", "SUID": 601778, "TYPE": "Direct", "Gene_A": "19211", "support": "{\"StringDB\": \"physical\", \"StringEvidence\": \"database:0.896,textmining:0.446,coexpression:0.105,experiments:0.052\", \"OmniPath\": \"pathwayextra\", \"OmniPath_Reference\": \"ACSN;Wang\", \"String_Score_Physical\": 905, \"String_Score_Combined\": 953}", "selected": false}, "selected": false}, {"data": {"id": "601775", "source": "599522", "target": "599450", "EvidenceScore_B": 6.0, "EvidenceScore_A": 5.0, "SCORE": "292", "shared_interaction": "Direct", "source_original": "19242", "Name_B": "Tgfb1", "Name_A": "Ptn", "EvidenceScore": 5.0, "target_original": "21803", "Gene_B": "21803", "interaction": "Direct", "SUID": 601775, "TYPE": "Direct", "Gene_A": "19242", "support": "{\"StringDB\": \"functional\", \"StringEvidence\": \"textmining:0.253\", \"OmniPath\": \"pathwayextra\", \"OmniPath_Reference\": \"Wang\", \"String_Score_Combined\": 284, \"String_Score_Physical\": 292}", "selected": false}, "selected": false}, {"data": {"id": "601772", "source": "599522", "target": "599300", "EvidenceScore_B": 5.0, "EvidenceScore_A": 5.0, "SCORE": "420", "shared_interaction": "Direct", "source_original": "19242", "Name_B": "Nap1l5", "Name_A": "Ptn", "EvidenceScore": 5.0, "target_original": "58243", "Gene_B": "58243", "interaction": "Direct", "SUID": 601772, "TYPE": "Direct", "Gene_A": "19242", "support": "{\"StringDB\": \"physical\", \"StringEvidence\": \"experiments:0.396,coexpression:0.062\", \"BioGrid\": \"physical\", \"BioGrid_PubMed\": \"32325033\", \"BioGrid_Type\": \"Co-fractionation\", \"BioGrid_Score\": \"0.8825\", \"String_Score_Physical\": 420, \"String_Score_Combined\": 456}", "selected": false}, "selected": false}, {"data": {"id": "601769", "source": "599516", "target": "599081", "EvidenceScore_B": 5.0, "EvidenceScore_A": 5.0, "SCORE": "222", "shared_interaction": "Direct", "source_original": "19309", "Name_B": "Clasp2", "Name_A": "Pygm", "EvidenceScore": 5.0, "target_original": "76499", "Gene_B": "76499", "interaction": "Direct", "SUID": 601769, "TYPE": "Direct", "Gene_A": "19309", "support": "{\"StringDB\": \"physical\", \"StringEvidence\": \"experiments:0.189\", \"BioGrid\": \"physical\", \"BioGrid_PubMed\": \"32325033\", \"BioGrid_Type\": \"Co-fractionation\", \"BioGrid_Score\": \"0.7935\", \"String_Score_Physical\": 222, \"String_Score_Combined\": 222}", "selected": false}, "selected": false}, {"data": {"id": "601766", "source": "599513", "target": "599138", "EvidenceScore_B": 5.0, "EvidenceScore_A": 5.0, "SCORE": "720", "shared_interaction": "Direct", "source_original": "19347", "Name_B": "Snx6", "Name_A": "Dennd5a", "EvidenceScore": 5.0, "target_original": "72183", "Gene_B": "72183", "interaction": "Direct", "SUID": 601766, "TYPE": "Direct", "Gene_A": "19347", "support": "{\"StringDB\": \"physical\", \"StringEvidence\": \"database:0.708,textmining:0.188\", \"String_Score_Physical\": 720, \"String_Score_Combined\": 772}", "selected": false}, "selected": false}, {"data": {"id": "601763", "source": "599513", "target": "598877", "EvidenceScore_B": 6.0, "EvidenceScore_A": 5.0, "SCORE": "595", "shared_interaction": "Direct", "source_original": "19347", "Name_B": "Madd", "Name_A": "Dennd5a", "EvidenceScore": 5.0, "target_original": "228355", "Gene_B": "228355", "interaction": "Direct", "SUID": 601763, "TYPE": "Direct", "Gene_A": "19347", "support": "{\"StringDB\": \"physical\", \"StringEvidence\": \"experiments:0.578,textmining:0.025,coexpression:0.009\", \"BioGrid\": \"physical\", \"BioGrid_PubMed\": \"32325033\", \"BioGrid_Type\": \"Co-fractionation\", \"BioGrid_Score\": \"0.914\", \"String_Score_Physical\": 595, \"String_Score_Combined\": 608}", "selected": false}, "selected": false}, {"data": {"id": "601760", "source": "599513", "target": "599510", "EvidenceScore_B": 6.0, "EvidenceScore_A": 5.0, "SCORE": "720", "shared_interaction": "Direct", "source_original": "19347", "Name_B": "Rab7", "Name_A": "Dennd5a", "EvidenceScore": 5.0, "target_original": "19349", "Gene_B": "19349", "interaction": "Direct", "SUID": 601760, "TYPE": "Direct", "Gene_A": "19347", "support": "{\"StringDB\": \"physical\", \"StringEvidence\": \"database:0.708,textmining:0.058,coexpression:0.014\", \"String_Score_Physical\": 720, \"String_Score_Combined\": 739}", "selected": false}, "selected": false}, {"data": {"id": "601757", "source": "599510", "target": "599501", "EvidenceScore_B": 6.0, "EvidenceScore_A": 6.0, "SCORE": "416", "shared_interaction": "Direct", "source_original": "19349", "Name_B": "Rock2", "Name_A": "Rab7", "EvidenceScore": 6.0, "target_original": "19878", "Gene_B": "19878", "interaction": "Direct", "SUID": 601757, "TYPE": "Direct", "Gene_A": "19349", "support": "{\"StringDB\": \"physical\", \"StringEvidence\": \"database:0.374,textmining:0.060,coexpression:0.051,experiments:0.027\", \"String_Score_Physical\": 416, \"String_Score_Combined\": 479}", "selected": false}, "selected": false}, {"data": {"id": "601754", "source": "599510", "target": "598907", "EvidenceScore_B": 6.0, "EvidenceScore_A": 6.0, "SCORE": "400", "shared_interaction": "Direct", "source_original": "19349", "Name_B": "Slc4a7", "Name_A": "Rab7", "EvidenceScore": 6.0, "target_original": "218756", "Gene_B": "218756", "interaction": "Direct", "SUID": 601754, "TYPE": "Direct", "Gene_A": "19349", "support": "{\"StringDB\": \"physical\", \"StringEvidence\": \"database:0.374\", \"String_Score_Physical\": 400, \"String_Score_Combined\": 400}", "selected": false}, "selected": false}, {"data": {"id": "601751", "source": "599510", "target": "598829", "EvidenceScore_B": 6.0, "EvidenceScore_A": 6.0, "SCORE": "213", "shared_interaction": "Direct", "source_original": "19349", "Name_B": "Fus", "Name_A": "Rab7", "EvidenceScore": 6.0, "target_original": "233908", "Gene_B": "233908", "interaction": "Direct", "SUID": 601751, "TYPE": "Direct", "Gene_A": "19349", "support": "{\"StringDB\": \"physical\", \"StringEvidence\": \"experiments:0.179,textmining:0.133,coexpression:0.039\", \"BioGrid\": \"physical\", \"BioGrid_PubMed\": \"32325033\", \"BioGrid_Type\": \"Co-fractionation\", \"BioGrid_Score\": \"0.738\", \"String_Score_Physical\": 213, \"String_Score_Combined\": 344}", "selected": false}, "selected": false}, {"data": {"id": "601748", "source": "599510", "target": "598769", "EvidenceScore_B": 6.0, "EvidenceScore_A": 6.0, "SCORE": "510", "shared_interaction": "Direct", "source_original": "19349", "Name_B": "Vcp", "Name_A": "Rab7", "EvidenceScore": 6.0, "target_original": "269523", "Gene_B": "269523", "interaction": "Direct", "SUID": 601748, "TYPE": "Direct", "Gene_A": "19349", "support": "{\"StringDB\": \"physical\", \"StringEvidence\": \"database:0.374,textmining:0.311,experiments:0.184,coexpression:0.120\", \"BioGrid\": \"physical\", \"BioGrid_PubMed\": \"32325033\", \"BioGrid_Type\": \"Co-fractionation\", \"BioGrid_Score\": \"0.731\", \"String_Score_Physical\": 510, \"String_Score_Combined\": 702}", "selected": false}, "selected": false}, {"data": {"id": "601745", "source": "599510", "target": "599261", "EvidenceScore_B": 5.0, "EvidenceScore_A": 6.0, "SCORE": "400", "shared_interaction": "Direct", "source_original": "19349", "Name_B": "Cpne8", "Name_A": "Rab7", "EvidenceScore": 5.0, "target_original": "66871", "Gene_B": "66871", "interaction": "Direct", "SUID": 601745, "TYPE": "Direct", "Gene_A": "19349", "support": "{\"StringDB\": \"physical\", \"StringEvidence\": \"database:0.374,textmining:0.006\", \"String_Score_Physical\": 400, \"String_Score_Combined\": 403}", "selected": false}, "selected": false}, {"data": {"id": "601742", "source": "599510", "target": "599138", "EvidenceScore_B": 5.0, "EvidenceScore_A": 6.0, "SCORE": "774", "shared_interaction": "Direct", "source_original": "19349", "Name_B": "Snx6", "Name_A": "Rab7", "EvidenceScore": 5.0, "target_original": "72183", "Gene_B": "72183", "interaction": "Direct", "SUID": 601742, "TYPE": "Direct", "Gene_A": "19349", "support": "{\"StringDB\": \"physical\", \"StringEvidence\": \"database:0.708,textmining:0.357,experiments:0.193,coexpression:0.040\", \"BioGrid\": \"physical\", \"BioGrid_PubMed\": \"32325033\", \"BioGrid_Type\": \"Co-fractionation\", \"BioGrid_Score\": \"0.729\", \"String_Score_Physical\": 774, \"String_Score_Combined\": 860}", "selected": false}, "selected": false}, {"data": {"id": "601739", "source": "599510", "target": "598754", "EvidenceScore_B": 5.0, "EvidenceScore_A": 6.0, "SCORE": "400", "shared_interaction": "Direct", "source_original": "19349", "Name_B": "Dock1", "Name_A": "Rab7", "EvidenceScore": 5.0, "target_original": "330662", "Gene_B": "330662", "interaction": "Direct", "SUID": 601739, "TYPE": "Direct", "Gene_A": "19349", "support": "{\"StringDB\": \"physical\", \"StringEvidence\": \"database:0.374,textmining:0.074,coexpression:0.010\", \"String_Score_Physical\": 400, \"String_Score_Combined\": 449}", "selected": false}, "selected": false}, {"data": {"id": "601736", "source": "599510", "target": "598763", "EvidenceScore_B": 5.0, "EvidenceScore_A": 6.0, "SCORE": "490", "shared_interaction": "Direct", "source_original": "19349", "Name_B": "Rab9b", "Name_A": "Rab7", "EvidenceScore": 5.0, "target_original": "319642", "Gene_B": "319642", "interaction": "Direct", "SUID": 601736, "TYPE": "Direct", "Gene_A": "19349", "support": "{\"StringDB\": \"physical\", \"StringEvidence\": \"database:0.374,experiments:0.151,textmining:0.057,coexpression:0.053,cooccurrence:0.028\", \"String_Score_Physical\": 490, \"String_Score_Combined\": 558}", "selected": false}, "selected": false}, {"data": {"id": "601733", "source": "599510", "target": "599384", "EvidenceScore_B": 5.0, "EvidenceScore_A": 6.0, "SCORE": "400", "shared_interaction": "Direct", "source_original": "19349", "Name_B": "Iqgap1", "Name_A": "Rab7", "EvidenceScore": 5.0, "target_original": "29875", "Gene_B": "29875", "interaction": "Direct", "SUID": 601733, "TYPE": "Direct", "Gene_A": "19349", "support": "{\"StringDB\": \"physical\", \"StringEvidence\": \"database:0.374,textmining:0.155,coexpression:0.009\", \"String_Score_Physical\": 400, \"String_Score_Combined\": 497}", "selected": false}, "selected": false}, {"data": {"id": "601730", "source": "599510", "target": "598751", "EvidenceScore_B": 5.0, "EvidenceScore_A": 6.0, "SCORE": "295", "shared_interaction": "Direct", "source_original": "19349", "Name_B": "Plekhm1", "Name_A": "Rab7", "EvidenceScore": 5.0, "target_original": "353047", "Gene_B": "353047", "interaction": "Direct", "SUID": 601730, "TYPE": "Direct", "Gene_A": "19349", "support": "{\"StringDB\": \"physical\", \"StringEvidence\": \"textmining:0.632,experiments:0.265\", \"String_Score_Physical\": 295, \"String_Score_Combined\": 740}", "selected": false}, "selected": false}, {"data": {"id": "601727", "source": "599510", "target": "598868", "EvidenceScore_B": 5.0, "EvidenceScore_A": 6.0, "SCORE": "400", "shared_interaction": "Direct", "source_original": "19349", "Name_B": "Vangl1", "Name_A": "Rab7", "EvidenceScore": 5.0, "target_original": "229658", "Gene_B": "229658", "interaction": "Direct", "SUID": 601727, "TYPE": "Direct", "Gene_A": "19349", "support": "{\"StringDB\": \"physical\", \"StringEvidence\": \"database:0.374\", \"String_Score_Physical\": 400, \"String_Score_Combined\": 400}", "selected": false}, "selected": false}, {"data": {"id": "601724", "source": "599510", "target": "598805", "EvidenceScore_B": 5.0, "EvidenceScore_A": 6.0, "SCORE": "400", "shared_interaction": "Direct", "source_original": "19349", "Name_B": "Mtr", "Name_A": "Rab7", "EvidenceScore": 5.0, "target_original": "238505", "Gene_B": "238505", "interaction": "Direct", "SUID": 601724, "TYPE": "Direct", "Gene_A": "19349", "support": "{\"StringDB\": \"physical\", \"StringEvidence\": \"database:0.374\", \"String_Score_Physical\": 400, \"String_Score_Combined\": 400}", "selected": false}, "selected": false}, {"data": {"id": "601721", "source": "599510", "target": "598814", "EvidenceScore_B": 5.0, "EvidenceScore_A": 6.0, "SCORE": "846", "shared_interaction": "Direct", "source_original": "19349", "Name_B": "Dync1li2", "Name_A": "Rab7", "EvidenceScore": 5.0, "target_original": "234663", "Gene_B": "234663", "interaction": "Direct", "SUID": 601721, "TYPE": "Direct", "Gene_A": "19349", "support": "{\"StringDB\": \"physical\", \"StringEvidence\": \"database:0.791,experiments:0.233,textmining:0.179,coexpression:0.061\", \"String_Score_Physical\": 846, \"String_Score_Combined\": 881}", "selected": false}, "selected": false}, {"data": {"id": "601718", "source": "599507", "target": "598775", "EvidenceScore_B": 6.0, "EvidenceScore_A": 5.0, "SCORE": "299", "shared_interaction": "Direct", "source_original": "19663", "Name_B": "Rbfox1", "Name_A": "Rbpms", "EvidenceScore": 5.0, "target_original": "268859", "Gene_B": "268859", "interaction": "Direct", "SUID": 601718, "TYPE": "Direct", "Gene_A": "19663", "support": "{\"StringDB\": \"physical\", \"StringEvidence\": \"textmining:0.303,experiments:0.269,coexpression:0.029\", \"String_Score_Physical\": 299, \"String_Score_Combined\": 525}", "selected": false}, "selected": false}, {"data": {"id": "601715", "source": "599507", "target": "598784", "EvidenceScore_B": 6.0, "EvidenceScore_A": 5.0, "SCORE": "292", "shared_interaction": "Direct", "source_original": "19663", "Name_B": "Nphp4", "Name_A": "Rbpms", "EvidenceScore": 5.0, "target_original": "260305", "Gene_B": "260305", "interaction": "Direct", "SUID": 601715, "TYPE": "Direct", "Gene_A": "19663", "support": "{\"StringDB\": \"physical\", \"StringEvidence\": \"experiments:0.262\", \"BioGrid\": \"physical\", \"BioGrid_PubMed\": \"21565611\", \"BioGrid_Type\": \"Affinity Capture-MS\", \"String_Score_Physical\": 292, \"String_Score_Combined\": 292}", "selected": false}, "selected": false}, {"data": {"id": "601712", "source": "599504", "target": "599378", "EvidenceScore_B": 5.0, "EvidenceScore_A": 5.0, "SCORE": "895", "shared_interaction": "Direct", "source_original": "19821", "Name_B": "E2f6", "Name_A": "Rnf2", "EvidenceScore": 5.0, "target_original": "50496", "Gene_B": "50496", "interaction": "Direct", "SUID": 601712, "TYPE": "Direct", "Gene_A": "19821", "support": "{\"StringDB\": \"physical\", \"StringEvidence\": \"textmining:0.746,database:0.708,experiments:0.628\", \"BioGrid\": \"physical\", \"BioGrid_PubMed\": \"17296600\", \"BioGrid_Type\": \"Affinity Capture-MS\", \"String_Score_Physical\": 895, \"String_Score_Combined\": 973}", "selected": false}, "selected": false}, {"data": {"id": "601709", "source": "599504", "target": "599369", "EvidenceScore_B": 6.0, "EvidenceScore_A": 5.0, "SCORE": "292", "shared_interaction": "Direct", "source_original": "19821", "Name_B": "Ccnc", "Name_A": "Rnf2", "EvidenceScore": 5.0, "target_original": "51813", "Gene_B": "51813", "interaction": "Direct", "SUID": 601709, "TYPE": "Direct", "Gene_A": "19821", "support": "{\"StringDB\": \"physical\", \"StringEvidence\": \"experiments:0.262,coexpression:0.024,textmining:0.014\", \"BioGrid\": \"physical\", \"BioGrid_PubMed\": \"22496869\", \"BioGrid_Type\": \"Affinity Capture-MS\", \"String_Score_Physical\": 292, \"String_Score_Combined\": 318}", "selected": false}, "selected": false}, {"data": {"id": "601706", "source": "599504", "target": "599288", "EvidenceScore_B": 6.0, "EvidenceScore_A": 5.0, "SCORE": "903", "shared_interaction": "Direct", "source_original": "19821", "Name_B": "Ube2d3", "Name_A": "Rnf2", "EvidenceScore": 5.0, "target_original": "66105", "Gene_B": "66105", "interaction": "Direct", "SUID": 601706, "TYPE": "Direct", "Gene_A": "19821", "support": "{\"StringDB\": \"physical\", \"StringEvidence\": \"experiments:0.899,textmining:0.542,coexpression:0.132\", \"String_Score_Physical\": 903, \"String_Score_Combined\": 961}", "selected": false}, "selected": false}, {"data": {"id": "601703", "source": "599504", "target": "599159", "EvidenceScore_B": 5.0, "EvidenceScore_A": 5.0, "SCORE": "973", "shared_interaction": "Direct", "source_original": "19821", "Name_B": "Pcgf6", "Name_A": "Rnf2", "EvidenceScore": 5.0, "target_original": "71041", "Gene_B": "71041", "interaction": "Direct", "SUID": 601703, "TYPE": "Direct", "Gene_A": "19821", "support": "{\"StringDB\": \"physical\", \"StringEvidence\": \"textmining:0.992,database:0.896,experiments:0.734,coexpression:0.057\", \"BioGrid\": \"physical\", \"BioGrid_PubMed\": \"22496869,17296600\", \"BioGrid_Type\": \"Affinity Capture-MS\", \"String_Score_Physical\": 973, \"String_Score_Combined\": 999}", "selected": false}, "selected": false}, {"data": {"id": "601700", "source": "599504", "target": "599060", "EvidenceScore_B": 5.0, "EvidenceScore_A": 5.0, "SCORE": "292", "shared_interaction": "Direct", "source_original": "19821", "Name_B": "Sf3b1", "Name_A": "Rnf2", "EvidenceScore": 5.0, "target_original": "81898", "Gene_B": "81898", "interaction": "Direct", "SUID": 601700, "TYPE": "Direct", "Gene_A": "19821", "support": "{\"StringDB\": \"physical\", \"StringEvidence\": \"experiments:0.262,textmining:0.146,coexpression:0.031\", \"BioGrid\": \"physical\", \"BioGrid_PubMed\": \"15741318\", \"BioGrid_Type\": \"Affinity Capture-Western\", \"String_Score_Physical\": 292, \"String_Score_Combined\": 414}", "selected": false}, "selected": false}, {"data": {"id": "601697", "source": "599504", "target": "599456", "EvidenceScore_B": 5.0, "EvidenceScore_A": 5.0, "SCORE": "292", "shared_interaction": "Direct", "source_original": "19821", "Name_B": "Morf4l1", "Name_A": "Rnf2", "EvidenceScore": 5.0, "target_original": "21761", "Gene_B": "21761", "interaction": "Direct", "SUID": 601697, "TYPE": "Direct", "Gene_A": "19821", "support": "{\"StringDB\": \"physical\", \"StringEvidence\": \"experiments:0.262,textmining:0.136,coexpression:0.024\", \"BioGrid\": \"physical\", \"BioGrid_PubMed\": \"22496869\", \"BioGrid_Type\": \"Affinity Capture-MS\", \"String_Score_Physical\": 292, \"String_Score_Combined\": 402}", "selected": false}, "selected": false}, {"data": {"id": "601694", "source": "599504", "target": "599414", "EvidenceScore_B": 5.0, "EvidenceScore_A": 5.0, "SCORE": "991", "shared_interaction": "Direct", "source_original": "19821", "Name_B": "Pcgf2", "Name_A": "Rnf2", "EvidenceScore": 5.0, "target_original": "22658", "Gene_B": "22658", "interaction": "Direct", "SUID": 601694, "TYPE": "Direct", "Gene_A": "19821", "support": "{\"StringDB\": \"physical\", \"StringEvidence\": \"textmining:0.990,experiments:0.914,database:0.896,coexpression:0.016\", \"BioGrid\": \"physical\", \"BioGrid_PubMed\": \"22325148,20471950,17296600,15741318,12183370\", \"BioGrid_Type\": \"Two-hybrid,Affinity Capture-MS,Affinity Capture-Western\", \"String_Score_Physical\": 991, \"String_Score_Combined\": 999}", "selected": false}, "selected": false}, {"data": {"id": "601691", "source": "599504", "target": "599459", "EvidenceScore_B": 6.0, "EvidenceScore_A": 5.0, "SCORE": "900", "shared_interaction": "Direct", "source_original": "19821", "Name_B": "Phf1", "Name_A": "Rnf2", "EvidenceScore": 5.0, "target_original": "21652", "Gene_B": "21652", "interaction": "Direct", "SUID": 601691, "TYPE": "Direct", "Gene_A": "19821", "support": "{\"StringDB\": \"physical\", \"StringEvidence\": \"database:0.896,textmining:0.351,coexpression:0.010\", \"String_Score_Physical\": 900, \"String_Score_Combined\": 935}", "selected": false}, "selected": false}, {"data": {"id": "601688", "source": "599504", "target": "598958", "EvidenceScore_B": 5.0, "EvidenceScore_A": 5.0, "SCORE": "720", "shared_interaction": "Direct", "source_original": "19821", "Name_B": "Brcc3", "Name_A": "Rnf2", "EvidenceScore": 5.0, "target_original": "210766", "Gene_B": "210766", "interaction": "Direct", "SUID": 601688, "TYPE": "Direct", "Gene_A": "19821", "support": "{\"StringDB\": \"physical\", \"StringEvidence\": \"database:0.708,textmining:0.197,coexpression:0.013\", \"String_Score_Physical\": 720, \"String_Score_Combined\": 777}", "selected": false}, "selected": false}, {"data": {"id": "601685", "source": "599504", "target": "599474", "EvidenceScore_B": 6.0, "EvidenceScore_A": 5.0, "SCORE": "720", "shared_interaction": "Direct", "source_original": "19821", "Name_B": "Taf6", "Name_A": "Rnf2", "EvidenceScore": 5.0, "target_original": "21343", "Gene_B": "21343", "interaction": "Direct", "SUID": 601685, "TYPE": "Direct", "Gene_A": "19821", "support": "{\"StringDB\": \"physical\", \"StringEvidence\": \"database:0.708,coexpression:0.009\", \"String_Score_Physical\": 720, \"String_Score_Combined\": 722}", "selected": false}, "selected": false}, {"data": {"id": "601682", "source": "599504", "target": "599465", "EvidenceScore_B": 6.0, "EvidenceScore_A": 5.0, "SCORE": "813", "shared_interaction": "Direct", "source_original": "19821", "Name_B": "Skp1", "Name_A": "Rnf2", "EvidenceScore": 5.0, "target_original": "21402", "Gene_B": "21402", "interaction": "Direct", "SUID": 601682, "TYPE": "Direct", "Gene_A": "19821", "support": "{\"StringDB\": \"physical\", \"StringEvidence\": \"textmining:0.839,database:0.708,experiments:0.335,coexpression:0.040\", \"BioGrid\": \"physical\", \"BioGrid_PubMed\": \"17296600\", \"BioGrid_Type\": \"Affinity Capture-MS,Affinity Capture-Western\", \"String_Score_Physical\": 813, \"String_Score_Combined\": 971}", "selected": false}, "selected": false}, {"data": {"id": "601679", "source": "599501", "target": "598769", "EvidenceScore_B": 6.0, "EvidenceScore_A": 6.0, "SCORE": "435", "shared_interaction": "Direct", "source_original": "19878", "Name_B": "Vcp", "Name_A": "Rock2", "EvidenceScore": 6.0, "target_original": "269523", "Gene_B": "269523", "interaction": "Direct", "SUID": 601679, "TYPE": "Direct", "Gene_A": "19878", "support": "{\"StringDB\": \"physical\", \"StringEvidence\": \"database:0.374,textmining:0.063,experiments:0.059,coexpression:0.003\", \"String_Score_Physical\": 435, \"String_Score_Combined\": 472}", "selected": false}, "selected": false}, {"data": {"id": "601676", "source": "599501", "target": "598907", "EvidenceScore_B": 6.0, "EvidenceScore_A": 6.0, "SCORE": "400", "shared_interaction": "Direct", "source_original": "19878", "Name_B": "Slc4a7", "Name_A": "Rock2", "EvidenceScore": 6.0, "target_original": "218756", "Gene_B": "218756", "interaction": "Direct", "SUID": 601676, "TYPE": "Direct", "Gene_A": "19878", "support": "{\"StringDB\": \"physical\", \"StringEvidence\": \"database:0.374,textmining:0.087,coexpression:0.007\", \"String_Score_Physical\": 400, \"String_Score_Combined\": 455}", "selected": false}, "selected": false}, {"data": {"id": "601673", "source": "599501", "target": "599384", "EvidenceScore_B": 5.0, "EvidenceScore_A": 6.0, "SCORE": "570", "shared_interaction": "Direct", "source_original": "19878", "Name_B": "Iqgap1", "Name_A": "Rock2", "EvidenceScore": 5.0, "target_original": "29875", "Gene_B": "29875", "interaction": "Direct", "SUID": 601673, "TYPE": "Direct", "Gene_A": "19878", "support": "{\"StringDB\": \"physical\", \"StringEvidence\": \"textmining:0.440,database:0.374,experiments:0.284,coexpression:0.017\", \"BioGrid\": \"physical\", \"BioGrid_PubMed\": \"32325033\", \"BioGrid_Type\": \"Co-fractionation\", \"BioGrid_Score\": \"0.735\", \"String_Score_Physical\": 570, \"String_Score_Combined\": 763}", "selected": false}, "selected": false}, {"data": {"id": "601670", "source": "599501", "target": "598805", "EvidenceScore_B": 5.0, "EvidenceScore_A": 6.0, "SCORE": "400", "shared_interaction": "Direct", "source_original": "19878", "Name_B": "Mtr", "Name_A": "Rock2", "EvidenceScore": 5.0, "target_original": "238505", "Gene_B": "238505", "interaction": "Direct", "SUID": 601670, "TYPE": "Direct", "Gene_A": "19878", "support": "{\"StringDB\": \"physical\", \"StringEvidence\": \"database:0.374,textmining:0.018\", \"String_Score_Physical\": 400, \"String_Score_Combined\": 410}", "selected": false}, "selected": false}, {"data": {"id": "601667", "source": "599501", "target": "598868", "EvidenceScore_B": 5.0, "EvidenceScore_A": 6.0, "SCORE": "400", "shared_interaction": "Direct", "source_original": "19878", "Name_B": "Vangl1", "Name_A": "Rock2", "EvidenceScore": 5.0, "target_original": "229658", "Gene_B": "229658", "interaction": "Direct", "SUID": 601667, "TYPE": "Direct", "Gene_A": "19878", "support": "{\"StringDB\": \"physical\", \"StringEvidence\": \"database:0.374,textmining:0.199,coexpression:0.001\", \"String_Score_Physical\": 400, \"String_Score_Combined\": 519}", "selected": false}, "selected": false}, {"data": {"id": "601664", "source": "599498", "target": "599495", "EvidenceScore_B": 6.0, "EvidenceScore_A": 6.0, "SCORE": "821", "shared_interaction": "Direct", "source_original": "20181", "Name_B": "Ncor1", "Name_A": "Rxra", "EvidenceScore": 6.0, "target_original": "20185", "Gene_B": "20185", "interaction": "Direct", "SUID": 601664, "TYPE": "Direct", "Gene_A": "20181", "support": "{\"StringDB\": \"physical\", \"StringEvidence\": \"database:0.635,textmining:0.494,experiments:0.490\", \"String_Score_Physical\": 821, \"String_Score_Combined\": 909}", "selected": false}, "selected": false}, {"data": {"id": "601661", "source": "599498", "target": "598781", "EvidenceScore_B": 6.0, "EvidenceScore_A": 6.0, "SCORE": "519", "shared_interaction": "Direct", "source_original": "20181", "Name_B": "Cdk8", "Name_A": "Rxra", "EvidenceScore": 6.0, "target_original": "264064", "Gene_B": "264064", "interaction": "Direct", "SUID": 601661, "TYPE": "Direct", "Gene_A": "20181", "support": "{\"StringDB\": \"physical\", \"StringEvidence\": \"database:0.479,experiments:0.040,textmining:0.029,coexpression:0.003\", \"String_Score_Physical\": 519, \"String_Score_Combined\": 535}", "selected": false}, "selected": false}, {"data": {"id": "601658", "source": "599498", "target": "599402", "EvidenceScore_B": 6.0, "EvidenceScore_A": 6.0, "SCORE": "292", "shared_interaction": "Direct", "source_original": "20181", "Name_B": "Mapk9", "Name_A": "Rxra", "EvidenceScore": 6.0, "target_original": "26420", "Gene_B": "26420", "interaction": "Direct", "SUID": 601658, "TYPE": "Direct", "Gene_A": "20181", "support": "{\"OmniPath\": \"omnipath,kinaseextra\", \"OmniPath_Reference\": \"HPRD_MIMP;MIMP;PhosphoSite_MIMP;PhosphoSite_ProtMapper;ProtMapper;SIGNOR;SIGNOR_ProtMapper;iPTMnet;phosphoELM_MIMP\"}", "selected": false}, "selected": false}, {"data": {"id": "601655", "source": "599498", "target": "598745", "EvidenceScore_B": 6.0, "EvidenceScore_A": 6.0, "SCORE": "499", "shared_interaction": "Direct", "source_original": "20181", "Name_B": "Med19", "Name_A": "Rxra", "EvidenceScore": 6.0, "target_original": "381379", "Gene_B": "381379", "interaction": "Direct", "SUID": 601655, "TYPE": "Direct", "Gene_A": "20181", "support": "{\"StringDB\": \"physical\", \"StringEvidence\": \"database:0.479\", \"String_Score_Physical\": 499, \"String_Score_Combined\": 499}", "selected": false}, "selected": false}, {"data": {"id": "601652", "source": "599498", "target": "599369", "EvidenceScore_B": 6.0, "EvidenceScore_A": 6.0, "SCORE": "522", "shared_interaction": "Direct", "source_original": "20181", "Name_B": "Ccnc", "Name_A": "Rxra", "EvidenceScore": 6.0, "target_original": "51813", "Gene_B": "51813", "interaction": "Direct", "SUID": 601652, "TYPE": "Direct", "Gene_A": "20181", "support": "{\"StringDB\": \"physical\", \"StringEvidence\": \"database:0.479,experiments:0.045,textmining:0.030,coexpression:0.005\", \"String_Score_Physical\": 522, \"String_Score_Combined\": 539}", "selected": false}, "selected": false}, {"data": {"id": "601649", "source": "599498", "target": "599315", "EvidenceScore_B": 6.0, "EvidenceScore_A": 6.0, "SCORE": "506", "shared_interaction": "Direct", "source_original": "20181", "Name_B": "Med20", "Name_A": "Rxra", "EvidenceScore": 6.0, "target_original": "56771", "Gene_B": "56771", "interaction": "Direct", "SUID": 601649, "TYPE": "Direct", "Gene_A": "20181", "support": "{\"StringDB\": \"physical\", \"StringEvidence\": \"database:0.479,experiments:0.014\", \"String_Score_Physical\": 506, \"String_Score_Combined\": 506}", "selected": false}, "selected": false}, {"data": {"id": "601646", "source": "599495", "target": "599474", "EvidenceScore_B": 6.0, "EvidenceScore_A": 6.0, "SCORE": "768", "shared_interaction": "Direct", "source_original": "20185", "Name_B": "Taf6", "Name_A": "Ncor1", "EvidenceScore": 6.0, "target_original": "21343", "Gene_B": "21343", "interaction": "Direct", "SUID": 601646, "TYPE": "Direct", "Gene_A": "20185", "support": "{\"StringDB\": \"physical\", \"StringEvidence\": \"experiments:0.758,textmining:0.449,coexpression:0.005\", \"String_Score_Physical\": 768, \"String_Score_Combined\": 872}", "selected": false}, "selected": false}, {"data": {"id": "601643", "source": "599495", "target": "599468", "EvidenceScore_B": 6.0, "EvidenceScore_A": 6.0, "SCORE": "525", "shared_interaction": "Direct", "source_original": "20185", "Name_B": "Tbp", "Name_A": "Ncor1", "EvidenceScore": 6.0, "target_original": "21374", "Gene_B": "21374", "interaction": "Direct", "SUID": 601643, "TYPE": "Direct", "Gene_A": "20185", "support": "{\"StringDB\": \"physical\", \"StringEvidence\": \"experiments:0.505,textmining:0.395,coexpression:0.034\", \"String_Score_Physical\": 525, \"String_Score_Combined\": 722}", "selected": false}, "selected": false}, {"data": {"id": "601640", "source": "599495", "target": "598766", "EvidenceScore_B": 6.0, "EvidenceScore_A": 6.0, "SCORE": "286", "shared_interaction": "Direct", "source_original": "20185", "Name_B": "Syne2", "Name_A": "Ncor1", "EvidenceScore": 6.0, "target_original": "319565", "Gene_B": "319565", "interaction": "Direct", "SUID": 601640, "TYPE": "Direct", "Gene_A": "20185", "support": "{\"StringDB\": \"physical\", \"StringEvidence\": \"experiments:0.255,textmining:0.247\", \"String_Score_Physical\": 286, \"String_Score_Combined\": 462}", "selected": false}, "selected": false}, {"data": {"id": "601637", "source": "599495", "target": "599390", "EvidenceScore_B": 6.0, "EvidenceScore_A": 6.0, "SCORE": "199", "shared_interaction": "Direct", "source_original": "20185", "Name_B": "Amot", "Name_A": "Ncor1", "EvidenceScore": 6.0, "target_original": "27494", "Gene_B": "27494", "interaction": "Direct", "SUID": 601637, "TYPE": "Direct", "Gene_A": "20185", "support": "{\"StringDB\": \"physical\", \"StringEvidence\": \"experiments:0.165,textmining:0.118\", \"String_Score_Physical\": 199, \"String_Score_Combined\": 293}", "selected": false}, "selected": false}, {"data": {"id": "601634", "source": "599495", "target": "599414", "EvidenceScore_B": 5.0, "EvidenceScore_A": 6.0, "SCORE": "800", "shared_interaction": "Direct", "source_original": "20185", "Name_B": "Pcgf2", "Name_A": "Ncor1", "EvidenceScore": 5.0, "target_original": "22658", "Gene_B": "22658", "interaction": "Direct", "SUID": 601634, "TYPE": "Direct", "Gene_A": "20185", "support": "{\"StringDB\": \"physical\", \"StringEvidence\": \"database:0.791,textmining:0.056\", \"String_Score_Physical\": 800, \"String_Score_Combined\": 811}", "selected": false}, "selected": false}, {"data": {"id": "601631", "source": "599495", "target": "598739", "EvidenceScore_B": 5.0, "EvidenceScore_A": 6.0, "SCORE": "560", "shared_interaction": "Direct", "source_original": "20185", "Name_B": "Taf9b", "Name_A": "Ncor1", "EvidenceScore": 5.0, "target_original": "407786", "Gene_B": "407786", "interaction": "Direct", "SUID": 601631, "TYPE": "Direct", "Gene_A": "20185", "support": "{\"StringDB\": \"physical\", \"StringEvidence\": \"experiments:0.541,textmining:0.193\", \"String_Score_Physical\": 560, \"String_Score_Combined\": 644}", "selected": false}, "selected": false}, {"data": {"id": "601628", "source": "599495", "target": "599099", "EvidenceScore_B": 5.0, "EvidenceScore_A": 6.0, "SCORE": "199", "shared_interaction": "Direct", "source_original": "20185", "Name_B": "Amotl1", "Name_A": "Ncor1", "EvidenceScore": 5.0, "target_original": "75723", "Gene_B": "75723", "interaction": "Direct", "SUID": 601628, "TYPE": "Direct", "Gene_A": "20185", "support": "{\"StringDB\": \"physical\", \"StringEvidence\": \"experiments:0.165,textmining:0.081\", \"String_Score_Physical\": 199, \"String_Score_Combined\": 264}", "selected": false}, "selected": false}, {"data": {"id": "601625", "source": "599495", "target": "599219", "EvidenceScore_B": 5.0, "EvidenceScore_A": 6.0, "SCORE": "278", "shared_interaction": "Direct", "source_original": "20185", "Name_B": "Ift80", "Name_A": "Ncor1", "EvidenceScore": 5.0, "target_original": "68259", "Gene_B": "68259", "interaction": "Direct", "SUID": 601625, "TYPE": "Direct", "Gene_A": "20185", "support": "{\"StringDB\": \"physical\", \"StringEvidence\": \"experiments:0.247,coexpression:0.054,textmining:0.052\", \"String_Score_Physical\": 278, \"String_Score_Combined\": 352}", "selected": false}, "selected": false}, {"data": {"id": "601622", "source": "599492", "target": "598823", "EvidenceScore_B": 5.0, "EvidenceScore_A": 5.0, "SCORE": "302", "shared_interaction": "Direct", "source_original": "20358", "Name_B": "Sorbs2", "Name_A": "Sema6a", "EvidenceScore": 5.0, "target_original": "234214", "Gene_B": "234214", "interaction": "Direct", "SUID": 601622, "TYPE": "Direct", "Gene_A": "20358", "support": "{\"StringDB\": \"physical\", \"StringEvidence\": \"experiments:0.272,textmining:0.165,coexpression:0.021\", \"BioGrid\": \"physical\", \"BioGrid_PubMed\": \"32325033\", \"BioGrid_Type\": \"Co-fractionation\", \"BioGrid_Score\": \"0.805\", \"String_Score_Physical\": 302, \"String_Score_Combined\": 429}", "selected": false}, "selected": false}, {"data": {"id": "601619", "source": "599489", "target": "599402", "EvidenceScore_B": 6.0, "EvidenceScore_A": 6.0, "SCORE": "292", "shared_interaction": "Direct", "source_original": "20492", "Name_B": "Mapk9", "Name_A": "Slbp", "EvidenceScore": 6.0, "target_original": "26420", "Gene_B": "26420", "interaction": "Direct", "SUID": 601619, "TYPE": "Direct", "Gene_A": "20492", "support": "{\"OmniPath\": \"omnipath\", \"OmniPath_Reference\": \"KEA;NetworKIN_KEA\"}", "selected": false}, "selected": false}, {"data": {"id": "601616", "source": "599483", "target": "599468", "EvidenceScore_B": 6.0, "EvidenceScore_A": 6.0, "SCORE": "908", "shared_interaction": "Direct", "source_original": "20683", "Name_B": "Tbp", "Name_A": "Sp1", "EvidenceScore": 6.0, "target_original": "21374", "Gene_B": "21374", "interaction": "Direct", "SUID": 601616, "TYPE": "Direct", "Gene_A": "20683", "support": "{\"StringDB\": \"physical\", \"StringEvidence\": \"database:0.896,textmining:0.814,experiments:0.080,coexpression:0.006\", \"String_Score_Physical\": 908, \"String_Score_Combined\": 983}", "selected": false}, "selected": false}, {"data": {"id": "601613", "source": "599483", "target": "599474", "EvidenceScore_B": 6.0, "EvidenceScore_A": 6.0, "SCORE": "530", "shared_interaction": "Direct", "source_original": "20683", "Name_B": "Taf6", "Name_A": "Sp1", "EvidenceScore": 6.0, "target_original": "21343", "Gene_B": "21343", "interaction": "Direct", "SUID": 601613, "TYPE": "Direct", "Gene_A": "20683", "support": "{\"StringDB\": \"physical\", \"StringEvidence\": \"database:0.479,experiments:0.060,textmining:0.003,coexpression:0.002\", \"String_Score_Physical\": 530, \"String_Score_Combined\": 532}", "selected": false}, "selected": false}, {"data": {"id": "601610", "source": "599483", "target": "599084", "EvidenceScore_B": 6.0, "EvidenceScore_A": 6.0, "SCORE": "292", "shared_interaction": "Direct", "source_original": "20683", "Name_B": "Oga", "Name_A": "Sp1", "EvidenceScore": 6.0, "target_original": "76055", "Gene_B": "76055", "interaction": "Direct", "SUID": 601610, "TYPE": "Direct", "Gene_A": "20683", "support": "{\"StringDB\": \"physical\", \"StringEvidence\": \"textmining:0.266,experiments:0.262,coexpression:0.001\", \"String_Score_Physical\": 292, \"String_Score_Combined\": 480}", "selected": false}, "selected": false}, {"data": {"id": "601607", "source": "599483", "target": "599069", "EvidenceScore_B": 6.0, "EvidenceScore_A": 6.0, "SCORE": "499", "shared_interaction": "Direct", "source_original": "20683", "Name_B": "Snapc3", "Name_A": "Sp1", "EvidenceScore": 6.0, "target_original": "77634", "Gene_B": "77634", "interaction": "Direct", "SUID": 601607, "TYPE": "Direct", "Gene_A": "20683", "support": "{\"StringDB\": \"physical\", \"StringEvidence\": \"database:0.479,coexpression:0.004\", \"String_Score_Physical\": 499, \"String_Score_Combined\": 502}", "selected": false}, "selected": false}, {"data": {"id": "601604", "source": "599483", "target": "599204", "EvidenceScore_B": 6.0, "EvidenceScore_A": 6.0, "SCORE": "513", "shared_interaction": "Direct", "source_original": "20683", "Name_B": "Taf11", "Name_A": "Sp1", "EvidenceScore": 6.0, "target_original": "68776", "Gene_B": "68776", "interaction": "Direct", "SUID": 601604, "TYPE": "Direct", "Gene_A": "20683", "support": "{\"StringDB\": \"physical\", \"StringEvidence\": \"database:0.479,experiments:0.027,textmining:0.016,coexpression:0.002\", \"String_Score_Physical\": 513, \"String_Score_Combined\": 522}", "selected": false}, "selected": false}, {"data": {"id": "601601", "source": "599483", "target": "599297", "EvidenceScore_B": 6.0, "EvidenceScore_A": 6.0, "SCORE": "905", "shared_interaction": "Direct", "source_original": "20683", "Name_B": "Rps6kb2", "Name_A": "Sp1", "EvidenceScore": 6.0, "target_original": "58988", "Gene_B": "58988", "interaction": "Direct", "SUID": 601601, "TYPE": "Direct", "Gene_A": "20683", "support": "{\"StringDB\": \"physical\", \"StringEvidence\": \"database:0.896,experiments:0.057,textmining:0.007\", \"String_Score_Physical\": 905, \"String_Score_Combined\": 906}", "selected": false}, "selected": false}, {"data": {"id": "601598", "source": "599483", "target": "599402", "EvidenceScore_B": 6.0, "EvidenceScore_A": 6.0, "SCORE": "908", "shared_interaction": "Direct", "source_original": "20683", "Name_B": "Mapk9", "Name_A": "Sp1", "EvidenceScore": 6.0, "target_original": "26420", "Gene_B": "26420", "interaction": "Direct", "SUID": 601598, "TYPE": "Direct", "Gene_A": "20683", "support": "{\"StringDB\": \"physical\", \"StringEvidence\": \"database:0.896,textmining:0.116,experiments:0.086\", \"OmniPath\": \"pathwayextra\", \"OmniPath_Reference\": \"Wang\", \"String_Score_Physical\": 908, \"String_Score_Combined\": 919}", "selected": false}, "selected": false}, {"data": {"id": "601595", "source": "599480", "target": "599165", "EvidenceScore_B": 5.0, "EvidenceScore_A": 5.0, "SCORE": "292", "shared_interaction": "Direct", "source_original": "20817", "Name_B": "Zcchc8", "Name_A": "Srpk2", "EvidenceScore": 5.0, "target_original": "70650", "Gene_B": "70650", "interaction": "Direct", "SUID": 601595, "TYPE": "Direct", "Gene_A": "20817", "support": "{\"OmniPath\": \"pathwayextra\", \"OmniPath_Reference\": \"Wang\"}", "selected": false}, "selected": false}, {"data": {"id": "601592", "source": "599480", "target": "599057", "EvidenceScore_B": 5.0, "EvidenceScore_A": 5.0, "SCORE": "204", "shared_interaction": "Direct", "source_original": "20817", "Name_B": "Pde4dip", "Name_A": "Srpk2", "EvidenceScore": 5.0, "target_original": "83679", "Gene_B": "83679", "interaction": "Direct", "SUID": 601592, "TYPE": "Direct", "Gene_A": "20817", "support": "{\"StringDB\": \"physical\", \"StringEvidence\": \"experiments:0.171,textmining:0.038,coexpression:0.018\", \"BioGrid\": \"physical\", \"BioGrid_PubMed\": \"28671696\", \"BioGrid_Type\": \"Affinity Capture-MS\", \"String_Score_Physical\": 204, \"String_Score_Combined\": 248}", "selected": false}, "selected": false}, {"data": {"id": "601589", "source": "599474", "target": "599069", "EvidenceScore_B": 6.0, "EvidenceScore_A": 6.0, "SCORE": "499", "shared_interaction": "Direct", "source_original": "21343", "Name_B": "Snapc3", "Name_A": "Taf6", "EvidenceScore": 6.0, "target_original": "77634", "Gene_B": "77634", "interaction": "Direct", "SUID": 601589, "TYPE": "Direct", "Gene_A": "21343", "support": "{\"StringDB\": \"physical\", \"StringEvidence\": \"database:0.479,textmining:0.155,coexpression:0.068\", \"String_Score_Physical\": 499, \"String_Score_Combined\": 606}", "selected": false}, "selected": false}, {"data": {"id": "601586", "source": "599474", "target": "599315", "EvidenceScore_B": 6.0, "EvidenceScore_A": 6.0, "SCORE": "534", "shared_interaction": "Direct", "source_original": "21343", "Name_B": "Med20", "Name_A": "Taf6", "EvidenceScore": 6.0, "target_original": "56771", "Gene_B": "56771", "interaction": "Direct", "SUID": 601586, "TYPE": "Direct", "Gene_A": "21343", "support": "{\"StringDB\": \"physical\", \"StringEvidence\": \"experiments:0.514,coexpression:0.139,textmining:0.056\", \"String_Score_Physical\": 534, \"String_Score_Combined\": 621}", "selected": false}, "selected": false}, {"data": {"id": "601583", "source": "599474", "target": "599321", "EvidenceScore_B": 6.0, "EvidenceScore_A": 6.0, "SCORE": "292", "shared_interaction": "Direct", "source_original": "21343", "Name_B": "Gsk3b", "Name_A": "Taf6", "EvidenceScore": 6.0, "target_original": "56637", "Gene_B": "56637", "interaction": "Direct", "SUID": 601583, "TYPE": "Direct", "Gene_A": "21343", "support": "{\"OmniPath\": \"omnipath\", \"OmniPath_Reference\": \"KEA;NetworKIN_KEA\"}", "selected": false}, "selected": false}, {"data": {"id": "601580", "source": "599474", "target": "598745", "EvidenceScore_B": 6.0, "EvidenceScore_A": 6.0, "SCORE": "534", "shared_interaction": "Direct", "source_original": "21343", "Name_B": "Med19", "Name_A": "Taf6", "EvidenceScore": 6.0, "target_original": "381379", "Gene_B": "381379", "interaction": "Direct", "SUID": 601580, "TYPE": "Direct", "Gene_A": "21343", "support": "{\"StringDB\": \"physical\", \"StringEvidence\": \"experiments:0.514,textmining:0.079,coexpression:0.018\", \"String_Score_Physical\": 534, \"String_Score_Combined\": 578}", "selected": false}, "selected": false}, {"data": {"id": "601577", "source": "599474", "target": "598766", "EvidenceScore_B": 6.0, "EvidenceScore_A": 6.0, "SCORE": "267", "shared_interaction": "Direct", "source_original": "21343", "Name_B": "Syne2", "Name_A": "Taf6", "EvidenceScore": 6.0, "target_original": "319565", "Gene_B": "319565", "interaction": "Direct", "SUID": 601577, "TYPE": "Direct", "Gene_A": "21343", "support": "{\"StringDB\": \"physical\", \"StringEvidence\": \"experiments:0.236,textmining:0.028\", \"String_Score_Physical\": 267, \"String_Score_Combined\": 287}", "selected": false}, "selected": false}, {"data": {"id": "601574", "source": "599474", "target": "599204", "EvidenceScore_B": 6.0, "EvidenceScore_A": 6.0, "SCORE": "995", "shared_interaction": "Direct", "source_original": "21343", "Name_B": "Taf11", "Name_A": "Taf6", "EvidenceScore": 6.0, "target_original": "68776", "Gene_B": "68776", "interaction": "Direct", "SUID": 601574, "TYPE": "Direct", "Gene_A": "21343", "support": "{\"StringDB\": \"physical\", \"StringEvidence\": \"experiments:0.977,textmining:0.894,database:0.791,coexpression:0.018\", \"String_Score_Physical\": 995, \"String_Score_Combined\": 999}", "selected": false}, "selected": false}, {"data": {"id": "601571", "source": "599474", "target": "599390", "EvidenceScore_B": 6.0, "EvidenceScore_A": 6.0, "SCORE": "219", "shared_interaction": "Direct", "source_original": "21343", "Name_B": "Amot", "Name_A": "Taf6", "EvidenceScore": 6.0, "target_original": "27494", "Gene_B": "27494", "interaction": "Direct", "SUID": 601571, "TYPE": "Direct", "Gene_A": "21343", "support": "{\"StringDB\": \"physical\", \"StringEvidence\": \"experiments:0.186\", \"String_Score_Physical\": 219, \"String_Score_Combined\": 219}", "selected": false}, "selected": false}, {"data": {"id": "601568", "source": "599474", "target": "599468", "EvidenceScore_B": 6.0, "EvidenceScore_A": 6.0, "SCORE": "996", "shared_interaction": "Direct", "source_original": "21343", "Name_B": "Tbp", "Name_A": "Taf6", "EvidenceScore": 6.0, "target_original": "21374", "Gene_B": "21374", "interaction": "Direct", "SUID": 601568, "TYPE": "Direct", "Gene_A": "21343", "support": "{\"StringDB\": \"physical\", \"StringEvidence\": \"experiments:0.983,textmining:0.842,database:0.791,coexpression:0.126\", \"BioGrid\": \"physical\", \"BioGrid_PubMed\": \"17242199\", \"BioGrid_Type\": \"Affinity Capture-Western\", \"String_Score_Physical\": 996, \"String_Score_Combined\": 999}", "selected": false}, "selected": false}, {"data": {"id": "601565", "source": "599474", "target": "599099", "EvidenceScore_B": 5.0, "EvidenceScore_A": 6.0, "SCORE": "219", "shared_interaction": "Direct", "source_original": "21343", "Name_B": "Amotl1", "Name_A": "Taf6", "EvidenceScore": 5.0, "target_original": "75723", "Gene_B": "75723", "interaction": "Direct", "SUID": 601565, "TYPE": "Direct", "Gene_A": "21343", "support": "{\"StringDB\": \"physical\", \"StringEvidence\": \"experiments:0.186\", \"String_Score_Physical\": 219, \"String_Score_Combined\": 219}", "selected": false}, "selected": false}, {"data": {"id": "601562", "source": "599474", "target": "598739", "EvidenceScore_B": 5.0, "EvidenceScore_A": 6.0, "SCORE": "943", "shared_interaction": "Direct", "source_original": "21343", "Name_B": "Taf9b", "Name_A": "Taf6", "EvidenceScore": 5.0, "target_original": "407786", "Gene_B": "407786", "interaction": "Direct", "SUID": 601562, "TYPE": "Direct", "Gene_A": "21343", "support": "{\"StringDB\": \"physical\", \"StringEvidence\": \"database:0.791,experiments:0.717,textmining:0.657,coexpression:0.024\", \"String_Score_Physical\": 943, \"String_Score_Combined\": 981}", "selected": false}, "selected": false}, {"data": {"id": "601559", "source": "599474", "target": "599378", "EvidenceScore_B": 5.0, "EvidenceScore_A": 6.0, "SCORE": "720", "shared_interaction": "Direct", "source_original": "21343", "Name_B": "E2f6", "Name_A": "Taf6", "EvidenceScore": 5.0, "target_original": "50496", "Gene_B": "50496", "interaction": "Direct", "SUID": 601559, "TYPE": "Direct", "Gene_A": "21343", "support": "{\"StringDB\": \"physical\", \"StringEvidence\": \"database:0.708,coexpression:0.048,textmining:0.029\", \"String_Score_Physical\": 720, \"String_Score_Combined\": 741}", "selected": false}, "selected": false}, {"data": {"id": "601556", "source": "599474", "target": "599219", "EvidenceScore_B": 5.0, "EvidenceScore_A": 6.0, "SCORE": "282", "shared_interaction": "Direct", "source_original": "21343", "Name_B": "Ift80", "Name_A": "Taf6", "EvidenceScore": 5.0, "target_original": "68259", "Gene_B": "68259", "interaction": "Direct", "SUID": 601556, "TYPE": "Direct", "Gene_A": "21343", "support": "{\"StringDB\": \"physical\", \"StringEvidence\": \"experiments:0.251,textmining:0.080,coexpression:0.031\", \"String_Score_Physical\": 282, \"String_Score_Combined\": 360}", "selected": false}, "selected": false}, {"data": {"id": "601553", "source": "599474", "target": "598874", "EvidenceScore_B": 5.0, "EvidenceScore_A": 6.0, "SCORE": "211", "shared_interaction": "Direct", "source_original": "21343", "Name_B": "Cstf3", "Name_A": "Taf6", "EvidenceScore": 5.0, "target_original": "228410", "Gene_B": "228410", "interaction": "Direct", "SUID": 601553, "TYPE": "Direct", "Gene_A": "21343", "support": "{\"StringDB\": \"physical\", \"StringEvidence\": \"experiments:0.177,coexpression:0.105\", \"String_Score_Physical\": 211, \"String_Score_Combined\": 293}", "selected": false}, "selected": false}, {"data": {"id": "601550", "source": "599468", "target": "599204", "EvidenceScore_B": 6.0, "EvidenceScore_A": 6.0, "SCORE": "995", "shared_interaction": "Direct", "source_original": "21374", "Name_B": "Taf11", "Name_A": "Tbp", "EvidenceScore": 6.0, "target_original": "68776", "Gene_B": "68776", "interaction": "Direct", "SUID": 601550, "TYPE": "Direct", "Gene_A": "21374", "support": "{\"StringDB\": \"physical\", \"StringEvidence\": \"experiments:0.977,database:0.791,textmining:0.649,coexpression:0.043\", \"String_Score_Physical\": 995, \"String_Score_Combined\": 998}", "selected": false}, "selected": false}, {"data": {"id": "601547", "source": "599468", "target": "599069", "EvidenceScore_B": 6.0, "EvidenceScore_A": 6.0, "SCORE": "904", "shared_interaction": "Direct", "source_original": "21374", "Name_B": "Snapc3", "Name_A": "Tbp", "EvidenceScore": 6.0, "target_original": "77634", "Gene_B": "77634", "interaction": "Direct", "SUID": 601547, "TYPE": "Direct", "Gene_A": "21374", "support": "{\"StringDB\": \"physical\", \"StringEvidence\": \"experiments:0.808,database:0.479,textmining:0.335,coexpression:0.158\", \"String_Score_Physical\": 904, \"String_Score_Combined\": 946}", "selected": false}, "selected": false}, {"data": {"id": "601544", "source": "599468", "target": "599315", "EvidenceScore_B": 6.0, "EvidenceScore_A": 6.0, "SCORE": "811", "shared_interaction": "Direct", "source_original": "21374", "Name_B": "Med20", "Name_A": "Tbp", "EvidenceScore": 6.0, "target_original": "56771", "Gene_B": "56771", "interaction": "Direct", "SUID": 601544, "TYPE": "Direct", "Gene_A": "21374", "support": "{\"StringDB\": \"physical\", \"StringEvidence\": \"experiments:0.804,coexpression:0.324,textmining:0.219\", \"String_Score_Physical\": 811, \"String_Score_Combined\": 900}", "selected": false}, "selected": false}, {"data": {"id": "601541", "source": "599468", "target": "599321", "EvidenceScore_B": 6.0, "EvidenceScore_A": 6.0, "SCORE": "400", "shared_interaction": "Direct", "source_original": "21374", "Name_B": "Gsk3b", "Name_A": "Tbp", "EvidenceScore": 6.0, "target_original": "56637", "Gene_B": "56637", "interaction": "Direct", "SUID": 601541, "TYPE": "Direct", "Gene_A": "21374", "support": "{\"StringDB\": \"physical\", \"StringEvidence\": \"database:0.374,textmining:0.338,coexpression:0.005\", \"String_Score_Physical\": 400, \"String_Score_Combined\": 604}", "selected": false}, "selected": false}, {"data": {"id": "601538", "source": "599468", "target": "599342", "EvidenceScore_B": 6.0, "EvidenceScore_A": 6.0, "SCORE": "515", "shared_interaction": "Direct", "source_original": "21374", "Name_B": "Ddx21", "Name_A": "Tbp", "EvidenceScore": 6.0, "target_original": "56200", "Gene_B": "56200", "interaction": "Direct", "SUID": 601538, "TYPE": "Direct", "Gene_A": "21374", "support": "{\"StringDB\": \"physical\", \"StringEvidence\": \"database:0.479,textmining:0.095,experiments:0.031,coexpression:0.018\", \"String_Score_Physical\": 515, \"String_Score_Combined\": 569}", "selected": false}, "selected": false}, {"data": {"id": "601535", "source": "599468", "target": "598745", "EvidenceScore_B": 6.0, "EvidenceScore_A": 6.0, "SCORE": "811", "shared_interaction": "Direct", "source_original": "21374", "Name_B": "Med19", "Name_A": "Tbp", "EvidenceScore": 6.0, "target_original": "381379", "Gene_B": "381379", "interaction": "Direct", "SUID": 601535, "TYPE": "Direct", "Gene_A": "21374", "support": "{\"StringDB\": \"physical\", \"StringEvidence\": \"experiments:0.804,textmining:0.209,coexpression:0.050\", \"String_Score_Physical\": 811, \"String_Score_Combined\": 858}", "selected": false}, "selected": false}, {"data": {"id": "601532", "source": "599468", "target": "598739", "EvidenceScore_B": 5.0, "EvidenceScore_A": 6.0, "SCORE": "908", "shared_interaction": "Direct", "source_original": "21374", "Name_B": "Taf9b", "Name_A": "Tbp", "EvidenceScore": 5.0, "target_original": "407786", "Gene_B": "407786", "interaction": "Direct", "SUID": 601532, "TYPE": "Direct", "Gene_A": "21374", "support": "{\"StringDB\": \"physical\", \"StringEvidence\": \"database:0.791,experiments:0.542,textmining:0.438,coexpression:0.014\", \"String_Score_Physical\": 908, \"String_Score_Combined\": 949}", "selected": false}, "selected": false}, {"data": {"id": "601529", "source": "599468", "target": "598820", "EvidenceScore_B": 5.0, "EvidenceScore_A": 6.0, "SCORE": "400", "shared_interaction": "Direct", "source_original": "21374", "Name_B": "Gatad2a", "Name_A": "Tbp", "EvidenceScore": 5.0, "target_original": "234366", "Gene_B": "234366", "interaction": "Direct", "SUID": 601529, "TYPE": "Direct", "Gene_A": "21374", "support": "{\"StringDB\": \"physical\", \"StringEvidence\": \"database:0.374,textmining:0.039,coexpression:0.011\", \"String_Score_Physical\": 400, \"String_Score_Combined\": 429}", "selected": false}, "selected": false}, {"data": {"id": "601526", "source": "599468", "target": "599060", "EvidenceScore_B": 5.0, "EvidenceScore_A": 6.0, "SCORE": "499", "shared_interaction": "Direct", "source_original": "21374", "Name_B": "Sf3b1", "Name_A": "Tbp", "EvidenceScore": 5.0, "target_original": "81898", "Gene_B": "81898", "interaction": "Direct", "SUID": 601526, "TYPE": "Direct", "Gene_A": "21374", "support": "{\"StringDB\": \"physical\", \"StringEvidence\": \"database:0.479,textmining:0.080,coexpression:0.062\", \"String_Score_Physical\": 499, \"String_Score_Combined\": 568}", "selected": false}, "selected": false}, {"data": {"id": "601523", "source": "599468", "target": "599174", "EvidenceScore_B": 5.0, "EvidenceScore_A": 6.0, "SCORE": "769", "shared_interaction": "Direct", "source_original": "21374", "Name_B": "Polr3f", "Name_A": "Tbp", "EvidenceScore": 5.0, "target_original": "70408", "Gene_B": "70408", "interaction": "Direct", "SUID": 601523, "TYPE": "Direct", "Gene_A": "21374", "support": "{\"StringDB\": \"physical\", \"StringEvidence\": \"experiments:0.538,database:0.479,textmining:0.348,coexpression:0.257\", \"String_Score_Physical\": 769, \"String_Score_Combined\": 888}", "selected": false}, "selected": false}, {"data": {"id": "601520", "source": "599468", "target": "599219", "EvidenceScore_B": 5.0, "EvidenceScore_A": 6.0, "SCORE": "254", "shared_interaction": "Direct", "source_original": "21374", "Name_B": "Ift80", "Name_A": "Tbp", "EvidenceScore": 5.0, "target_original": "68259", "Gene_B": "68259", "interaction": "Direct", "SUID": 601520, "TYPE": "Direct", "Gene_A": "21374", "support": "{\"StringDB\": \"physical\", \"StringEvidence\": \"experiments:0.223,textmining:0.055,coexpression:0.041\", \"String_Score_Physical\": 254, \"String_Score_Combined\": 324}", "selected": false}, "selected": false}, {"data": {"id": "601517", "source": "599468", "target": "599414", "EvidenceScore_B": 5.0, "EvidenceScore_A": 6.0, "SCORE": "278", "shared_interaction": "Direct", "source_original": "21374", "Name_B": "Pcgf2", "Name_A": "Tbp", "EvidenceScore": 5.0, "target_original": "22658", "Gene_B": "22658", "interaction": "Direct", "SUID": 601517, "TYPE": "Direct", "Gene_A": "21374", "support": "{\"StringDB\": \"physical\", \"StringEvidence\": \"experiments:0.247,textmining:0.135\", \"String_Score_Physical\": 278, \"String_Score_Combined\": 375}", "selected": false}, "selected": false}, {"data": {"id": "601514", "source": "599465", "target": "599321", "EvidenceScore_B": 6.0, "EvidenceScore_A": 6.0, "SCORE": "520", "shared_interaction": "Direct", "source_original": "21402", "Name_B": "Gsk3b", "Name_A": "Skp1", "EvidenceScore": 6.0, "target_original": "56637", "Gene_B": "56637", "interaction": "Direct", "SUID": 601514, "TYPE": "Direct", "Gene_A": "21402", "support": "{\"StringDB\": \"physical\", \"StringEvidence\": \"textmining:0.599,database:0.479,experiments:0.042\", \"String_Score_Physical\": 520, \"String_Score_Combined\": 807}", "selected": false}, "selected": false}, {"data": {"id": "601511", "source": "599465", "target": "599459", "EvidenceScore_B": 6.0, "EvidenceScore_A": 6.0, "SCORE": "720", "shared_interaction": "Direct", "source_original": "21402", "Name_B": "Phf1", "Name_A": "Skp1", "EvidenceScore": 6.0, "target_original": "21652", "Gene_B": "21652", "interaction": "Direct", "SUID": 601511, "TYPE": "Direct", "Gene_A": "21402", "support": "{\"StringDB\": \"physical\", \"StringEvidence\": \"database:0.708,textmining:0.076\", \"String_Score_Physical\": 720, \"String_Score_Combined\": 741}", "selected": false}, "selected": false}, {"data": {"id": "601508", "source": "599465", "target": "599288", "EvidenceScore_B": 6.0, "EvidenceScore_A": 6.0, "SCORE": "306", "shared_interaction": "Direct", "source_original": "21402", "Name_B": "Ube2d3", "Name_A": "Skp1", "EvidenceScore": 6.0, "target_original": "66105", "Gene_B": "66105", "interaction": "Direct", "SUID": 601508, "TYPE": "Direct", "Gene_A": "21402", "support": "{\"StringDB\": \"physical\", \"StringEvidence\": \"experiments:0.276,coexpression:0.198,textmining:0.160\", \"String_Score_Physical\": 306, \"String_Score_Combined\": 532}", "selected": false}, "selected": false}, {"data": {"id": "601505", "source": "599465", "target": "599375", "EvidenceScore_B": 6.0, "EvidenceScore_A": 6.0, "SCORE": "995", "shared_interaction": "Direct", "source_original": "21402", "Name_B": "Fbxw7", "Name_A": "Skp1", "EvidenceScore": 6.0, "target_original": "50754", "Gene_B": "50754", "interaction": "Direct", "SUID": 601505, "TYPE": "Direct", "Gene_A": "21402", "support": "{\"StringDB\": \"physical\", \"StringEvidence\": \"textmining:0.992,experiments:0.978,database:0.791\", \"BioGrid\": \"physical\", \"BioGrid_PubMed\": \"29472293,25670854,23955342,11735228\", \"BioGrid_Type\": \"Affinity Capture-MS,Affinity Capture-Western\", \"String_Score_Physical\": 995, \"String_Score_Combined\": 999}", "selected": false}, "selected": false}, {"data": {"id": "601502", "source": "599465", "target": "599345", "EvidenceScore_B": 5.0, "EvidenceScore_A": 6.0, "SCORE": "239", "shared_interaction": "Direct", "source_original": "21402", "Name_B": "Ccdc22", "Name_A": "Skp1", "EvidenceScore": 5.0, "target_original": "54638", "Gene_B": "54638", "interaction": "Direct", "SUID": 601502, "TYPE": "Direct", "Gene_A": "21402", "support": "{\"StringDB\": \"physical\", \"StringEvidence\": \"experiments:0.207,coexpression:0.006\", \"BioGrid\": \"physical\", \"BioGrid_PubMed\": \"32325033\", \"BioGrid_Type\": \"Co-fractionation\", \"BioGrid_Score\": \"0.8345\", \"String_Score_Physical\": 239, \"String_Score_Combined\": 243}", "selected": false}, "selected": false}, {"data": {"id": "601499", "source": "599465", "target": "599066", "EvidenceScore_B": 5.0, "EvidenceScore_A": 6.0, "SCORE": "527", "shared_interaction": "Direct", "source_original": "21402", "Name_B": "Bora", "Name_A": "Skp1", "EvidenceScore": 5.0, "target_original": "77744", "Gene_B": "77744", "interaction": "Direct", "SUID": 601499, "TYPE": "Direct", "Gene_A": "21402", "support": "{\"StringDB\": \"physical\", \"StringEvidence\": \"database:0.479,textmining:0.129,experiments:0.054,coexpression:0.001\", \"String_Score_Physical\": 527, \"String_Score_Combined\": 588}", "selected": false}, "selected": false}, {"data": {"id": "601496", "source": "599465", "target": "599159", "EvidenceScore_B": 5.0, "EvidenceScore_A": 6.0, "SCORE": "877", "shared_interaction": "Direct", "source_original": "21402", "Name_B": "Pcgf6", "Name_A": "Skp1", "EvidenceScore": 5.0, "target_original": "71041", "Gene_B": "71041", "interaction": "Direct", "SUID": 601496, "TYPE": "Direct", "Gene_A": "21402", "support": "{\"StringDB\": \"physical\", \"StringEvidence\": \"database:0.708,experiments:0.562,textmining:0.132,coexpression:0.008\", \"String_Score_Physical\": 877, \"String_Score_Combined\": 894}", "selected": false}, "selected": false}, {"data": {"id": "601493", "source": "599465", "target": "599432", "EvidenceScore_B": 5.0, "EvidenceScore_A": 6.0, "SCORE": "270", "shared_interaction": "Direct", "source_original": "21402", "Name_B": "Ube2a", "Name_A": "Skp1", "EvidenceScore": 5.0, "target_original": "22209", "Gene_B": "22209", "interaction": "Direct", "SUID": 601493, "TYPE": "Direct", "Gene_A": "21402", "support": "{\"StringDB\": \"physical\", \"StringEvidence\": \"experiments:0.239,textmining:0.163,coexpression:0.058\", \"String_Score_Physical\": 270, \"String_Score_Combined\": 424}", "selected": false}, "selected": false}, {"data": {"id": "601490", "source": "599465", "target": "599438", "EvidenceScore_B": 5.0, "EvidenceScore_A": 6.0, "SCORE": "260", "shared_interaction": "Direct", "source_original": "21402", "Name_B": "Tpst1", "Name_A": "Skp1", "EvidenceScore": 5.0, "target_original": "22021", "Gene_B": "22021", "interaction": "Direct", "SUID": 601490, "TYPE": "Direct", "Gene_A": "21402", "support": "{\"StringDB\": \"physical\", \"StringEvidence\": \"experiments:0.229,textmining:0.042,coexpression:0.006\", \"String_Score_Physical\": 260, \"String_Score_Combined\": 296}", "selected": false}, "selected": false}, {"data": {"id": "601487", "source": "599465", "target": "598811", "EvidenceScore_B": 5.0, "EvidenceScore_A": 6.0, "SCORE": "230", "shared_interaction": "Direct", "source_original": "21402", "Name_B": "Herc1", "Name_A": "Skp1", "EvidenceScore": 5.0, "target_original": "235439", "Gene_B": "235439", "interaction": "Direct", "SUID": 601487, "TYPE": "Direct", "Gene_A": "21402", "support": "{\"StringDB\": \"physical\", \"StringEvidence\": \"experiments:0.198,textmining:0.088\", \"String_Score_Physical\": 230, \"String_Score_Combined\": 298}", "selected": false}, "selected": false}, {"data": {"id": "601484", "source": "599465", "target": "599462", "EvidenceScore_B": 5.0, "EvidenceScore_A": 6.0, "SCORE": "292", "shared_interaction": "Direct", "source_original": "21402", "Name_B": "Tcf7l1", "Name_A": "Skp1", "EvidenceScore": 5.0, "target_original": "21415", "Gene_B": "21415", "interaction": "Direct", "SUID": 601484, "TYPE": "Direct", "Gene_A": "21402", "support": "{\"StringDB\": \"physical\", \"StringEvidence\": \"experiments:0.262,textmining:0.114,coexpression:0.013\", \"String_Score_Physical\": 292, \"String_Score_Combined\": 380}", "selected": false}, "selected": false}, {"data": {"id": "601481", "source": "599465", "target": "599414", "EvidenceScore_B": 5.0, "EvidenceScore_A": 6.0, "SCORE": "793", "shared_interaction": "Direct", "source_original": "21402", "Name_B": "Pcgf2", "Name_A": "Skp1", "EvidenceScore": 5.0, "target_original": "22658", "Gene_B": "22658", "interaction": "Direct", "SUID": 601481, "TYPE": "Direct", "Gene_A": "21402", "support": "{\"StringDB\": \"physical\", \"StringEvidence\": \"database:0.708,experiments:0.262,textmining:0.139\", \"String_Score_Physical\": 793, \"String_Score_Combined\": 821}", "selected": false}, "selected": false}, {"data": {"id": "601478", "source": "599462", "target": "598793", "EvidenceScore_B": 6.0, "EvidenceScore_A": 5.0, "SCORE": "292", "shared_interaction": "Direct", "source_original": "21415", "Name_B": "Rpgrip1l", "Name_A": "Tcf7l1", "EvidenceScore": 5.0, "target_original": "244585", "Gene_B": "244585", "interaction": "Direct", "SUID": 601478, "TYPE": "Direct", "Gene_A": "21415", "support": "{\"StringDB\": \"physical\", \"StringEvidence\": \"experiments:0.262\", \"BioGrid\": \"physical\", \"BioGrid_PubMed\": \"21565611\", \"BioGrid_Type\": \"Affinity Capture-MS\", \"String_Score_Physical\": 292, \"String_Score_Combined\": 292}", "selected": false}, "selected": false}, {"data": {"id": "601475", "source": "599459", "target": "599321", "EvidenceScore_B": 6.0, "EvidenceScore_A": 6.0, "SCORE": "292", "shared_interaction": "Direct", "source_original": "21652", "Name_B": "Gsk3b", "Name_A": "Phf1", "EvidenceScore": 6.0, "target_original": "56637", "Gene_B": "56637", "interaction": "Direct", "SUID": 601475, "TYPE": "Direct", "Gene_A": "21652", "support": "{\"StringDB\": \"functional\", \"StringEvidence\": \"textmining:0.590\", \"OmniPath\": \"kinaseextra\", \"OmniPath_Reference\": \"ProtMapper;RLIMS-P_ProtMapper\", \"String_Score_Combined\": 607, \"String_Score_Physical\": 292}", "selected": false}, "selected": false}, {"data": {"id": "601472", "source": "599459", "target": "599414", "EvidenceScore_B": 5.0, "EvidenceScore_A": 6.0, "SCORE": "900", "shared_interaction": "Direct", "source_original": "21652", "Name_B": "Pcgf2", "Name_A": "Phf1", "EvidenceScore": 5.0, "target_original": "22658", "Gene_B": "22658", "interaction": "Direct", "SUID": 601472, "TYPE": "Direct", "Gene_A": "21652", "support": "{\"StringDB\": \"physical\", \"StringEvidence\": \"database:0.896,textmining:0.333,coexpression:0.066\", \"String_Score_Physical\": 900, \"String_Score_Combined\": 937}", "selected": false}, "selected": false}, {"data": {"id": "601469", "source": "599459", "target": "599159", "EvidenceScore_B": 5.0, "EvidenceScore_A": 6.0, "SCORE": "900", "shared_interaction": "Direct", "source_original": "21652", "Name_B": "Pcgf6", "Name_A": "Phf1", "EvidenceScore": 5.0, "target_original": "71041", "Gene_B": "71041", "interaction": "Direct", "SUID": 601469, "TYPE": "Direct", "Gene_A": "21652", "support": "{\"StringDB\": \"physical\", \"StringEvidence\": \"database:0.896,textmining:0.291,coexpression:0.066\", \"String_Score_Physical\": 900, \"String_Score_Combined\": 933}", "selected": false}, "selected": false}, {"data": {"id": "601466", "source": "599459", "target": "599126", "EvidenceScore_B": 5.0, "EvidenceScore_A": 6.0, "SCORE": "268", "shared_interaction": "Direct", "source_original": "21652", "Name_B": "Setd7", "Name_A": "Phf1", "EvidenceScore": 5.0, "target_original": "73251", "Gene_B": "73251", "interaction": "Direct", "SUID": 601466, "TYPE": "Direct", "Gene_A": "21652", "support": "{\"StringDB\": \"physical\", \"StringEvidence\": \"experiments:0.237,textmining:0.076,coexpression:0.024\", \"String_Score_Physical\": 268, \"String_Score_Combined\": 339}", "selected": false}, "selected": false}, {"data": {"id": "601463", "source": "599456", "target": "599126", "EvidenceScore_B": 5.0, "EvidenceScore_A": 5.0, "SCORE": "212", "shared_interaction": "Direct", "source_original": "21761", "Name_B": "Setd7", "Name_A": "Morf4l1", "EvidenceScore": 5.0, "target_original": "73251", "Gene_B": "73251", "interaction": "Direct", "SUID": 601463, "TYPE": "Direct", "Gene_A": "21761", "support": "{\"StringDB\": \"physical\", \"StringEvidence\": \"experiments:0.178,textmining:0.129\", \"String_Score_Physical\": 212, \"String_Score_Combined\": 313}", "selected": false}, "selected": false}, {"data": {"id": "601460", "source": "599453", "target": "599204", "EvidenceScore_B": 6.0, "EvidenceScore_A": 6.0, "SCORE": "238", "shared_interaction": "Direct", "source_original": "21780", "Name_B": "Taf11", "Name_A": "Tfam", "EvidenceScore": 6.0, "target_original": "68776", "Gene_B": "68776", "interaction": "Direct", "SUID": 601460, "TYPE": "Direct", "Gene_A": "21780", "support": "{\"StringDB\": \"physical\", \"StringEvidence\": \"experiments:0.206,coexpression:0.090,textmining:0.020\", \"String_Score_Physical\": 238, \"String_Score_Combined\": 321}", "selected": false}, "selected": false}, {"data": {"id": "601457", "source": "599453", "target": "599210", "EvidenceScore_B": 6.0, "EvidenceScore_A": 6.0, "SCORE": "300", "shared_interaction": "Direct", "source_original": "21780", "Name_B": "Mrpl58", "Name_A": "Tfam", "EvidenceScore": 6.0, "target_original": "68572", "Gene_B": "68572", "interaction": "Direct", "SUID": 601457, "TYPE": "Direct", "Gene_A": "21780", "support": "{\"StringDB\": \"physical\", \"StringEvidence\": \"experiments:0.271,textmining:0.212,coexpression:0.005\", \"BioGrid\": \"physical\", \"BioGrid_PubMed\": \"32325033\", \"BioGrid_Type\": \"Co-fractionation\", \"BioGrid_Score\": \"0.703\", \"String_Score_Physical\": 300, \"String_Score_Combined\": 452}", "selected": false}, "selected": false}, {"data": {"id": "601454", "source": "599450", "target": "599447", "EvidenceScore_B": 6.0, "EvidenceScore_A": 6.0, "SCORE": "982", "shared_interaction": "Direct", "source_original": "21803", "Name_B": "Tgfbr1", "Name_A": "Tgfb1", "EvidenceScore": 6.0, "target_original": "21812", "Gene_B": "21812", "interaction": "Direct", "SUID": 601454, "TYPE": "Direct", "Gene_A": "21803", "support": "{\"StringDB\": \"physical\", \"StringEvidence\": \"textmining:0.998,database:0.896,experiments:0.825,coexpression:0.003\", \"OmniPath\": \"omnipath,kinaseextra,pathwayextra,ligrecextra\", \"OmniPath_Reference\": \"Baccin2019;BioGRID;CellCall;CellTalkDB;Cui2007;DIP;DLRP_talklr;EMBRACE;Fantom5_LRdb;Guide2Pharma;HPMR;HPMR_LRdb;HPMR_talklr;HPRD;HPRD_LRdb;HPRD_talklr;Kirouac2010;LRdb;NetPath;Ramilowski2015;Ramilowski2015_Baccin2019;SIGNOR;SPIKE;SPIKE_LC;STRING_talklr;UniProt_LRdb;connectomeDB2020;iTALK;scConnect;talklr,BioGRID;CellCall;Cui2007;DIP;HPRD;NetPath;PhosphoPoint;SPIKE;SPIKE_LC;Wang\", \"String_Score_Physical\": 982, \"String_Score_Combined\": 999}", "selected": false}, "selected": false}, {"data": {"id": "601451", "source": "599447", "target": "599276", "EvidenceScore_B": 6.0, "EvidenceScore_A": 6.0, "SCORE": "965", "shared_interaction": "Direct", "source_original": "21812", "Name_B": "Smurf2", "Name_A": "Tgfbr1", "EvidenceScore": 6.0, "target_original": "66313", "Gene_B": "66313", "interaction": "Direct", "SUID": 601451, "TYPE": "Direct", "Gene_A": "21812", "support": "{\"StringDB\": \"physical\", \"StringEvidence\": \"database:0.896,textmining:0.828,experiments:0.660,coexpression:0.021\", \"OmniPath\": \"omnipath,kinaseextra\", \"OmniPath_Reference\": \"HPRD;NetPath;PhosphoPoint;Wang,ACSN;HPRD;NetPath;SIGNOR;SignaLink3;Wang\", \"BioGrid\": \"physical\", \"BioGrid_PubMed\": \"25885904\", \"BioGrid_Type\": \"Affinity Capture-Western\", \"String_Score_Physical\": 965, \"String_Score_Combined\": 994}", "selected": false}, "selected": false}, {"data": {"id": "601448", "source": "599447", "target": "599393", "EvidenceScore_B": 6.0, "EvidenceScore_A": 6.0, "SCORE": "292", "shared_interaction": "Direct", "source_original": "21812", "Name_B": "Eif2ak4", "Name_A": "Tgfbr1", "EvidenceScore": 6.0, "target_original": "27103", "Gene_B": "27103", "interaction": "Direct", "SUID": 601448, "TYPE": "Direct", "Gene_A": "21812", "support": "{\"OmniPath\": \"kinaseextra\", \"OmniPath_Reference\": \"HPRD;PhosphoPoint\"}", "selected": false}, "selected": false}, {"data": {"id": "601445", "source": "599438", "target": "599237", "EvidenceScore_B": 6.0, "EvidenceScore_A": 5.0, "SCORE": "207", "shared_interaction": "Direct", "source_original": "22021", "Name_B": "Get4", "Name_A": "Tpst1", "EvidenceScore": 5.0, "target_original": "67604", "Gene_B": "67604", "interaction": "Direct", "SUID": 601445, "TYPE": "Direct", "Gene_A": "22021", "support": "{\"StringDB\": \"physical\", \"StringEvidence\": \"experiments:0.173,textmining:0.049,coexpression:0.017\", \"String_Score_Physical\": 207, \"String_Score_Combined\": 258}", "selected": false}, "selected": false}, {"data": {"id": "601442", "source": "599438", "target": "598895", "EvidenceScore_B": 6.0, "EvidenceScore_A": 5.0, "SCORE": "237", "shared_interaction": "Direct", "source_original": "22021", "Name_B": "Aars2", "Name_A": "Tpst1", "EvidenceScore": 5.0, "target_original": "224805", "Gene_B": "224805", "interaction": "Direct", "SUID": 601442, "TYPE": "Direct", "Gene_A": "22021", "support": "{\"StringDB\": \"physical\", \"StringEvidence\": \"experiments:0.205,textmining:0.043,neighborhood:0.003\", \"String_Score_Physical\": 237, \"String_Score_Combined\": 272}", "selected": false}, "selected": false}, {"data": {"id": "601439", "source": "599435", "target": "599306", "EvidenceScore_B": 6.0, "EvidenceScore_A": 5.0, "SCORE": "758", "shared_interaction": "Direct", "source_original": "22057", "Name_B": "Cnot9", "Name_A": "Tob1", "EvidenceScore": 5.0, "target_original": "58184", "Gene_B": "58184", "interaction": "Direct", "SUID": 601439, "TYPE": "Direct", "Gene_A": "22057", "support": "{\"StringDB\": \"physical\", \"StringEvidence\": \"database:0.708,experiments:0.139,textmining:0.090\", \"String_Score_Physical\": 758, \"String_Score_Combined\": 780}", "selected": false}, "selected": false}, {"data": {"id": "601436", "source": "599435", "target": "599363", "EvidenceScore_B": 6.0, "EvidenceScore_A": 5.0, "SCORE": "795", "shared_interaction": "Direct", "source_original": "22057", "Name_B": "Cnot11", "Name_A": "Tob1", "EvidenceScore": 5.0, "target_original": "52846", "Gene_B": "52846", "interaction": "Direct", "SUID": 601436, "TYPE": "Direct", "Gene_A": "22057", "support": "{\"StringDB\": \"physical\", \"StringEvidence\": \"database:0.708,experiments:0.271,textmining:0.089\", \"String_Score_Physical\": 795, \"String_Score_Combined\": 814}", "selected": false}, "selected": false}, {"data": {"id": "601433", "source": "599435", "target": "599402", "EvidenceScore_B": 6.0, "EvidenceScore_A": 5.0, "SCORE": "292", "shared_interaction": "Direct", "source_original": "22057", "Name_B": "Mapk9", "Name_A": "Tob1", "EvidenceScore": 5.0, "target_original": "26420", "Gene_B": "26420", "interaction": "Direct", "SUID": 601433, "TYPE": "Direct", "Gene_A": "22057", "support": "{\"OmniPath\": \"omnipath,kinaseextra\", \"OmniPath_Reference\": \"HPRD_MIMP;MIMP;PhosphoSite;PhosphoSite_MIMP;PhosphoSite_ProtMapper;PhosphoSite_noref;ProtMapper;REACH_ProtMapper;SIGNOR;SIGNOR_ProtMapper;Sparser_ProtMapper;iPTMnet\"}", "selected": false}, "selected": false}, {"data": {"id": "601430", "source": "599432", "target": "599303", "EvidenceScore_B": 6.0, "EvidenceScore_A": 5.0, "SCORE": "268", "shared_interaction": "Direct", "source_original": "22209", "Name_B": "Rnf8", "Name_A": "Ube2a", "EvidenceScore": 5.0, "target_original": "58230", "Gene_B": "58230", "interaction": "Direct", "SUID": 601430, "TYPE": "Direct", "Gene_A": "22209", "support": "{\"StringDB\": \"physical\", \"StringEvidence\": \"textmining:0.294,experiments:0.237,coexpression:0.076\", \"String_Score_Physical\": 268, \"String_Score_Combined\": 522}", "selected": false}, "selected": false}, {"data": {"id": "601427", "source": "599432", "target": "599288", "EvidenceScore_B": 6.0, "EvidenceScore_A": 5.0, "SCORE": "596", "shared_interaction": "Direct", "source_original": "22209", "Name_B": "Ube2d3", "Name_A": "Ube2a", "EvidenceScore": 5.0, "target_original": "66105", "Gene_B": "66105", "interaction": "Direct", "SUID": 601427, "TYPE": "Direct", "Gene_A": "22209", "support": "{\"StringDB\": \"physical\", \"StringEvidence\": \"database:0.479,experiments:0.193,coexpression:0.162,textmining:0.123\", \"String_Score_Physical\": 596, \"String_Score_Combined\": 703}", "selected": false}, "selected": false}, {"data": {"id": "601424", "source": "599432", "target": "598895", "EvidenceScore_B": 6.0, "EvidenceScore_A": 5.0, "SCORE": "231", "shared_interaction": "Direct", "source_original": "22209", "Name_B": "Aars2", "Name_A": "Ube2a", "EvidenceScore": 5.0, "target_original": "224805", "Gene_B": "224805", "interaction": "Direct", "SUID": 601424, "TYPE": "Direct", "Gene_A": "22209", "support": "{\"StringDB\": \"physical\", \"StringEvidence\": \"experiments:0.199,textmining:0.013\", \"String_Score_Physical\": 231, \"String_Score_Combined\": 241}", "selected": false}, "selected": false}, {"data": {"id": "601421", "source": "599432", "target": "598856", "EvidenceScore_B": 5.0, "EvidenceScore_A": 5.0, "SCORE": "735", "shared_interaction": "Direct", "source_original": "22209", "Name_B": "Uba6", "Name_A": "Ube2a", "EvidenceScore": 5.0, "target_original": "231380", "Gene_B": "231380", "interaction": "Direct", "SUID": 601421, "TYPE": "Direct", "Gene_A": "22209", "support": "{\"StringDB\": \"physical\", \"StringEvidence\": \"database:0.479,textmining:0.479,experiments:0.470,coexpression:0.011,neighborhood:0.002\", \"String_Score_Physical\": 735, \"String_Score_Combined\": 863}", "selected": false}, "selected": false}, {"data": {"id": "601418", "source": "599432", "target": "598808", "EvidenceScore_B": 6.0, "EvidenceScore_A": 5.0, "SCORE": "252", "shared_interaction": "Direct", "source_original": "22209", "Name_B": "Pfas", "Name_A": "Ube2a", "EvidenceScore": 5.0, "target_original": "237823", "Gene_B": "237823", "interaction": "Direct", "SUID": 601418, "TYPE": "Direct", "Gene_A": "22209", "support": "{\"StringDB\": \"physical\", \"StringEvidence\": \"experiments:0.221,textmining:0.027\", \"String_Score_Physical\": 252, \"String_Score_Combined\": 273}", "selected": false}, "selected": false}, {"data": {"id": "601415", "source": "599429", "target": "598736", "EvidenceScore_B": 5.0, "EvidenceScore_A": 6.0, "SCORE": "900", "shared_interaction": "Direct", "source_original": "22239", "Name_B": "Sgpp2", "Name_A": "Ugt8a", "EvidenceScore": 5.0, "target_original": "433323", "Gene_B": "433323", "interaction": "Direct", "SUID": 601415, "TYPE": "Direct", "Gene_A": "22239", "support": "{\"StringDB\": \"physical\", \"StringEvidence\": \"database:0.896,textmining:0.353,coexpression:0.040\", \"String_Score_Physical\": 900, \"String_Score_Combined\": 937}", "selected": false}, "selected": false}, {"data": {"id": "601412", "source": "599429", "target": "599105", "EvidenceScore_B": 5.0, "EvidenceScore_A": 6.0, "SCORE": "900", "shared_interaction": "Direct", "source_original": "22239", "Name_B": "Sgms2", "Name_A": "Ugt8a", "EvidenceScore": 5.0, "target_original": "74442", "Gene_B": "74442", "interaction": "Direct", "SUID": 601412, "TYPE": "Direct", "Gene_A": "22239", "support": "{\"StringDB\": \"physical\", \"StringEvidence\": \"database:0.896,textmining:0.365\", \"String_Score_Physical\": 900, \"String_Score_Combined\": 936}", "selected": false}, "selected": false}, {"data": {"id": "601409", "source": "599426", "target": "599159", "EvidenceScore_B": 5.0, "EvidenceScore_A": 6.0, "SCORE": "198", "shared_interaction": "Direct", "source_original": "22378", "Name_B": "Pcgf6", "Name_A": "Wbp2", "EvidenceScore": 5.0, "target_original": "71041", "Gene_B": "71041", "interaction": "Direct", "SUID": 601409, "TYPE": "Direct", "Gene_A": "22378", "support": "{\"StringDB\": \"physical\", \"StringEvidence\": \"experiments:0.164\", \"String_Score_Physical\": 198, \"String_Score_Combined\": 198}", "selected": false}, "selected": false}, {"data": {"id": "601406", "source": "599423", "target": "599339", "EvidenceScore_B": 6.0, "EvidenceScore_A": 6.0, "SCORE": "237", "shared_interaction": "Direct", "source_original": "22384", "Name_B": "Mrpl19", "Name_A": "Eif4h", "EvidenceScore": 6.0, "target_original": "56284", "Gene_B": "56284", "interaction": "Direct", "SUID": 601406, "TYPE": "Direct", "Gene_A": "22384", "support": "{\"StringDB\": \"physical\", \"StringEvidence\": \"experiments:0.205,coexpression:0.008,textmining:0.003\", \"String_Score_Physical\": 237, \"String_Score_Combined\": 246}", "selected": false}, "selected": false}, {"data": {"id": "601403", "source": "599423", "target": "599231", "EvidenceScore_B": 6.0, "EvidenceScore_A": 6.0, "SCORE": "237", "shared_interaction": "Direct", "source_original": "22384", "Name_B": "Mrpl24", "Name_A": "Eif4h", "EvidenceScore": 6.0, "target_original": "67707", "Gene_B": "67707", "interaction": "Direct", "SUID": 601403, "TYPE": "Direct", "Gene_A": "22384", "support": "{\"StringDB\": \"physical\", \"StringEvidence\": \"experiments:0.204,textmining:0.025,coexpression:0.018\", \"String_Score_Physical\": 237, \"String_Score_Combined\": 269}", "selected": false}, "selected": false}, {"data": {"id": "601400", "source": "599423", "target": "599063", "EvidenceScore_B": 6.0, "EvidenceScore_A": 6.0, "SCORE": "188", "shared_interaction": "Direct", "source_original": "22384", "Name_B": "Ascc3", "Name_A": "Eif4h", "EvidenceScore": 6.0, "target_original": "77987", "Gene_B": "77987", "interaction": "Direct", "SUID": 601400, "TYPE": "Direct", "Gene_A": "22384", "support": "{\"StringDB\": \"physical\", \"StringEvidence\": \"experiments:0.153,textmining:0.028\", \"String_Score_Physical\": 188, \"String_Score_Combined\": 210}", "selected": false}, "selected": false}, {"data": {"id": "601397", "source": "599423", "target": "599060", "EvidenceScore_B": 5.0, "EvidenceScore_A": 6.0, "SCORE": "240", "shared_interaction": "Direct", "source_original": "22384", "Name_B": "Sf3b1", "Name_A": "Eif4h", "EvidenceScore": 5.0, "target_original": "81898", "Gene_B": "81898", "interaction": "Direct", "SUID": 601397, "TYPE": "Direct", "Gene_A": "22384", "support": "{\"StringDB\": \"physical\", \"StringEvidence\": \"textmining:0.326,experiments:0.209,coexpression:0.073\", \"String_Score_Physical\": 240, \"String_Score_Combined\": 526}", "selected": false}, "selected": false}, {"data": {"id": "601394", "source": "599417", "target": "599063", "EvidenceScore_B": 6.0, "EvidenceScore_A": 6.0, "SCORE": "720", "shared_interaction": "Direct", "source_original": "22592", "Name_B": "Ascc3", "Name_A": "Ercc5", "EvidenceScore": 6.0, "target_original": "77987", "Gene_B": "77987", "interaction": "Direct", "SUID": 601394, "TYPE": "Direct", "Gene_A": "22592", "support": "{\"StringDB\": \"physical\", \"StringEvidence\": \"database:0.708,textmining:0.083,coexpression:0.028\", \"String_Score_Physical\": 720, \"String_Score_Combined\": 750}", "selected": false}, "selected": false}, {"data": {"id": "601391", "source": "599417", "target": "599378", "EvidenceScore_B": 5.0, "EvidenceScore_A": 6.0, "SCORE": "720", "shared_interaction": "Direct", "source_original": "22592", "Name_B": "E2f6", "Name_A": "Ercc5", "EvidenceScore": 5.0, "target_original": "50496", "Gene_B": "50496", "interaction": "Direct", "SUID": 601391, "TYPE": "Direct", "Gene_A": "22592", "support": "{\"StringDB\": \"physical\", \"StringEvidence\": \"database:0.708,coexpression:0.018,textmining:0.013\", \"String_Score_Physical\": 720, \"String_Score_Combined\": 728}", "selected": false}, "selected": false}, {"data": {"id": "601388", "source": "599414", "target": "599060", "EvidenceScore_B": 5.0, "EvidenceScore_A": 5.0, "SCORE": "292", "shared_interaction": "Direct", "source_original": "22658", "Name_B": "Sf3b1", "Name_A": "Pcgf2", "EvidenceScore": 5.0, "target_original": "81898", "Gene_B": "81898", "interaction": "Direct", "SUID": 601388, "TYPE": "Direct", "Gene_A": "22658", "support": "{\"StringDB\": \"physical\", \"StringEvidence\": \"experiments:0.262,textmining:0.161\", \"BioGrid\": \"physical\", \"BioGrid_PubMed\": \"15741318\", \"BioGrid_Type\": \"Affinity Capture-Western\", \"String_Score_Physical\": 292, \"String_Score_Combined\": 406}", "selected": false}, "selected": false}, {"data": {"id": "601385", "source": "599414", "target": "599378", "EvidenceScore_B": 5.0, "EvidenceScore_A": 5.0, "SCORE": "547", "shared_interaction": "Direct", "source_original": "22658", "Name_B": "E2f6", "Name_A": "Pcgf2", "EvidenceScore": 5.0, "target_original": "50496", "Gene_B": "50496", "interaction": "Direct", "SUID": 601385, "TYPE": "Direct", "Gene_A": "22658", "support": "{\"StringDB\": \"physical\", \"StringEvidence\": \"textmining:0.674,database:0.479,experiments:0.096\", \"String_Score_Physical\": 547, \"String_Score_Combined\": 852}", "selected": false}, "selected": false}, {"data": {"id": "601382", "source": "599414", "target": "599159", "EvidenceScore_B": 5.0, "EvidenceScore_A": 5.0, "SCORE": "907", "shared_interaction": "Direct", "source_original": "22658", "Name_B": "Pcgf6", "Name_A": "Pcgf2", "EvidenceScore": 5.0, "target_original": "71041", "Gene_B": "71041", "interaction": "Direct", "SUID": 601382, "TYPE": "Direct", "Gene_A": "22658", "support": "{\"StringDB\": \"physical\", \"StringEvidence\": \"database:0.896,textmining:0.563,experiments:0.071\", \"String_Score_Physical\": 907, \"String_Score_Combined\": 959}", "selected": false}, "selected": false}, {"data": {"id": "601379", "source": "599411", "target": "599321", "EvidenceScore_B": 6.0, "EvidenceScore_A": 6.0, "SCORE": "292", "shared_interaction": "Direct", "source_original": "22761", "Name_B": "Gsk3b", "Name_A": "Zfpm1", "EvidenceScore": 6.0, "target_original": "56637", "Gene_B": "56637", "interaction": "Direct", "SUID": 601379, "TYPE": "Direct", "Gene_A": "22761", "support": "{\"OmniPath\": \"omnipath\", \"OmniPath_Reference\": \"InnateDB;KEA;Lit-BM-17;NetworKIN_KEA\"}", "selected": false}, "selected": false}, {"data": {"id": "601376", "source": "599408", "target": "599288", "EvidenceScore_B": 6.0, "EvidenceScore_A": 5.0, "SCORE": "210", "shared_interaction": "Direct", "source_original": "23947", "Name_B": "Ube2d3", "Name_A": "Mid2", "EvidenceScore": 5.0, "target_original": "66105", "Gene_B": "66105", "interaction": "Direct", "SUID": 601376, "TYPE": "Direct", "Gene_A": "23947", "support": "{\"StringDB\": \"physical\", \"StringEvidence\": \"experiments:0.176,textmining:0.006\", \"String_Score_Physical\": 210, \"String_Score_Combined\": 214}", "selected": false}, "selected": false}, {"data": {"id": "601373", "source": "599405", "target": "599369", "EvidenceScore_B": 6.0, "EvidenceScore_A": 6.0, "SCORE": "191", "shared_interaction": "Direct", "source_original": "26378", "Name_B": "Ccnc", "Name_A": "Decr2", "EvidenceScore": 6.0, "target_original": "51813", "Gene_B": "51813", "interaction": "Direct", "SUID": 601373, "TYPE": "Direct", "Gene_A": "26378", "support": "{\"StringDB\": \"physical\", \"StringEvidence\": \"experiments:0.156,textmining:0.059,coexpression:0.032\", \"String_Score_Physical\": 191, \"String_Score_Combined\": 263}", "selected": false}, "selected": false}, {"data": {"id": "601370", "source": "599405", "target": "599288", "EvidenceScore_B": 6.0, "EvidenceScore_A": 6.0, "SCORE": "534", "shared_interaction": "Direct", "source_original": "26378", "Name_B": "Ube2d3", "Name_A": "Decr2", "EvidenceScore": 6.0, "target_original": "66105", "Gene_B": "66105", "interaction": "Direct", "SUID": 601370, "TYPE": "Direct", "Gene_A": "26378", "support": "{\"StringDB\": \"physical\", \"StringEvidence\": \"database:0.479,textmining:0.161,experiments:0.070,coexpression:0.046\", \"String_Score_Physical\": 534, \"String_Score_Combined\": 627}", "selected": false}, "selected": false}, {"data": {"id": "601367", "source": "599402", "target": "599054", "EvidenceScore_B": 6.0, "EvidenceScore_A": 6.0, "SCORE": "282", "shared_interaction": "Direct", "source_original": "26420", "Name_B": "Echs1", "Name_A": "Mapk9", "EvidenceScore": 6.0, "target_original": "93747", "Gene_B": "93747", "interaction": "Direct", "SUID": 601367, "TYPE": "Direct", "Gene_A": "26420", "support": "{\"StringDB\": \"physical\", \"StringEvidence\": \"experiments:0.252,textmining:0.053,coexpression:0.024\", \"String_Score_Physical\": 282, \"String_Score_Combined\": 337}", "selected": false}, "selected": false}, {"data": {"id": "601364", "source": "599402", "target": "599339", "EvidenceScore_B": 6.0, "EvidenceScore_A": 6.0, "SCORE": "609", "shared_interaction": "Direct", "source_original": "26420", "Name_B": "Mrpl19", "Name_A": "Mapk9", "EvidenceScore": 6.0, "target_original": "56284", "Gene_B": "56284", "interaction": "Direct", "SUID": 601364, "TYPE": "Direct", "Gene_A": "26420", "support": "{\"StringDB\": \"physical\", \"StringEvidence\": \"experiments:0.592,coexpression:0.087\", \"String_Score_Physical\": 609, \"String_Score_Combined\": 643}", "selected": false}, "selected": false}, {"data": {"id": "601361", "source": "599402", "target": "599102", "EvidenceScore_B": 5.0, "EvidenceScore_A": 6.0, "SCORE": "292", "shared_interaction": "Direct", "source_original": "26420", "Name_B": "Arhgap12", "Name_A": "Mapk9", "EvidenceScore": 5.0, "target_original": "75415", "Gene_B": "75415", "interaction": "Direct", "SUID": 601361, "TYPE": "Direct", "Gene_A": "26420", "support": "{\"OmniPath\": \"omnipath\", \"OmniPath_Reference\": \"KEA;NetworKIN_KEA\"}", "selected": false}, "selected": false}, {"data": {"id": "601358", "source": "599402", "target": "599045", "EvidenceScore_B": 5.0, "EvidenceScore_A": 6.0, "SCORE": "292", "shared_interaction": "Direct", "source_original": "26420", "Name_B": "Usp6nl", "Name_A": "Mapk9", "EvidenceScore": 5.0, "target_original": "98910", "Gene_B": "98910", "interaction": "Direct", "SUID": 601358, "TYPE": "Direct", "Gene_A": "26420", "support": "{\"OmniPath\": \"omnipath\", \"OmniPath_Reference\": \"KEA;NetworKIN_KEA\"}", "selected": false}, "selected": false}, {"data": {"id": "601355", "source": "599402", "target": "599291", "EvidenceScore_B": 5.0, "EvidenceScore_A": 6.0, "SCORE": "924", "shared_interaction": "Direct", "source_original": "26420", "Name_B": "Mapk8ip2", "Name_A": "Mapk9", "EvidenceScore": 5.0, "target_original": "60597", "Gene_B": "60597", "interaction": "Direct", "SUID": 601355, "TYPE": "Direct", "Gene_A": "26420", "support": "{\"StringDB\": \"physical\", \"StringEvidence\": \"database:0.896,textmining:0.781,experiments:0.249,coexpression:0.036\", \"OmniPath\": \"omnipath\", \"OmniPath_Reference\": \"HPRD;SIGNOR;SignaLink3;Wang\", \"String_Score_Physical\": 924, \"String_Score_Combined\": 984}", "selected": false}, "selected": false}, {"data": {"id": "601352", "source": "599396", "target": "599216", "EvidenceScore_B": 5.0, "EvidenceScore_A": 5.0, "SCORE": "987", "shared_interaction": "Direct", "source_original": "26940", "Name_B": "Tmem126b", "Name_A": "Ecsit", "EvidenceScore": 5.0, "target_original": "68472", "Gene_B": "68472", "interaction": "Direct", "SUID": 601352, "TYPE": "Direct", "Gene_A": "26940", "support": "{\"StringDB\": \"physical\", \"StringEvidence\": \"textmining:0.966,experiments:0.940,database:0.791,coexpression:0.021\", \"String_Score_Physical\": 987, \"String_Score_Combined\": 999}", "selected": false}, "selected": false}, {"data": {"id": "601349", "source": "599396", "target": "599213", "EvidenceScore_B": 5.0, "EvidenceScore_A": 5.0, "SCORE": "482", "shared_interaction": "Direct", "source_original": "26940", "Name_B": "Ndufaf4", "Name_A": "Ecsit", "EvidenceScore": 5.0, "target_original": "68493", "Gene_B": "68493", "interaction": "Direct", "SUID": 601349, "TYPE": "Direct", "Gene_A": "26940", "support": "{\"StringDB\": \"physical\", \"StringEvidence\": \"textmining:0.491,experiments:0.460,coexpression:0.089\", \"String_Score_Physical\": 482, \"String_Score_Combined\": 759}", "selected": false}, "selected": false}, {"data": {"id": "601346", "source": "599390", "target": "599276", "EvidenceScore_B": 6.0, "EvidenceScore_A": 6.0, "SCORE": "199", "shared_interaction": "Direct", "source_original": "27494", "Name_B": "Smurf2", "Name_A": "Amot", "EvidenceScore": 6.0, "target_original": "66313", "Gene_B": "66313", "interaction": "Direct", "SUID": 601346, "TYPE": "Direct", "Gene_A": "27494", "support": "{\"StringDB\": \"physical\", \"StringEvidence\": \"experiments:0.165,textmining:0.033,coexpression:0.001\", \"String_Score_Physical\": 199, \"String_Score_Combined\": 226}", "selected": false}, "selected": false}, {"data": {"id": "601343", "source": "599390", "target": "599339", "EvidenceScore_B": 6.0, "EvidenceScore_A": 6.0, "SCORE": "238", "shared_interaction": "Direct", "source_original": "27494", "Name_B": "Mrpl19", "Name_A": "Amot", "EvidenceScore": 6.0, "target_original": "56284", "Gene_B": "56284", "interaction": "Direct", "SUID": 601343, "TYPE": "Direct", "Gene_A": "27494", "support": "{\"StringDB\": \"physical\", \"StringEvidence\": \"experiments:0.206\", \"String_Score_Physical\": 238, \"String_Score_Combined\": 238}", "selected": false}, "selected": false}, {"data": {"id": "601340", "source": "599390", "target": "598739", "EvidenceScore_B": 5.0, "EvidenceScore_A": 6.0, "SCORE": "204", "shared_interaction": "Direct", "source_original": "27494", "Name_B": "Taf9b", "Name_A": "Amot", "EvidenceScore": 5.0, "target_original": "407786", "Gene_B": "407786", "interaction": "Direct", "SUID": 601340, "TYPE": "Direct", "Gene_A": "27494", "support": "{\"StringDB\": \"physical\", \"StringEvidence\": \"experiments:0.170\", \"String_Score_Physical\": 204, \"String_Score_Combined\": 204}", "selected": false}, "selected": false}, {"data": {"id": "601337", "source": "599390", "target": "599099", "EvidenceScore_B": 5.0, "EvidenceScore_A": 6.0, "SCORE": "935", "shared_interaction": "Direct", "source_original": "27494", "Name_B": "Amotl1", "Name_A": "Amot", "EvidenceScore": 5.0, "target_original": "75723", "Gene_B": "75723", "interaction": "Direct", "SUID": 601337, "TYPE": "Direct", "Gene_A": "27494", "support": "{\"StringDB\": \"physical\", \"StringEvidence\": \"database:0.896,textmining:0.417,experiments:0.351,coexpression:0.030\", \"String_Score_Physical\": 935, \"String_Score_Combined\": 963}", "selected": false}, "selected": false}, {"data": {"id": "601334", "source": "599387", "target": "598757", "EvidenceScore_B": 6.0, "EvidenceScore_A": 6.0, "SCORE": "550", "shared_interaction": "Direct", "source_original": "28028", "Name_B": "Gfm2", "Name_A": "Mrpl50", "EvidenceScore": 6.0, "target_original": "320806", "Gene_B": "320806", "interaction": "Direct", "SUID": 601334, "TYPE": "Direct", "Gene_A": "28028", "support": "{\"StringDB\": \"physical\", \"StringEvidence\": \"experiments:0.531,coexpression:0.063\", \"String_Score_Physical\": 550, \"String_Score_Combined\": 578}", "selected": false}, "selected": false}, {"data": {"id": "601331", "source": "599387", "target": "599231", "EvidenceScore_B": 6.0, "EvidenceScore_A": 6.0, "SCORE": "827", "shared_interaction": "Direct", "source_original": "28028", "Name_B": "Mrpl24", "Name_A": "Mrpl50", "EvidenceScore": 6.0, "target_original": "67707", "Gene_B": "67707", "interaction": "Direct", "SUID": 601331, "TYPE": "Direct", "Gene_A": "28028", "support": "{\"StringDB\": \"physical\", \"StringEvidence\": \"experiments:0.820,coexpression:0.073,textmining:0.043\", \"String_Score_Physical\": 827, \"String_Score_Combined\": 846}", "selected": false}, "selected": false}, {"data": {"id": "601328", "source": "599387", "target": "599246", "EvidenceScore_B": 6.0, "EvidenceScore_A": 6.0, "SCORE": "829", "shared_interaction": "Direct", "source_original": "28028", "Name_B": "Mrpl42", "Name_A": "Mrpl50", "EvidenceScore": 6.0, "target_original": "67270", "Gene_B": "67270", "interaction": "Direct", "SUID": 601328, "TYPE": "Direct", "Gene_A": "28028", "support": "{\"StringDB\": \"physical\", \"StringEvidence\": \"experiments:0.822,textmining:0.403,coexpression:0.185\", \"String_Score_Physical\": 829, \"String_Score_Combined\": 916}", "selected": false}, "selected": false}, {"data": {"id": "601325", "source": "599387", "target": "599078", "EvidenceScore_B": 6.0, "EvidenceScore_A": 6.0, "SCORE": "534", "shared_interaction": "Direct", "source_original": "28028", "Name_B": "Mtif2", "Name_A": "Mrpl50", "EvidenceScore": 6.0, "target_original": "76784", "Gene_B": "76784", "interaction": "Direct", "SUID": 601325, "TYPE": "Direct", "Gene_A": "28028", "support": "{\"StringDB\": \"physical\", \"StringEvidence\": \"experiments:0.514,coexpression:0.025\", \"String_Score_Physical\": 534, \"String_Score_Combined\": 545}", "selected": false}, "selected": false}, {"data": {"id": "601322", "source": "599387", "target": "599210", "EvidenceScore_B": 6.0, "EvidenceScore_A": 6.0, "SCORE": "832", "shared_interaction": "Direct", "source_original": "28028", "Name_B": "Mrpl58", "Name_A": "Mrpl50", "EvidenceScore": 6.0, "target_original": "68572", "Gene_B": "68572", "interaction": "Direct", "SUID": 601322, "TYPE": "Direct", "Gene_A": "28028", "support": "{\"StringDB\": \"physical\", \"StringEvidence\": \"experiments:0.825,coexpression:0.080\", \"String_Score_Physical\": 832, \"String_Score_Combined\": 845}", "selected": false}, "selected": false}, {"data": {"id": "601319", "source": "599387", "target": "599042", "EvidenceScore_B": 6.0, "EvidenceScore_A": 6.0, "SCORE": "752", "shared_interaction": "Direct", "source_original": "28028", "Name_B": "Mrps26", "Name_A": "Mrpl50", "EvidenceScore": 6.0, "target_original": "99045", "Gene_B": "99045", "interaction": "Direct", "SUID": 601319, "TYPE": "Direct", "Gene_A": "28028", "support": "{\"StringDB\": \"physical\", \"StringEvidence\": \"experiments:0.741,coexpression:0.076\", \"String_Score_Physical\": 752, \"String_Score_Combined\": 770}", "selected": false}, "selected": false}, {"data": {"id": "601316", "source": "599387", "target": "599339", "EvidenceScore_B": 6.0, "EvidenceScore_A": 6.0, "SCORE": "882", "shared_interaction": "Direct", "source_original": "28028", "Name_B": "Mrpl19", "Name_A": "Mrpl50", "EvidenceScore": 6.0, "target_original": "56284", "Gene_B": "56284", "interaction": "Direct", "SUID": 601316, "TYPE": "Direct", "Gene_A": "28028", "support": "{\"StringDB\": \"physical\", \"StringEvidence\": \"experiments:0.877,coexpression:0.161,textmining:0.123\", \"BioGrid\": \"physical\", \"BioGrid_PubMed\": \"32325033\", \"BioGrid_Type\": \"Co-fractionation\", \"BioGrid_Score\": \"0.973\", \"String_Score_Physical\": 882, \"String_Score_Combined\": 913}", "selected": false}, "selected": false}, {"data": {"id": "601313", "source": "599387", "target": "599270", "EvidenceScore_B": 6.0, "EvidenceScore_A": 6.0, "SCORE": "829", "shared_interaction": "Direct", "source_original": "28028", "Name_B": "Mrpl51", "Name_A": "Mrpl50", "EvidenceScore": 6.0, "target_original": "66493", "Gene_B": "66493", "interaction": "Direct", "SUID": 601313, "TYPE": "Direct", "Gene_A": "28028", "support": "{\"StringDB\": \"physical\", \"StringEvidence\": \"experiments:0.822,textmining:0.634,coexpression:0.117\", \"String_Score_Physical\": 829, \"String_Score_Combined\": 944}", "selected": false}, "selected": false}, {"data": {"id": "601310", "source": "599387", "target": "599381", "EvidenceScore_B": 5.0, "EvidenceScore_A": 6.0, "SCORE": "205", "shared_interaction": "Direct", "source_original": "28028", "Name_B": "Gnl3", "Name_A": "Mrpl50", "EvidenceScore": 5.0, "target_original": "30877", "Gene_B": "30877", "interaction": "Direct", "SUID": 601310, "TYPE": "Direct", "Gene_A": "28028", "support": "{\"StringDB\": \"physical\", \"StringEvidence\": \"textmining:0.247,experiments:0.171,coexpression:0.079\", \"String_Score_Physical\": 205, \"String_Score_Combined\": 448}", "selected": false}, "selected": false}, {"data": {"id": "601307", "source": "599387", "target": "599150", "EvidenceScore_B": 5.0, "EvidenceScore_A": 6.0, "SCORE": "430", "shared_interaction": "Direct", "source_original": "28028", "Name_B": "Tars2", "Name_A": "Mrpl50", "EvidenceScore": 5.0, "target_original": "71807", "Gene_B": "71807", "interaction": "Direct", "SUID": 601307, "TYPE": "Direct", "Gene_A": "28028", "support": "{\"StringDB\": \"physical\", \"StringEvidence\": \"experiments:0.407,textmining:0.207,coexpression:0.036\", \"String_Score_Physical\": 430, \"String_Score_Combined\": 564}", "selected": false}, "selected": false}, {"data": {"id": "601304", "source": "599384", "target": "599108", "EvidenceScore_B": 6.0, "EvidenceScore_A": 5.0, "SCORE": "400", "shared_interaction": "Direct", "source_original": "29875", "Name_B": "Cep97", "Name_A": "Iqgap1", "EvidenceScore": 5.0, "target_original": "74201", "Gene_B": "74201", "interaction": "Direct", "SUID": 601304, "TYPE": "Direct", "Gene_A": "29875", "support": "{\"StringDB\": \"physical\", \"StringEvidence\": \"database:0.374\", \"String_Score_Physical\": 400, \"String_Score_Combined\": 400}", "selected": false}, "selected": false}, {"data": {"id": "601301", "source": "599384", "target": "599102", "EvidenceScore_B": 5.0, "EvidenceScore_A": 5.0, "SCORE": "427", "shared_interaction": "Direct", "source_original": "29875", "Name_B": "Arhgap12", "Name_A": "Iqgap1", "EvidenceScore": 5.0, "target_original": "75415", "Gene_B": "75415", "interaction": "Direct", "SUID": 601301, "TYPE": "Direct", "Gene_A": "29875", "support": "{\"StringDB\": \"physical\", \"StringEvidence\": \"database:0.374,textmining:0.051,experiments:0.046\", \"String_Score_Physical\": 427, \"String_Score_Combined\": 456}", "selected": false}, "selected": false}, {"data": {"id": "601298", "source": "599384", "target": "599081", "EvidenceScore_B": 5.0, "EvidenceScore_A": 5.0, "SCORE": "292", "shared_interaction": "Direct", "source_original": "29875", "Name_B": "Clasp2", "Name_A": "Iqgap1", "EvidenceScore": 5.0, "target_original": "76499", "Gene_B": "76499", "interaction": "Direct", "SUID": 601298, "TYPE": "Direct", "Gene_A": "29875", "support": "{\"StringDB\": \"functional\", \"StringEvidence\": \"textmining:0.441\", \"OmniPath\": \"omnipath\", \"OmniPath_Reference\": \"SIGNOR\", \"String_Score_Combined\": 463, \"String_Score_Physical\": 292}", "selected": false}, "selected": false}, {"data": {"id": "601295", "source": "599384", "target": "599261", "EvidenceScore_B": 5.0, "EvidenceScore_A": 5.0, "SCORE": "400", "shared_interaction": "Direct", "source_original": "29875", "Name_B": "Cpne8", "Name_A": "Iqgap1", "EvidenceScore": 5.0, "target_original": "66871", "Gene_B": "66871", "interaction": "Direct", "SUID": 601295, "TYPE": "Direct", "Gene_A": "29875", "support": "{\"StringDB\": \"physical\", \"StringEvidence\": \"database:0.374,coexpression:0.019\", \"String_Score_Physical\": 400, \"String_Score_Combined\": 411}", "selected": false}, "selected": false}, {"data": {"id": "601292", "source": "599381", "target": "599360", "EvidenceScore_B": 5.0, "EvidenceScore_A": 5.0, "SCORE": "410", "shared_interaction": "Direct", "source_original": "30877", "Name_B": "Pum3", "Name_A": "Gnl3", "EvidenceScore": 5.0, "target_original": "52874", "Gene_B": "52874", "interaction": "Direct", "SUID": 601292, "TYPE": "Direct", "Gene_A": "30877", "support": "{\"StringDB\": \"physical\", \"StringEvidence\": \"coexpression:0.841,experiments:0.386,textmining:0.039\", \"String_Score_Physical\": 410, \"String_Score_Combined\": 910}", "selected": false}, "selected": false}, {"data": {"id": "601289", "source": "599381", "target": "599342", "EvidenceScore_B": 6.0, "EvidenceScore_A": 5.0, "SCORE": "834", "shared_interaction": "Direct", "source_original": "30877", "Name_B": "Ddx21", "Name_A": "Gnl3", "EvidenceScore": 5.0, "target_original": "56200", "Gene_B": "56200", "interaction": "Direct", "SUID": 601289, "TYPE": "Direct", "Gene_A": "30877", "support": "{\"StringDB\": \"physical\", \"StringEvidence\": \"database:0.791,textmining:0.561,coexpression:0.462,experiments:0.173\", \"String_Score_Physical\": 834, \"String_Score_Combined\": 960}", "selected": false}, "selected": false}, {"data": {"id": "601286", "source": "599381", "target": "599339", "EvidenceScore_B": 6.0, "EvidenceScore_A": 5.0, "SCORE": "446", "shared_interaction": "Direct", "source_original": "30877", "Name_B": "Mrpl19", "Name_A": "Gnl3", "EvidenceScore": 5.0, "target_original": "56284", "Gene_B": "56284", "interaction": "Direct", "SUID": 601286, "TYPE": "Direct", "Gene_A": "30877", "support": "{\"StringDB\": \"physical\", \"StringEvidence\": \"experiments:0.422,coexpression:0.083,neighborhood:0.056,textmining:0.039\", \"String_Score_Physical\": 446, \"String_Score_Combined\": 539}", "selected": false}, "selected": false}, {"data": {"id": "601283", "source": "599381", "target": "599312", "EvidenceScore_B": 5.0, "EvidenceScore_A": 5.0, "SCORE": "416", "shared_interaction": "Direct", "source_original": "30877", "Name_B": "C1d", "Name_A": "Gnl3", "EvidenceScore": 5.0, "target_original": "57316", "Gene_B": "57316", "interaction": "Direct", "SUID": 601283, "TYPE": "Direct", "Gene_A": "30877", "support": "{\"StringDB\": \"physical\", \"StringEvidence\": \"experiments:0.391,coexpression:0.149\", \"String_Score_Physical\": 416, \"String_Score_Combined\": 502}", "selected": false}, "selected": false}, {"data": {"id": "601280", "source": "599381", "target": "599294", "EvidenceScore_B": 5.0, "EvidenceScore_A": 5.0, "SCORE": "767", "shared_interaction": "Direct", "source_original": "30877", "Name_B": "Nsa2", "Name_A": "Gnl3", "EvidenceScore": 5.0, "target_original": "59050", "Gene_B": "59050", "interaction": "Direct", "SUID": 601280, "TYPE": "Direct", "Gene_A": "30877", "support": "{\"StringDB\": \"physical\", \"StringEvidence\": \"experiments:0.757,coexpression:0.689,textmining:0.445\", \"String_Score_Physical\": 767, \"String_Score_Combined\": 959}", "selected": false}, "selected": false}, {"data": {"id": "601277", "source": "599381", "target": "599210", "EvidenceScore_B": 6.0, "EvidenceScore_A": 5.0, "SCORE": "237", "shared_interaction": "Direct", "source_original": "30877", "Name_B": "Mrpl58", "Name_A": "Gnl3", "EvidenceScore": 5.0, "target_original": "68572", "Gene_B": "68572", "interaction": "Direct", "SUID": 601277, "TYPE": "Direct", "Gene_A": "30877", "support": "{\"StringDB\": \"physical\", \"StringEvidence\": \"experiments:0.204,coexpression:0.026,textmining:0.025\", \"String_Score_Physical\": 237, \"String_Score_Combined\": 275}", "selected": false}, "selected": false}, {"data": {"id": "601274", "source": "599381", "target": "599222", "EvidenceScore_B": 5.0, "EvidenceScore_A": 5.0, "SCORE": "555", "shared_interaction": "Direct", "source_original": "30877", "Name_B": "Rpl22l1", "Name_A": "Gnl3", "EvidenceScore": 5.0, "target_original": "68028", "Gene_B": "68028", "interaction": "Direct", "SUID": 601274, "TYPE": "Direct", "Gene_A": "30877", "support": "{\"StringDB\": \"physical\", \"StringEvidence\": \"experiments:0.536,textmining:0.057,coexpression:0.021\", \"String_Score_Physical\": 555, \"String_Score_Combined\": 588}", "selected": false}, "selected": false}, {"data": {"id": "601271", "source": "599381", "target": "599231", "EvidenceScore_B": 6.0, "EvidenceScore_A": 5.0, "SCORE": "449", "shared_interaction": "Direct", "source_original": "30877", "Name_B": "Mrpl24", "Name_A": "Gnl3", "EvidenceScore": 5.0, "target_original": "67707", "Gene_B": "67707", "interaction": "Direct", "SUID": 601271, "TYPE": "Direct", "Gene_A": "30877", "support": "{\"StringDB\": \"physical\", \"StringEvidence\": \"experiments:0.425,coexpression:0.061,textmining:0.038\", \"String_Score_Physical\": 449, \"String_Score_Combined\": 501}", "selected": false}, "selected": false}, {"data": {"id": "601268", "source": "599381", "target": "599285", "EvidenceScore_B": 5.0, "EvidenceScore_A": 5.0, "SCORE": "766", "shared_interaction": "Direct", "source_original": "30877", "Name_B": "Nip7", "Name_A": "Gnl3", "EvidenceScore": 5.0, "target_original": "66164", "Gene_B": "66164", "interaction": "Direct", "SUID": 601268, "TYPE": "Direct", "Gene_A": "30877", "support": "{\"StringDB\": \"physical\", \"StringEvidence\": \"experiments:0.756,coexpression:0.682,textmining:0.361\", \"String_Score_Physical\": 766, \"String_Score_Combined\": 952}", "selected": false}, "selected": false}, {"data": {"id": "601265", "source": "599381", "target": "599279", "EvidenceScore_B": 6.0, "EvidenceScore_A": 5.0, "SCORE": "556", "shared_interaction": "Direct", "source_original": "30877", "Name_B": "Rpl7l1", "Name_A": "Gnl3", "EvidenceScore": 5.0, "target_original": "66229", "Gene_B": "66229", "interaction": "Direct", "SUID": 601265, "TYPE": "Direct", "Gene_A": "30877", "support": "{\"StringDB\": \"physical\", \"StringEvidence\": \"experiments:0.537,coexpression:0.518,textmining:0.114\", \"String_Score_Physical\": 556, \"String_Score_Combined\": 810}", "selected": false}, "selected": false}, {"data": {"id": "601262", "source": "599381", "target": "599270", "EvidenceScore_B": 6.0, "EvidenceScore_A": 5.0, "SCORE": "204", "shared_interaction": "Direct", "source_original": "30877", "Name_B": "Mrpl51", "Name_A": "Gnl3", "EvidenceScore": 5.0, "target_original": "66493", "Gene_B": "66493", "interaction": "Direct", "SUID": 601262, "TYPE": "Direct", "Gene_A": "30877", "support": "{\"StringDB\": \"physical\", \"StringEvidence\": \"experiments:0.170,coexpression:0.021\", \"String_Score_Physical\": 204, \"String_Score_Combined\": 220}", "selected": false}, "selected": false}, {"data": {"id": "601259", "source": "599381", "target": "599141", "EvidenceScore_B": 5.0, "EvidenceScore_A": 5.0, "SCORE": "362", "shared_interaction": "Direct", "source_original": "30877", "Name_B": "Trub1", "Name_A": "Gnl3", "EvidenceScore": 5.0, "target_original": "72133", "Gene_B": "72133", "interaction": "Direct", "SUID": 601259, "TYPE": "Direct", "Gene_A": "30877", "support": "{\"StringDB\": \"physical\", \"StringEvidence\": \"coexpression:0.440,experiments:0.335,textmining:0.043\", \"String_Score_Physical\": 362, \"String_Score_Combined\": 657}", "selected": false}, "selected": false}, {"data": {"id": "601256", "source": "599381", "target": "599042", "EvidenceScore_B": 6.0, "EvidenceScore_A": 5.0, "SCORE": "250", "shared_interaction": "Direct", "source_original": "30877", "Name_B": "Mrps26", "Name_A": "Gnl3", "EvidenceScore": 5.0, "target_original": "99045", "Gene_B": "99045", "interaction": "Direct", "SUID": 601256, "TYPE": "Direct", "Gene_A": "30877", "support": "{\"StringDB\": \"physical\", \"StringEvidence\": \"experiments:0.219,coexpression:0.065\", \"String_Score_Physical\": 250, \"String_Score_Combined\": 299}", "selected": false}, "selected": false}, {"data": {"id": "601253", "source": "599378", "target": "599159", "EvidenceScore_B": 5.0, "EvidenceScore_A": 5.0, "SCORE": "909", "shared_interaction": "Direct", "source_original": "50496", "Name_B": "Pcgf6", "Name_A": "E2f6", "EvidenceScore": 5.0, "target_original": "71041", "Gene_B": "71041", "interaction": "Direct", "SUID": 601253, "TYPE": "Direct", "Gene_A": "50496", "support": "{\"StringDB\": \"physical\", \"StringEvidence\": \"textmining:0.928,database:0.791,experiments:0.547,coexpression:0.003\", \"String_Score_Physical\": 909, \"String_Score_Combined\": 993}", "selected": false}, "selected": false}, {"data": {"id": "601250", "source": "599375", "target": "599321", "EvidenceScore_B": 6.0, "EvidenceScore_A": 6.0, "SCORE": "527", "shared_interaction": "Direct", "source_original": "50754", "Name_B": "Gsk3b", "Name_A": "Fbxw7", "EvidenceScore": 6.0, "target_original": "56637", "Gene_B": "56637", "interaction": "Direct", "SUID": 601250, "TYPE": "Direct", "Gene_A": "50754", "support": "{\"StringDB\": \"physical\", \"StringEvidence\": \"textmining:0.720,database:0.479,experiments:0.054,coexpression:0.025\", \"String_Score_Physical\": 527, \"String_Score_Combined\": 870}", "selected": false}, "selected": false}, {"data": {"id": "601247", "source": "599372", "target": "599120", "EvidenceScore_B": 6.0, "EvidenceScore_A": 6.0, "SCORE": "708", "shared_interaction": "Direct", "source_original": "50911", "Name_B": "Wdr75", "Name_A": "Exosc9", "EvidenceScore": 6.0, "target_original": "73674", "Gene_B": "73674", "interaction": "Direct", "SUID": 601247, "TYPE": "Direct", "Gene_A": "50911", "support": "{\"StringDB\": \"physical\", \"StringEvidence\": \"experiments:0.514,coexpression:0.463,database:0.374\", \"String_Score_Physical\": 708, \"String_Score_Combined\": 843}", "selected": false}, "selected": false}, {"data": {"id": "601244", "source": "599372", "target": "599312", "EvidenceScore_B": 5.0, "EvidenceScore_A": 6.0, "SCORE": "989", "shared_interaction": "Direct", "source_original": "50911", "Name_B": "C1d", "Name_A": "Exosc9", "EvidenceScore": 5.0, "target_original": "57316", "Gene_B": "57316", "interaction": "Direct", "SUID": 601244, "TYPE": "Direct", "Gene_A": "50911", "support": "{\"StringDB\": \"physical\", \"StringEvidence\": \"experiments:0.977,textmining:0.686,database:0.520,coexpression:0.266\", \"String_Score_Physical\": 989, \"String_Score_Combined\": 997}", "selected": false}, "selected": false}, {"data": {"id": "601241", "source": "599372", "target": "599090", "EvidenceScore_B": 5.0, "EvidenceScore_A": 6.0, "SCORE": "499", "shared_interaction": "Direct", "source_original": "50911", "Name_B": "Dcp1a", "Name_A": "Exosc9", "EvidenceScore": 5.0, "target_original": "75901", "Gene_B": "75901", "interaction": "Direct", "SUID": 601241, "TYPE": "Direct", "Gene_A": "50911", "support": "{\"StringDB\": \"physical\", \"StringEvidence\": \"database:0.479,textmining:0.183,coexpression:0.007\", \"String_Score_Physical\": 499, \"String_Score_Combined\": 594}", "selected": false}, "selected": false}, {"data": {"id": "601238", "source": "599369", "target": "599315", "EvidenceScore_B": 6.0, "EvidenceScore_A": 6.0, "SCORE": "954", "shared_interaction": "Direct", "source_original": "51813", "Name_B": "Med20", "Name_A": "Ccnc", "EvidenceScore": 6.0, "target_original": "56771", "Gene_B": "56771", "interaction": "Direct", "SUID": 601238, "TYPE": "Direct", "Gene_A": "51813", "support": "{\"StringDB\": \"physical\", \"StringEvidence\": \"database:0.896,experiments:0.542,textmining:0.208,coexpression:0.013\", \"String_Score_Physical\": 954, \"String_Score_Combined\": 964}", "selected": false}, "selected": false}, {"data": {"id": "601235", "source": "599366", "target": "599279", "EvidenceScore_B": 6.0, "EvidenceScore_A": 6.0, "SCORE": "338", "shared_interaction": "Direct", "source_original": "52231", "Name_B": "Rpl7l1", "Name_A": "Ankzf1", "EvidenceScore": 6.0, "target_original": "66229", "Gene_B": "66229", "interaction": "Direct", "SUID": 601235, "TYPE": "Direct", "Gene_A": "52231", "support": "{\"StringDB\": \"physical\", \"StringEvidence\": \"experiments:0.310,coexpression:0.035\", \"String_Score_Physical\": 338, \"String_Score_Combined\": 361}", "selected": false}, "selected": false}, {"data": {"id": "601232", "source": "599366", "target": "599231", "EvidenceScore_B": 6.0, "EvidenceScore_A": 6.0, "SCORE": "338", "shared_interaction": "Direct", "source_original": "52231", "Name_B": "Mrpl24", "Name_A": "Ankzf1", "EvidenceScore": 6.0, "target_original": "67707", "Gene_B": "67707", "interaction": "Direct", "SUID": 601232, "TYPE": "Direct", "Gene_A": "52231", "support": "{\"StringDB\": \"physical\", \"StringEvidence\": \"experiments:0.310,coexpression:0.040\", \"String_Score_Physical\": 338, \"String_Score_Combined\": 364}", "selected": false}, "selected": false}, {"data": {"id": "601229", "source": "599366", "target": "599153", "EvidenceScore_B": 5.0, "EvidenceScore_A": 6.0, "SCORE": "290", "shared_interaction": "Direct", "source_original": "52231", "Name_B": "Pex1", "Name_A": "Ankzf1", "EvidenceScore": 5.0, "target_original": "71382", "Gene_B": "71382", "interaction": "Direct", "SUID": 601229, "TYPE": "Direct", "Gene_A": "52231", "support": "{\"StringDB\": \"physical\", \"StringEvidence\": \"experiments:0.260,textmining:0.105,coexpression:0.051\", \"String_Score_Physical\": 290, \"String_Score_Combined\": 397}", "selected": false}, "selected": false}, {"data": {"id": "601226", "source": "599366", "target": "599222", "EvidenceScore_B": 5.0, "EvidenceScore_A": 6.0, "SCORE": "338", "shared_interaction": "Direct", "source_original": "52231", "Name_B": "Rpl22l1", "Name_A": "Ankzf1", "EvidenceScore": 5.0, "target_original": "68028", "Gene_B": "68028", "interaction": "Direct", "SUID": 601226, "TYPE": "Direct", "Gene_A": "52231", "support": "{\"StringDB\": \"physical\", \"StringEvidence\": \"experiments:0.310\", \"String_Score_Physical\": 338, \"String_Score_Combined\": 338}", "selected": false}, "selected": false}, {"data": {"id": "601223", "source": "599363", "target": "599306", "EvidenceScore_B": 6.0, "EvidenceScore_A": 6.0, "SCORE": "905", "shared_interaction": "Direct", "source_original": "52846", "Name_B": "Cnot9", "Name_A": "Cnot11", "EvidenceScore": 6.0, "target_original": "58184", "Gene_B": "58184", "interaction": "Direct", "SUID": 601223, "TYPE": "Direct", "Gene_A": "52846", "support": "{\"StringDB\": \"physical\", \"StringEvidence\": \"textmining:0.967,database:0.791,experiments:0.529,coexpression:0.017\", \"String_Score_Physical\": 905, \"String_Score_Combined\": 996}", "selected": false}, "selected": false}, {"data": {"id": "601220", "source": "599360", "target": "599078", "EvidenceScore_B": 6.0, "EvidenceScore_A": 5.0, "SCORE": "295", "shared_interaction": "Direct", "source_original": "52874", "Name_B": "Mtif2", "Name_A": "Pum3", "EvidenceScore": 5.0, "target_original": "76784", "Gene_B": "76784", "interaction": "Direct", "SUID": 601220, "TYPE": "Direct", "Gene_A": "52874", "support": "{\"StringDB\": \"physical\", \"StringEvidence\": \"textmining:0.292,experiments:0.265,coexpression:0.081\", \"String_Score_Physical\": 295, \"String_Score_Combined\": 541}", "selected": false}, "selected": false}, {"data": {"id": "601217", "source": "599360", "target": "599141", "EvidenceScore_B": 5.0, "EvidenceScore_A": 5.0, "SCORE": "565", "shared_interaction": "Direct", "source_original": "52874", "Name_B": "Trub1", "Name_A": "Pum3", "EvidenceScore": 5.0, "target_original": "72133", "Gene_B": "72133", "interaction": "Direct", "SUID": 601217, "TYPE": "Direct", "Gene_A": "52874", "support": "{\"StringDB\": \"physical\", \"StringEvidence\": \"experiments:0.546,coexpression:0.275\", \"String_Score_Physical\": 565, \"String_Score_Combined\": 684}", "selected": false}, "selected": false}, {"data": {"id": "601214", "source": "599360", "target": "599279", "EvidenceScore_B": 6.0, "EvidenceScore_A": 5.0, "SCORE": "317", "shared_interaction": "Direct", "source_original": "52874", "Name_B": "Rpl7l1", "Name_A": "Pum3", "EvidenceScore": 5.0, "target_original": "66229", "Gene_B": "66229", "interaction": "Direct", "SUID": 601214, "TYPE": "Direct", "Gene_A": "52874", "support": "{\"StringDB\": \"physical\", \"StringEvidence\": \"coexpression:0.621,experiments:0.288,textmining:0.082\", \"String_Score_Physical\": 317, \"String_Score_Combined\": 762}", "selected": false}, "selected": false}, {"data": {"id": "601211", "source": "599360", "target": "599285", "EvidenceScore_B": 5.0, "EvidenceScore_A": 5.0, "SCORE": "216", "shared_interaction": "Direct", "source_original": "52874", "Name_B": "Nip7", "Name_A": "Pum3", "EvidenceScore": 5.0, "target_original": "66164", "Gene_B": "66164", "interaction": "Direct", "SUID": 601211, "TYPE": "Direct", "Gene_A": "52874", "support": "{\"StringDB\": \"physical\", \"StringEvidence\": \"coexpression:0.762,experiments:0.182,textmining:0.058\", \"String_Score_Physical\": 216, \"String_Score_Combined\": 824}", "selected": false}, "selected": false}, {"data": {"id": "601208", "source": "599360", "target": "599294", "EvidenceScore_B": 5.0, "EvidenceScore_A": 5.0, "SCORE": "254", "shared_interaction": "Direct", "source_original": "52874", "Name_B": "Nsa2", "Name_A": "Pum3", "EvidenceScore": 5.0, "target_original": "59050", "Gene_B": "59050", "interaction": "Direct", "SUID": 601208, "TYPE": "Direct", "Gene_A": "52874", "support": "{\"StringDB\": \"physical\", \"StringEvidence\": \"coexpression:0.626,textmining:0.530,experiments:0.222\", \"String_Score_Physical\": 254, \"String_Score_Combined\": 868}", "selected": false}, "selected": false}, {"data": {"id": "601205", "source": "599357", "target": "599339", "EvidenceScore_B": 6.0, "EvidenceScore_A": 5.0, "SCORE": "237", "shared_interaction": "Direct", "source_original": "52897", "Name_B": "Mrpl19", "Name_A": "Rbfox3", "EvidenceScore": 5.0, "target_original": "56284", "Gene_B": "56284", "interaction": "Direct", "SUID": 601205, "TYPE": "Direct", "Gene_A": "52897", "support": "{\"StringDB\": \"physical\", \"StringEvidence\": \"experiments:0.205,textmining:0.003\", \"String_Score_Physical\": 237, \"String_Score_Combined\": 240}", "selected": false}, "selected": false}, {"data": {"id": "601202", "source": "599357", "target": "599060", "EvidenceScore_B": 5.0, "EvidenceScore_A": 5.0, "SCORE": "240", "shared_interaction": "Direct", "source_original": "52897", "Name_B": "Sf3b1", "Name_A": "Rbfox3", "EvidenceScore": 5.0, "target_original": "81898", "Gene_B": "81898", "interaction": "Direct", "SUID": 601202, "TYPE": "Direct", "Gene_A": "52897", "support": "{\"StringDB\": \"physical\", \"StringEvidence\": \"experiments:0.209,textmining:0.082\", \"String_Score_Physical\": 240, \"String_Score_Combined\": 303}", "selected": false}, "selected": false}, {"data": {"id": "601199", "source": "599357", "target": "599063", "EvidenceScore_B": 6.0, "EvidenceScore_A": 5.0, "SCORE": "188", "shared_interaction": "Direct", "source_original": "52897", "Name_B": "Ascc3", "Name_A": "Rbfox3", "EvidenceScore": 5.0, "target_original": "77987", "Gene_B": "77987", "interaction": "Direct", "SUID": 601199, "TYPE": "Direct", "Gene_A": "52897", "support": "{\"StringDB\": \"physical\", \"StringEvidence\": \"experiments:0.153,textmining:0.028\", \"String_Score_Physical\": 188, \"String_Score_Combined\": 210}", "selected": false}, "selected": false}, {"data": {"id": "601196", "source": "599357", "target": "599231", "EvidenceScore_B": 6.0, "EvidenceScore_A": 5.0, "SCORE": "237", "shared_interaction": "Direct", "source_original": "52897", "Name_B": "Mrpl24", "Name_A": "Rbfox3", "EvidenceScore": 5.0, "target_original": "67707", "Gene_B": "67707", "interaction": "Direct", "SUID": 601196, "TYPE": "Direct", "Gene_A": "52897", "support": "{\"StringDB\": \"physical\", \"StringEvidence\": \"experiments:0.204,textmining:0.025\", \"String_Score_Physical\": 237, \"String_Score_Combined\": 256}", "selected": false}, "selected": false}, {"data": {"id": "601193", "source": "599354", "target": "599321", "EvidenceScore_B": 6.0, "EvidenceScore_A": 5.0, "SCORE": "368", "shared_interaction": "Direct", "source_original": "53605", "Name_B": "Gsk3b", "Name_A": "Nap1l1", "EvidenceScore": 5.0, "target_original": "56637", "Gene_B": "56637", "interaction": "Direct", "SUID": 601193, "TYPE": "Direct", "Gene_A": "53605", "support": "{\"StringDB\": \"physical\", \"StringEvidence\": \"experiments:0.341,coexpression:0.014\", \"String_Score_Physical\": 368, \"String_Score_Combined\": 376}", "selected": false}, "selected": false}, {"data": {"id": "601190", "source": "599354", "target": "599300", "EvidenceScore_B": 5.0, "EvidenceScore_A": 5.0, "SCORE": "254", "shared_interaction": "Direct", "source_original": "53605", "Name_B": "Nap1l5", "Name_A": "Nap1l1", "EvidenceScore": 5.0, "target_original": "58243", "Gene_B": "58243", "interaction": "Direct", "SUID": 601190, "TYPE": "Direct", "Gene_A": "53605", "support": "{\"StringDB\": \"physical\", \"StringEvidence\": \"textmining:0.440,experiments:0.222,coexpression:0.001\", \"String_Score_Physical\": 254, \"String_Score_Combined\": 582}", "selected": false}, "selected": false}, {"data": {"id": "601187", "source": "599354", "target": "599234", "EvidenceScore_B": 6.0, "EvidenceScore_A": 5.0, "SCORE": "250", "shared_interaction": "Direct", "source_original": "53605", "Name_B": "Akt1s1", "Name_A": "Nap1l1", "EvidenceScore": 5.0, "target_original": "67605", "Gene_B": "67605", "interaction": "Direct", "SUID": 601187, "TYPE": "Direct", "Gene_A": "53605", "support": "{\"StringDB\": \"physical\", \"StringEvidence\": \"experiments:0.218\", \"String_Score_Physical\": 250, \"String_Score_Combined\": 250}", "selected": false}, "selected": false}, {"data": {"id": "601184", "source": "599354", "target": "599207", "EvidenceScore_B": 6.0, "EvidenceScore_A": 5.0, "SCORE": "250", "shared_interaction": "Direct", "source_original": "53605", "Name_B": "Elac2", "Name_A": "Nap1l1", "EvidenceScore": 5.0, "target_original": "68626", "Gene_B": "68626", "interaction": "Direct", "SUID": 601184, "TYPE": "Direct", "Gene_A": "53605", "support": "{\"StringDB\": \"physical\", \"StringEvidence\": \"experiments:0.219,coexpression:0.002\", \"String_Score_Physical\": 250, \"String_Score_Combined\": 252}", "selected": false}, "selected": false}, {"data": {"id": "601181", "source": "599354", "target": "599096", "EvidenceScore_B": 6.0, "EvidenceScore_A": 5.0, "SCORE": "416", "shared_interaction": "Direct", "source_original": "53605", "Name_B": "Brsk2", "Name_A": "Nap1l1", "EvidenceScore": 5.0, "target_original": "75770", "Gene_B": "75770", "interaction": "Direct", "SUID": 601181, "TYPE": "Direct", "Gene_A": "53605", "support": "{\"StringDB\": \"physical\", \"StringEvidence\": \"experiments:0.391,textmining:0.015,coexpression:0.005\", \"String_Score_Physical\": 416, \"String_Score_Combined\": 427}", "selected": false}, "selected": false}, {"data": {"id": "601178", "source": "599351", "target": "599336", "EvidenceScore_B": 5.0, "EvidenceScore_A": 6.0, "SCORE": "722", "shared_interaction": "Direct", "source_original": "54161", "Name_B": "Copz2", "Name_A": "Copg1", "EvidenceScore": 5.0, "target_original": "56358", "Gene_B": "56358", "interaction": "Direct", "SUID": 601178, "TYPE": "Direct", "Gene_A": "54161", "support": "{\"StringDB\": \"physical\", \"StringEvidence\": \"textmining:0.617,database:0.520,experiments:0.396\", \"String_Score_Physical\": 722, \"String_Score_Combined\": 893}", "selected": false}, "selected": false}, {"data": {"id": "601175", "source": "599345", "target": "599288", "EvidenceScore_B": 6.0, "EvidenceScore_A": 5.0, "SCORE": "499", "shared_interaction": "Direct", "source_original": "54638", "Name_B": "Ube2d3", "Name_A": "Ccdc22", "EvidenceScore": 5.0, "target_original": "66105", "Gene_B": "66105", "interaction": "Direct", "SUID": 601175, "TYPE": "Direct", "Gene_A": "54638", "support": "{\"StringDB\": \"physical\", \"StringEvidence\": \"database:0.479\", \"String_Score_Physical\": 499, \"String_Score_Combined\": 499}", "selected": false}, "selected": false}, {"data": {"id": "601172", "source": "599342", "target": "599210", "EvidenceScore_B": 6.0, "EvidenceScore_A": 6.0, "SCORE": "247", "shared_interaction": "Direct", "source_original": "56200", "Name_B": "Mrpl58", "Name_A": "Ddx21", "EvidenceScore": 6.0, "target_original": "68572", "Gene_B": "68572", "interaction": "Direct", "SUID": 601172, "TYPE": "Direct", "Gene_A": "56200", "support": "{\"StringDB\": \"physical\", \"StringEvidence\": \"experiments:0.216,coexpression:0.090,textmining:0.063\", \"String_Score_Physical\": 247, \"String_Score_Combined\": 358}", "selected": false}, "selected": false}, {"data": {"id": "601169", "source": "599342", "target": "599231", "EvidenceScore_B": 6.0, "EvidenceScore_A": 6.0, "SCORE": "282", "shared_interaction": "Direct", "source_original": "56200", "Name_B": "Mrpl24", "Name_A": "Ddx21", "EvidenceScore": 6.0, "target_original": "67707", "Gene_B": "67707", "interaction": "Direct", "SUID": 601169, "TYPE": "Direct", "Gene_A": "56200", "support": "{\"StringDB\": \"physical\", \"StringEvidence\": \"experiments:0.252,textmining:0.080,coexpression:0.045\", \"String_Score_Physical\": 282, \"String_Score_Combined\": 370}", "selected": false}, "selected": false}, {"data": {"id": "601166", "source": "599342", "target": "599321", "EvidenceScore_B": 6.0, "EvidenceScore_A": 6.0, "SCORE": "413", "shared_interaction": "Direct", "source_original": "56200", "Name_B": "Gsk3b", "Name_A": "Ddx21", "EvidenceScore": 6.0, "target_original": "56637", "Gene_B": "56637", "interaction": "Direct", "SUID": 601166, "TYPE": "Direct", "Gene_A": "56200", "support": "{\"StringDB\": \"physical\", \"StringEvidence\": \"database:0.374,textmining:0.047,experiments:0.022\", \"String_Score_Physical\": 413, \"String_Score_Combined\": 440}", "selected": false}, "selected": false}, {"data": {"id": "601163", "source": "599342", "target": "599141", "EvidenceScore_B": 5.0, "EvidenceScore_A": 6.0, "SCORE": "272", "shared_interaction": "Direct", "source_original": "56200", "Name_B": "Trub1", "Name_A": "Ddx21", "EvidenceScore": 5.0, "target_original": "72133", "Gene_B": "72133", "interaction": "Direct", "SUID": 601163, "TYPE": "Direct", "Gene_A": "56200", "support": "{\"StringDB\": \"physical\", \"StringEvidence\": \"coexpression:0.248,experiments:0.241,textmining:0.078,neighborhood:0.011\", \"String_Score_Physical\": 272, \"String_Score_Combined\": 500}", "selected": false}, "selected": false}, {"data": {"id": "601160", "source": "599342", "target": "599060", "EvidenceScore_B": 5.0, "EvidenceScore_A": 6.0, "SCORE": "849", "shared_interaction": "Direct", "source_original": "56200", "Name_B": "Sf3b1", "Name_A": "Ddx21", "EvidenceScore": 5.0, "target_original": "81898", "Gene_B": "81898", "interaction": "Direct", "SUID": 601160, "TYPE": "Direct", "Gene_A": "56200", "support": "{\"StringDB\": \"physical\", \"StringEvidence\": \"database:0.791,experiments:0.248,textmining:0.185,coexpression:0.075\", \"String_Score_Physical\": 849, \"String_Score_Combined\": 886}", "selected": false}, "selected": false}, {"data": {"id": "601157", "source": "599342", "target": "599090", "EvidenceScore_B": 5.0, "EvidenceScore_A": 6.0, "SCORE": "216", "shared_interaction": "Direct", "source_original": "56200", "Name_B": "Dcp1a", "Name_A": "Ddx21", "EvidenceScore": 5.0, "target_original": "75901", "Gene_B": "75901", "interaction": "Direct", "SUID": 601157, "TYPE": "Direct", "Gene_A": "56200", "support": "{\"StringDB\": \"physical\", \"StringEvidence\": \"experiments:0.182,textmining:0.173,coexpression:0.020\", \"String_Score_Physical\": 216, \"String_Score_Combined\": 364}", "selected": false}, "selected": false}, {"data": {"id": "601154", "source": "599342", "target": "599294", "EvidenceScore_B": 5.0, "EvidenceScore_A": 6.0, "SCORE": "273", "shared_interaction": "Direct", "source_original": "56200", "Name_B": "Nsa2", "Name_A": "Ddx21", "EvidenceScore": 5.0, "target_original": "59050", "Gene_B": "59050", "interaction": "Direct", "SUID": 601154, "TYPE": "Direct", "Gene_A": "56200", "support": "{\"StringDB\": \"physical\", \"StringEvidence\": \"coexpression:0.435,experiments:0.242,textmining:0.088\", \"String_Score_Physical\": 273, \"String_Score_Combined\": 625}", "selected": false}, "selected": false}, {"data": {"id": "601151", "source": "599342", "target": "599285", "EvidenceScore_B": 5.0, "EvidenceScore_A": 6.0, "SCORE": "276", "shared_interaction": "Direct", "source_original": "56200", "Name_B": "Nip7", "Name_A": "Ddx21", "EvidenceScore": 5.0, "target_original": "66164", "Gene_B": "66164", "interaction": "Direct", "SUID": 601151, "TYPE": "Direct", "Gene_A": "56200", "support": "{\"StringDB\": \"physical\", \"StringEvidence\": \"coexpression:0.327,experiments:0.245,textmining:0.021\", \"String_Score_Physical\": 276, \"String_Score_Combined\": 522}", "selected": false}, "selected": false}, {"data": {"id": "601148", "source": "599342", "target": "599273", "EvidenceScore_B": 5.0, "EvidenceScore_A": 6.0, "SCORE": "237", "shared_interaction": "Direct", "source_original": "56200", "Name_B": "Magohb", "Name_A": "Ddx21", "EvidenceScore": 5.0, "target_original": "66441", "Gene_B": "66441", "interaction": "Direct", "SUID": 601148, "TYPE": "Direct", "Gene_A": "56200", "support": "{\"StringDB\": \"physical\", \"StringEvidence\": \"experiments:0.204,textmining:0.063,coexpression:0.023\", \"String_Score_Physical\": 237, \"String_Score_Combined\": 301}", "selected": false}, "selected": false}, {"data": {"id": "601145", "source": "599342", "target": "599222", "EvidenceScore_B": 5.0, "EvidenceScore_A": 6.0, "SCORE": "205", "shared_interaction": "Direct", "source_original": "56200", "Name_B": "Rpl22l1", "Name_A": "Ddx21", "EvidenceScore": 5.0, "target_original": "68028", "Gene_B": "68028", "interaction": "Direct", "SUID": 601145, "TYPE": "Direct", "Gene_A": "56200", "support": "{\"StringDB\": \"physical\", \"StringEvidence\": \"experiments:0.171,textmining:0.076,coexpression:0.040\", \"String_Score_Physical\": 205, \"String_Score_Combined\": 295}", "selected": false}, "selected": false}, {"data": {"id": "601142", "source": "599339", "target": "599078", "EvidenceScore_B": 6.0, "EvidenceScore_A": 6.0, "SCORE": "759", "shared_interaction": "Direct", "source_original": "56284", "Name_B": "Mtif2", "Name_A": "Mrpl19", "EvidenceScore": 6.0, "target_original": "76784", "Gene_B": "76784", "interaction": "Direct", "SUID": 601142, "TYPE": "Direct", "Gene_A": "56284", "support": "{\"StringDB\": \"physical\", \"StringEvidence\": \"experiments:0.749,textmining:0.423,coexpression:0.362,neighborhood:0.070\", \"String_Score_Physical\": 759, \"String_Score_Combined\": 917}", "selected": false}, "selected": false}, {"data": {"id": "601139", "source": "599339", "target": "599042", "EvidenceScore_B": 6.0, "EvidenceScore_A": 6.0, "SCORE": "752", "shared_interaction": "Direct", "source_original": "56284", "Name_B": "Mrps26", "Name_A": "Mrpl19", "EvidenceScore": 6.0, "target_original": "99045", "Gene_B": "99045", "interaction": "Direct", "SUID": 601139, "TYPE": "Direct", "Gene_A": "56284", "support": "{\"StringDB\": \"physical\", \"StringEvidence\": \"experiments:0.741,coexpression:0.274\", \"String_Score_Physical\": 752, \"String_Score_Combined\": 819}", "selected": false}, "selected": false}, {"data": {"id": "601136", "source": "599339", "target": "599054", "EvidenceScore_B": 6.0, "EvidenceScore_A": 6.0, "SCORE": "428", "shared_interaction": "Direct", "source_original": "56284", "Name_B": "Echs1", "Name_A": "Mrpl19", "EvidenceScore": 6.0, "target_original": "93747", "Gene_B": "93747", "interaction": "Direct", "SUID": 601136, "TYPE": "Direct", "Gene_A": "56284", "support": "{\"StringDB\": \"physical\", \"StringEvidence\": \"experiments:0.404,coexpression:0.043\", \"String_Score_Physical\": 428, \"String_Score_Combined\": 452}", "selected": false}, "selected": false}, {"data": {"id": "601133", "source": "599339", "target": "599270", "EvidenceScore_B": 6.0, "EvidenceScore_A": 6.0, "SCORE": "813", "shared_interaction": "Direct", "source_original": "56284", "Name_B": "Mrpl51", "Name_A": "Mrpl19", "EvidenceScore": 6.0, "target_original": "66493", "Gene_B": "66493", "interaction": "Direct", "SUID": 601133, "TYPE": "Direct", "Gene_A": "56284", "support": "{\"StringDB\": \"physical\", \"StringEvidence\": \"experiments:0.805,textmining:0.366,coexpression:0.085\", \"String_Score_Physical\": 813, \"String_Score_Combined\": 891}", "selected": false}, "selected": false}, {"data": {"id": "601130", "source": "599339", "target": "599246", "EvidenceScore_B": 6.0, "EvidenceScore_A": 6.0, "SCORE": "823", "shared_interaction": "Direct", "source_original": "56284", "Name_B": "Mrpl42", "Name_A": "Mrpl19", "EvidenceScore": 6.0, "target_original": "67270", "Gene_B": "67270", "interaction": "Direct", "SUID": 601130, "TYPE": "Direct", "Gene_A": "56284", "support": "{\"StringDB\": \"physical\", \"StringEvidence\": \"experiments:0.815,coexpression:0.147,textmining:0.073\", \"String_Score_Physical\": 823, \"String_Score_Combined\": 860}", "selected": false}, "selected": false}, {"data": {"id": "601127", "source": "599339", "target": "599231", "EvidenceScore_B": 6.0, "EvidenceScore_A": 6.0, "SCORE": "913", "shared_interaction": "Direct", "source_original": "56284", "Name_B": "Mrpl24", "Name_A": "Mrpl19", "EvidenceScore": 6.0, "target_original": "67707", "Gene_B": "67707", "interaction": "Direct", "SUID": 601127, "TYPE": "Direct", "Gene_A": "56284", "support": "{\"StringDB\": \"physical\", \"StringEvidence\": \"experiments:0.909,coexpression:0.803,textmining:0.518\", \"String_Score_Physical\": 913, \"String_Score_Combined\": 991}", "selected": false}, "selected": false}, {"data": {"id": "601124", "source": "599339", "target": "599210", "EvidenceScore_B": 6.0, "EvidenceScore_A": 6.0, "SCORE": "982", "shared_interaction": "Direct", "source_original": "56284", "Name_B": "Mrpl58", "Name_A": "Mrpl19", "EvidenceScore": 6.0, "target_original": "68572", "Gene_B": "68572", "interaction": "Direct", "SUID": 601124, "TYPE": "Direct", "Gene_A": "56284", "support": "{\"StringDB\": \"physical\", \"StringEvidence\": \"experiments:0.981,coexpression:0.299,textmining:0.298,neighborhood:0.035\", \"BioGrid\": \"physical\", \"BioGrid_PubMed\": \"32325033\", \"BioGrid_Type\": \"Co-fractionation\", \"BioGrid_Score\": \"0.9585\", \"String_Score_Physical\": 982, \"String_Score_Combined\": 991}", "selected": false}, "selected": false}, {"data": {"id": "601121", "source": "599339", "target": "599279", "EvidenceScore_B": 6.0, "EvidenceScore_A": 6.0, "SCORE": "656", "shared_interaction": "Direct", "source_original": "56284", "Name_B": "Rpl7l1", "Name_A": "Mrpl19", "EvidenceScore": 6.0, "target_original": "66229", "Gene_B": "66229", "interaction": "Direct", "SUID": 601121, "TYPE": "Direct", "Gene_A": "56284", "support": "{\"StringDB\": \"physical\", \"StringEvidence\": \"coexpression:0.643,experiments:0.641,textmining:0.020\", \"String_Score_Physical\": 656, \"String_Score_Combined\": 879}", "selected": false}, "selected": false}, {"data": {"id": "601118", "source": "599339", "target": "599099", "EvidenceScore_B": 5.0, "EvidenceScore_A": 6.0, "SCORE": "238", "shared_interaction": "Direct", "source_original": "56284", "Name_B": "Amotl1", "Name_A": "Mrpl19", "EvidenceScore": 5.0, "target_original": "75723", "Gene_B": "75723", "interaction": "Direct", "SUID": 601118, "TYPE": "Direct", "Gene_A": "56284", "support": "{\"StringDB\": \"physical\", \"StringEvidence\": \"experiments:0.206\", \"String_Score_Physical\": 238, \"String_Score_Combined\": 238}", "selected": false}, "selected": false}, {"data": {"id": "601115", "source": "599339", "target": "599150", "EvidenceScore_B": 5.0, "EvidenceScore_A": 6.0, "SCORE": "432", "shared_interaction": "Direct", "source_original": "56284", "Name_B": "Tars2", "Name_A": "Mrpl19", "EvidenceScore": 5.0, "target_original": "71807", "Gene_B": "71807", "interaction": "Direct", "SUID": 601115, "TYPE": "Direct", "Gene_A": "56284", "support": "{\"StringDB\": \"physical\", \"StringEvidence\": \"experiments:0.408,coexpression:0.091\", \"String_Score_Physical\": 432, \"String_Score_Combined\": 483}", "selected": false}, "selected": false}, {"data": {"id": "601112", "source": "599330", "target": "599090", "EvidenceScore_B": 5.0, "EvidenceScore_A": 5.0, "SCORE": "412", "shared_interaction": "Direct", "source_original": "56409", "Name_B": "Dcp1a", "Name_A": "Nudt3", "EvidenceScore": 5.0, "target_original": "75901", "Gene_B": "75901", "interaction": "Direct", "SUID": 601112, "TYPE": "Direct", "Gene_A": "56409", "support": "{\"StringDB\": \"physical\", \"StringEvidence\": \"experiments:0.388,textmining:0.125\", \"String_Score_Physical\": 412, \"String_Score_Combined\": 486}", "selected": false}, "selected": false}, {"data": {"id": "601109", "source": "599327", "target": "599279", "EvidenceScore_B": 6.0, "EvidenceScore_A": 5.0, "SCORE": "571", "shared_interaction": "Direct", "source_original": "56541", "Name_B": "Rpl7l1", "Name_A": "Habp4", "EvidenceScore": 5.0, "target_original": "66229", "Gene_B": "66229", "interaction": "Direct", "SUID": 601109, "TYPE": "Direct", "Gene_A": "56541", "support": "{\"StringDB\": \"physical\", \"StringEvidence\": \"experiments:0.553,coexpression:0.095,textmining:0.027\", \"String_Score_Physical\": 571, \"String_Score_Combined\": 622}", "selected": false}, "selected": false}, {"data": {"id": "601106", "source": "599327", "target": "599078", "EvidenceScore_B": 6.0, "EvidenceScore_A": 5.0, "SCORE": "282", "shared_interaction": "Direct", "source_original": "56541", "Name_B": "Mtif2", "Name_A": "Habp4", "EvidenceScore": 5.0, "target_original": "76784", "Gene_B": "76784", "interaction": "Direct", "SUID": 601106, "TYPE": "Direct", "Gene_A": "56541", "support": "{\"StringDB\": \"physical\", \"StringEvidence\": \"experiments:0.252,coexpression:0.047,textmining:0.020\", \"String_Score_Physical\": 282, \"String_Score_Combined\": 330}", "selected": false}, "selected": false}, {"data": {"id": "601103", "source": "599327", "target": "599222", "EvidenceScore_B": 5.0, "EvidenceScore_A": 5.0, "SCORE": "639", "shared_interaction": "Direct", "source_original": "56541", "Name_B": "Rpl22l1", "Name_A": "Habp4", "EvidenceScore": 5.0, "target_original": "68028", "Gene_B": "68028", "interaction": "Direct", "SUID": 601103, "TYPE": "Direct", "Gene_A": "56541", "support": "{\"StringDB\": \"physical\", \"StringEvidence\": \"experiments:0.624,textmining:0.103,coexpression:0.073\", \"String_Score_Physical\": 639, \"String_Score_Combined\": 699}", "selected": false}, "selected": false}, {"data": {"id": "601100", "source": "599327", "target": "599231", "EvidenceScore_B": 6.0, "EvidenceScore_A": 5.0, "SCORE": "641", "shared_interaction": "Direct", "source_original": "56541", "Name_B": "Mrpl24", "Name_A": "Habp4", "EvidenceScore": 5.0, "target_original": "67707", "Gene_B": "67707", "interaction": "Direct", "SUID": 601100, "TYPE": "Direct", "Gene_A": "56541", "support": "{\"StringDB\": \"physical\", \"StringEvidence\": \"experiments:0.626,coexpression:0.071,textmining:0.022\", \"String_Score_Physical\": 641, \"String_Score_Combined\": 673}", "selected": false}, "selected": false}, {"data": {"id": "601097", "source": "599324", "target": "599321", "EvidenceScore_B": 6.0, "EvidenceScore_A": 5.0, "SCORE": "292", "shared_interaction": "Direct", "source_original": "56542", "Name_B": "Gsk3b", "Name_A": "Cilk1", "EvidenceScore": 5.0, "target_original": "56637", "Gene_B": "56637", "interaction": "Direct", "SUID": 601097, "TYPE": "Direct", "Gene_A": "56542", "support": "{\"OmniPath\": \"kinaseextra\", \"OmniPath_Reference\": \"ProtMapper;RLIMS-P_ProtMapper\"}", "selected": false}, "selected": false}, {"data": {"id": "601094", "source": "599321", "target": "599048", "EvidenceScore_B": 6.0, "EvidenceScore_A": 6.0, "SCORE": "292", "shared_interaction": "Direct", "source_original": "56637", "Name_B": "Slc4a10", "Name_A": "Gsk3b", "EvidenceScore": 6.0, "target_original": "94229", "Gene_B": "94229", "interaction": "Direct", "SUID": 601094, "TYPE": "Direct", "Gene_A": "56637", "support": "{\"OmniPath\": \"omnipath\", \"OmniPath_Reference\": \"KEA;NetworKIN_KEA\"}", "selected": false}, "selected": false}, {"data": {"id": "601091", "source": "599321", "target": "599096", "EvidenceScore_B": 6.0, "EvidenceScore_A": 6.0, "SCORE": "268", "shared_interaction": "Direct", "source_original": "56637", "Name_B": "Brsk2", "Name_A": "Gsk3b", "EvidenceScore": 6.0, "target_original": "75770", "Gene_B": "75770", "interaction": "Direct", "SUID": 601091, "TYPE": "Direct", "Gene_A": "56637", "support": "{\"StringDB\": \"physical\", \"StringEvidence\": \"experiments:0.237,textmining:0.086,coexpression:0.033\", \"String_Score_Physical\": 268, \"String_Score_Combined\": 353}", "selected": false}, "selected": false}, {"data": {"id": "601088", "source": "599321", "target": "599114", "EvidenceScore_B": 6.0, "EvidenceScore_A": 6.0, "SCORE": "243", "shared_interaction": "Direct", "source_original": "56637", "Name_B": "Dnm1l", "Name_A": "Gsk3b", "EvidenceScore": 6.0, "target_original": "74006", "Gene_B": "74006", "interaction": "Direct", "SUID": 601088, "TYPE": "Direct", "Gene_A": "56637", "support": "{\"StringDB\": \"physical\", \"StringEvidence\": \"textmining:0.386,experiments:0.211,coexpression:0.031\", \"OmniPath\": \"omnipath,kinaseextra\", \"OmniPath_Reference\": \"HPRD;Lit-BM-17;PhosphoPoint;PhosphoSite;PhosphoSite_ProtMapper;PhosphoSite_noref;ProtMapper;REACH_ProtMapper;SPIKE_LC\", \"BioGrid\": \"physical\", \"BioGrid_PubMed\": \"32325033\", \"BioGrid_Type\": \"Co-fractionation\", \"BioGrid_Score\": \"0.833\", \"String_Score_Physical\": 243, \"String_Score_Combined\": 549}", "selected": false}, "selected": false}, {"data": {"id": "601085", "source": "599321", "target": "599183", "EvidenceScore_B": 6.0, "EvidenceScore_A": 6.0, "SCORE": "222", "shared_interaction": "Direct", "source_original": "56637", "Name_B": "Camsap3", "Name_A": "Gsk3b", "EvidenceScore": 6.0, "target_original": "69697", "Gene_B": "69697", "interaction": "Direct", "SUID": 601085, "TYPE": "Direct", "Gene_A": "56637", "support": "{\"StringDB\": \"physical\", \"StringEvidence\": \"experiments:0.189,textmining:0.050\", \"BioGrid\": \"physical\", \"BioGrid_PubMed\": \"32325033\", \"BioGrid_Type\": \"Co-fractionation\", \"BioGrid_Score\": \"0.8795\", \"String_Score_Physical\": 222, \"String_Score_Combined\": 260}", "selected": false}, "selected": false}, {"data": {"id": "601082", "source": "599321", "target": "599249", "EvidenceScore_B": 6.0, "EvidenceScore_A": 6.0, "SCORE": "720", "shared_interaction": "Direct", "source_original": "56637", "Name_B": "Ctnnbip1", "Name_A": "Gsk3b", "EvidenceScore": 6.0, "target_original": "67087", "Gene_B": "67087", "interaction": "Direct", "SUID": 601082, "TYPE": "Direct", "Gene_A": "56637", "support": "{\"StringDB\": \"physical\", \"StringEvidence\": \"database:0.708,textmining:0.463,coexpression:0.001\", \"String_Score_Physical\": 720, \"String_Score_Combined\": 849}", "selected": false}, "selected": false}, {"data": {"id": "601079", "source": "599321", "target": "599300", "EvidenceScore_B": 5.0, "EvidenceScore_A": 6.0, "SCORE": "368", "shared_interaction": "Direct", "source_original": "56637", "Name_B": "Nap1l5", "Name_A": "Gsk3b", "EvidenceScore": 5.0, "target_original": "58243", "Gene_B": "58243", "interaction": "Direct", "SUID": 601079, "TYPE": "Direct", "Gene_A": "56637", "support": "{\"StringDB\": \"physical\", \"StringEvidence\": \"experiments:0.341,coexpression:0.041\", \"String_Score_Physical\": 368, \"String_Score_Combined\": 393}", "selected": false}, "selected": false}, {"data": {"id": "601076", "source": "599321", "target": "599252", "EvidenceScore_B": 5.0, "EvidenceScore_A": 6.0, "SCORE": "292", "shared_interaction": "Direct", "source_original": "56637", "Name_B": "Syap1", "Name_A": "Gsk3b", "EvidenceScore": 5.0, "target_original": "67043", "Gene_B": "67043", "interaction": "Direct", "SUID": 601076, "TYPE": "Direct", "Gene_A": "56637", "support": "{\"OmniPath\": \"omnipath\", \"OmniPath_Reference\": \"KEA;NetworKIN_KEA\"}", "selected": false}, "selected": false}, {"data": {"id": "601073", "source": "599321", "target": "599060", "EvidenceScore_B": 5.0, "EvidenceScore_A": 6.0, "SCORE": "414", "shared_interaction": "Direct", "source_original": "56637", "Name_B": "Sf3b1", "Name_A": "Gsk3b", "EvidenceScore": 5.0, "target_original": "81898", "Gene_B": "81898", "interaction": "Direct", "SUID": 601073, "TYPE": "Direct", "Gene_A": "56637", "support": "{\"StringDB\": \"physical\", \"StringEvidence\": \"database:0.374,textmining:0.042,coexpression:0.033,experiments:0.024\", \"String_Score_Physical\": 414, \"String_Score_Combined\": 457}", "selected": false}, "selected": false}, {"data": {"id": "601070", "source": "599321", "target": "599066", "EvidenceScore_B": 5.0, "EvidenceScore_A": 6.0, "SCORE": "292", "shared_interaction": "Direct", "source_original": "56637", "Name_B": "Bora", "Name_A": "Gsk3b", "EvidenceScore": 5.0, "target_original": "77744", "Gene_B": "77744", "interaction": "Direct", "SUID": 601070, "TYPE": "Direct", "Gene_A": "56637", "support": "{\"OmniPath\": \"omnipath,kinaseextra\", \"OmniPath_Reference\": \"MIMP;PhosphoSite;PhosphoSite_MIMP;PhosphoSite_ProtMapper;PhosphoSite_noref;ProtMapper;SIGNOR;SIGNOR_ProtMapper;iPTMnet\"}", "selected": false}, "selected": false}, {"data": {"id": "601067", "source": "599321", "target": "599081", "EvidenceScore_B": 5.0, "EvidenceScore_A": 6.0, "SCORE": "264", "shared_interaction": "Direct", "source_original": "56637", "Name_B": "Clasp2", "Name_A": "Gsk3b", "EvidenceScore": 5.0, "target_original": "76499", "Gene_B": "76499", "interaction": "Direct", "SUID": 601067, "TYPE": "Direct", "Gene_A": "56637", "support": "{\"StringDB\": \"physical\", \"StringEvidence\": \"textmining:0.430,experiments:0.233,coexpression:0.091\", \"OmniPath\": \"omnipath,kinaseextra\", \"OmniPath_Reference\": \"MIMP;PhosphoSite;PhosphoSite_MIMP;PhosphoSite_ProtMapper;PhosphoSite_noref;ProtMapper;REACH_ProtMapper;SIGNOR;Sparser_ProtMapper\", \"BioGrid\": \"physical\", \"BioGrid_PubMed\": \"32325033\", \"BioGrid_Type\": \"Co-fractionation\", \"BioGrid_Score\": \"0.7055\", \"String_Score_Physical\": 264, \"String_Score_Combined\": 618}", "selected": false}, "selected": false}, {"data": {"id": "601064", "source": "599321", "target": "599102", "EvidenceScore_B": 5.0, "EvidenceScore_A": 6.0, "SCORE": "292", "shared_interaction": "Direct", "source_original": "56637", "Name_B": "Arhgap12", "Name_A": "Gsk3b", "EvidenceScore": 5.0, "target_original": "75415", "Gene_B": "75415", "interaction": "Direct", "SUID": 601064, "TYPE": "Direct", "Gene_A": "56637", "support": "{\"OmniPath\": \"omnipath\", \"OmniPath_Reference\": \"KEA;NetworKIN_KEA\"}", "selected": false}, "selected": false}, {"data": {"id": "601061", "source": "599318", "target": "599234", "EvidenceScore_B": 6.0, "EvidenceScore_A": 6.0, "SCORE": "499", "shared_interaction": "Direct", "source_original": "56692", "Name_B": "Akt1s1", "Name_A": "Lamtor3", "EvidenceScore": 6.0, "target_original": "67605", "Gene_B": "67605", "interaction": "Direct", "SUID": 601061, "TYPE": "Direct", "Gene_A": "56692", "support": "{\"StringDB\": \"physical\", \"StringEvidence\": \"database:0.479,textmining:0.227\", \"String_Score_Physical\": 499, \"String_Score_Combined\": 613}", "selected": false}, "selected": false}, {"data": {"id": "601058", "source": "599315", "target": "599204", "EvidenceScore_B": 6.0, "EvidenceScore_A": 6.0, "SCORE": "534", "shared_interaction": "Direct", "source_original": "56771", "Name_B": "Taf11", "Name_A": "Med20", "EvidenceScore": 6.0, "target_original": "68776", "Gene_B": "68776", "interaction": "Direct", "SUID": 601058, "TYPE": "Direct", "Gene_A": "56771", "support": "{\"StringDB\": \"physical\", \"StringEvidence\": \"experiments:0.514,coexpression:0.079,textmining:0.030\", \"String_Score_Physical\": 534, \"String_Score_Combined\": 583}", "selected": false}, "selected": false}, {"data": {"id": "601055", "source": "599312", "target": "599165", "EvidenceScore_B": 5.0, "EvidenceScore_A": 5.0, "SCORE": "299", "shared_interaction": "Direct", "source_original": "57316", "Name_B": "Zcchc8", "Name_A": "C1d", "EvidenceScore": 5.0, "target_original": "70650", "Gene_B": "70650", "interaction": "Direct", "SUID": 601055, "TYPE": "Direct", "Gene_A": "57316", "support": "{\"StringDB\": \"physical\", \"StringEvidence\": \"textmining:0.390,experiments:0.269\", \"String_Score_Physical\": 299, \"String_Score_Combined\": 572}", "selected": false}, "selected": false}, {"data": {"id": "601052", "source": "599312", "target": "599222", "EvidenceScore_B": 5.0, "EvidenceScore_A": 5.0, "SCORE": "585", "shared_interaction": "Direct", "source_original": "57316", "Name_B": "Rpl22l1", "Name_A": "C1d", "EvidenceScore": 5.0, "target_original": "68028", "Gene_B": "68028", "interaction": "Direct", "SUID": 601052, "TYPE": "Direct", "Gene_A": "57316", "support": "{\"StringDB\": \"physical\", \"StringEvidence\": \"database:0.374,experiments:0.310,coexpression:0.033\", \"String_Score_Physical\": 585, \"String_Score_Combined\": 599}", "selected": false}, "selected": false}, {"data": {"id": "601049", "source": "599312", "target": "599231", "EvidenceScore_B": 6.0, "EvidenceScore_A": 5.0, "SCORE": "338", "shared_interaction": "Direct", "source_original": "57316", "Name_B": "Mrpl24", "Name_A": "C1d", "EvidenceScore": 5.0, "target_original": "67707", "Gene_B": "67707", "interaction": "Direct", "SUID": 601049, "TYPE": "Direct", "Gene_A": "57316", "support": "{\"StringDB\": \"physical\", \"StringEvidence\": \"experiments:0.310,coexpression:0.010\", \"String_Score_Physical\": 338, \"String_Score_Combined\": 344}", "selected": false}, "selected": false}, {"data": {"id": "601046", "source": "599312", "target": "599279", "EvidenceScore_B": 6.0, "EvidenceScore_A": 5.0, "SCORE": "338", "shared_interaction": "Direct", "source_original": "57316", "Name_B": "Rpl7l1", "Name_A": "C1d", "EvidenceScore": 5.0, "target_original": "66229", "Gene_B": "66229", "interaction": "Direct", "SUID": 601046, "TYPE": "Direct", "Gene_A": "57316", "support": "{\"StringDB\": \"physical\", \"StringEvidence\": \"experiments:0.310,coexpression:0.120,textmining:0.060\", \"String_Score_Physical\": 338, \"String_Score_Combined\": 452}", "selected": false}, "selected": false}, {"data": {"id": "601043", "source": "599312", "target": "599294", "EvidenceScore_B": 5.0, "EvidenceScore_A": 5.0, "SCORE": "534", "shared_interaction": "Direct", "source_original": "57316", "Name_B": "Nsa2", "Name_A": "C1d", "EvidenceScore": 5.0, "target_original": "59050", "Gene_B": "59050", "interaction": "Direct", "SUID": 601043, "TYPE": "Direct", "Gene_A": "57316", "support": "{\"StringDB\": \"physical\", \"StringEvidence\": \"experiments:0.514,coexpression:0.096\", \"String_Score_Physical\": 534, \"String_Score_Combined\": 578}", "selected": false}, "selected": false}, {"data": {"id": "601040", "source": "599312", "target": "599120", "EvidenceScore_B": 6.0, "EvidenceScore_A": 5.0, "SCORE": "853", "shared_interaction": "Direct", "source_original": "57316", "Name_B": "Wdr75", "Name_A": "C1d", "EvidenceScore": 5.0, "target_original": "73674", "Gene_B": "73674", "interaction": "Direct", "SUID": 601040, "TYPE": "Direct", "Gene_A": "57316", "support": "{\"StringDB\": \"physical\", \"StringEvidence\": \"experiments:0.756,database:0.374,coexpression:0.173\", \"String_Score_Physical\": 853, \"String_Score_Combined\": 878}", "selected": false}, "selected": false}, {"data": {"id": "601037", "source": "599309", "target": "599288", "EvidenceScore_B": 6.0, "EvidenceScore_A": 6.0, "SCORE": "382", "shared_interaction": "Direct", "source_original": "57751", "Name_B": "Ube2d3", "Name_A": "Rnf25", "EvidenceScore": 6.0, "target_original": "66105", "Gene_B": "66105", "interaction": "Direct", "SUID": 601037, "TYPE": "Direct", "Gene_A": "57751", "support": "{\"StringDB\": \"physical\", \"StringEvidence\": \"experiments:0.356,textmining:0.026\", \"String_Score_Physical\": 382, \"String_Score_Combined\": 398}", "selected": false}, "selected": false}, {"data": {"id": "601034", "source": "599303", "target": "599288", "EvidenceScore_B": 6.0, "EvidenceScore_A": 6.0, "SCORE": "412", "shared_interaction": "Direct", "source_original": "58230", "Name_B": "Ube2d3", "Name_A": "Rnf8", "EvidenceScore": 6.0, "target_original": "66105", "Gene_B": "66105", "interaction": "Direct", "SUID": 601034, "TYPE": "Direct", "Gene_A": "58230", "support": "{\"StringDB\": \"physical\", \"StringEvidence\": \"experiments:0.388,coexpression:0.053,textmining:0.048\", \"String_Score_Physical\": 412, \"String_Score_Combined\": 471}", "selected": false}, "selected": false}, {"data": {"id": "601031", "source": "599300", "target": "599207", "EvidenceScore_B": 6.0, "EvidenceScore_A": 5.0, "SCORE": "250", "shared_interaction": "Direct", "source_original": "58243", "Name_B": "Elac2", "Name_A": "Nap1l5", "EvidenceScore": 5.0, "target_original": "68626", "Gene_B": "68626", "interaction": "Direct", "SUID": 601031, "TYPE": "Direct", "Gene_A": "58243", "support": "{\"StringDB\": \"physical\", \"StringEvidence\": \"experiments:0.219\", \"String_Score_Physical\": 250, \"String_Score_Combined\": 250}", "selected": false}, "selected": false}, {"data": {"id": "601028", "source": "599300", "target": "599234", "EvidenceScore_B": 6.0, "EvidenceScore_A": 5.0, "SCORE": "250", "shared_interaction": "Direct", "source_original": "58243", "Name_B": "Akt1s1", "Name_A": "Nap1l5", "EvidenceScore": 5.0, "target_original": "67605", "Gene_B": "67605", "interaction": "Direct", "SUID": 601028, "TYPE": "Direct", "Gene_A": "58243", "support": "{\"StringDB\": \"physical\", \"StringEvidence\": \"experiments:0.218\", \"String_Score_Physical\": 250, \"String_Score_Combined\": 250}", "selected": false}, "selected": false}, {"data": {"id": "601025", "source": "599300", "target": "599096", "EvidenceScore_B": 6.0, "EvidenceScore_A": 5.0, "SCORE": "416", "shared_interaction": "Direct", "source_original": "58243", "Name_B": "Brsk2", "Name_A": "Nap1l5", "EvidenceScore": 5.0, "target_original": "75770", "Gene_B": "75770", "interaction": "Direct", "SUID": 601025, "TYPE": "Direct", "Gene_A": "58243", "support": "{\"StringDB\": \"physical\", \"StringEvidence\": \"experiments:0.391,coexpression:0.140,textmining:0.015\", \"String_Score_Physical\": 416, \"String_Score_Combined\": 505}", "selected": false}, "selected": false}, {"data": {"id": "601022", "source": "599297", "target": "599234", "EvidenceScore_B": 6.0, "EvidenceScore_A": 6.0, "SCORE": "905", "shared_interaction": "Direct", "source_original": "58988", "Name_B": "Akt1s1", "Name_A": "Rps6kb2", "EvidenceScore": 6.0, "target_original": "67605", "Gene_B": "67605", "interaction": "Direct", "SUID": 601022, "TYPE": "Direct", "Gene_A": "58988", "support": "{\"StringDB\": \"physical\", \"StringEvidence\": \"database:0.896,textmining:0.528,coexpression:0.063,experiments:0.059\", \"String_Score_Physical\": 905, \"String_Score_Combined\": 958}", "selected": false}, "selected": false}, {"data": {"id": "601019", "source": "599297", "target": "599075", "EvidenceScore_B": 5.0, "EvidenceScore_A": 6.0, "SCORE": "219", "shared_interaction": "Direct", "source_original": "58988", "Name_B": "Kdm4c", "Name_A": "Rps6kb2", "EvidenceScore": 5.0, "target_original": "76804", "Gene_B": "76804", "interaction": "Direct", "SUID": 601019, "TYPE": "Direct", "Gene_A": "58988", "support": "{\"StringDB\": \"physical\", \"StringEvidence\": \"experiments:0.186,textmining:0.052\", \"String_Score_Physical\": 219, \"String_Score_Combined\": 259}", "selected": false}, "selected": false}, {"data": {"id": "601016", "source": "599294", "target": "599078", "EvidenceScore_B": 6.0, "EvidenceScore_A": 5.0, "SCORE": "416", "shared_interaction": "Direct", "source_original": "59050", "Name_B": "Mtif2", "Name_A": "Nsa2", "EvidenceScore": 5.0, "target_original": "76784", "Gene_B": "76784", "interaction": "Direct", "SUID": 601016, "TYPE": "Direct", "Gene_A": "59050", "support": "{\"StringDB\": \"physical\", \"StringEvidence\": \"experiments:0.391,textmining:0.093,coexpression:0.001\", \"String_Score_Physical\": 416, \"String_Score_Combined\": 470}", "selected": false}, "selected": false}, {"data": {"id": "601013", "source": "599294", "target": "599222", "EvidenceScore_B": 5.0, "EvidenceScore_A": 5.0, "SCORE": "680", "shared_interaction": "Direct", "source_original": "59050", "Name_B": "Rpl22l1", "Name_A": "Nsa2", "EvidenceScore": 5.0, "target_original": "68028", "Gene_B": "68028", "interaction": "Direct", "SUID": 601013, "TYPE": "Direct", "Gene_A": "59050", "support": "{\"StringDB\": \"physical\", \"StringEvidence\": \"experiments:0.666,cooccurrence:0.178,coexpression:0.151\", \"String_Score_Physical\": 680, \"String_Score_Combined\": 776}", "selected": false}, "selected": false}, {"data": {"id": "601010", "source": "599294", "target": "599231", "EvidenceScore_B": 6.0, "EvidenceScore_A": 5.0, "SCORE": "803", "shared_interaction": "Direct", "source_original": "59050", "Name_B": "Mrpl24", "Name_A": "Nsa2", "EvidenceScore": 5.0, "target_original": "67707", "Gene_B": "67707", "interaction": "Direct", "SUID": 601010, "TYPE": "Direct", "Gene_A": "59050", "support": "{\"StringDB\": \"physical\", \"StringEvidence\": \"experiments:0.795,coexpression:0.338,textmining:0.071\", \"String_Score_Physical\": 803, \"String_Score_Combined\": 878}", "selected": false}, "selected": false}, {"data": {"id": "601007", "source": "599294", "target": "599279", "EvidenceScore_B": 6.0, "EvidenceScore_A": 5.0, "SCORE": "690", "shared_interaction": "Direct", "source_original": "59050", "Name_B": "Rpl7l1", "Name_A": "Nsa2", "EvidenceScore": 5.0, "target_original": "66229", "Gene_B": "66229", "interaction": "Direct", "SUID": 601007, "TYPE": "Direct", "Gene_A": "59050", "support": "{\"StringDB\": \"physical\", \"StringEvidence\": \"experiments:0.677,coexpression:0.578,textmining:0.125\", \"String_Score_Physical\": 690, \"String_Score_Combined\": 885}", "selected": false}, "selected": false}, {"data": {"id": "601004", "source": "599294", "target": "599285", "EvidenceScore_B": 5.0, "EvidenceScore_A": 5.0, "SCORE": "932", "shared_interaction": "Direct", "source_original": "59050", "Name_B": "Nip7", "Name_A": "Nsa2", "EvidenceScore": 5.0, "target_original": "66164", "Gene_B": "66164", "interaction": "Direct", "SUID": 601004, "TYPE": "Direct", "Gene_A": "59050", "support": "{\"StringDB\": \"physical\", \"StringEvidence\": \"experiments:0.854,textmining:0.734,coexpression:0.664,database:0.520\", \"String_Score_Physical\": 932, \"String_Score_Combined\": 993}", "selected": false}, "selected": false}, {"data": {"id": "601001", "source": "599288", "target": "599111", "EvidenceScore_B": 6.0, "EvidenceScore_A": 6.0, "SCORE": "499", "shared_interaction": "Direct", "source_original": "66105", "Name_B": "Crot", "Name_A": "Ube2d3", "EvidenceScore": 6.0, "target_original": "74114", "Gene_B": "74114", "interaction": "Direct", "SUID": 601001, "TYPE": "Direct", "Gene_A": "66105", "support": "{\"StringDB\": \"physical\", \"StringEvidence\": \"database:0.479,coexpression:0.002\", \"String_Score_Physical\": 499, \"String_Score_Combined\": 501}", "selected": false}, "selected": false}, {"data": {"id": "600998", "source": "599288", "target": "599276", "EvidenceScore_B": 6.0, "EvidenceScore_A": 6.0, "SCORE": "290", "shared_interaction": "Direct", "source_original": "66105", "Name_B": "Smurf2", "Name_A": "Ube2d3", "EvidenceScore": 6.0, "target_original": "66313", "Gene_B": "66313", "interaction": "Direct", "SUID": 600998, "TYPE": "Direct", "Gene_A": "66105", "support": "{\"StringDB\": \"physical\", \"StringEvidence\": \"experiments:0.260,textmining:0.091,coexpression:0.003\", \"String_Score_Physical\": 290, \"String_Score_Combined\": 356}", "selected": false}, "selected": false}, {"data": {"id": "600995", "source": "599288", "target": "599153", "EvidenceScore_B": 5.0, "EvidenceScore_A": 6.0, "SCORE": "549", "shared_interaction": "Direct", "source_original": "66105", "Name_B": "Pex1", "Name_A": "Ube2d3", "EvidenceScore": 5.0, "target_original": "71382", "Gene_B": "71382", "interaction": "Direct", "SUID": 600995, "TYPE": "Direct", "Gene_A": "66105", "support": "{\"StringDB\": \"physical\", \"StringEvidence\": \"database:0.479,textmining:0.166,experiments:0.099\", \"String_Score_Physical\": 549, \"String_Score_Combined\": 624}", "selected": false}, "selected": false}, {"data": {"id": "600992", "source": "599285", "target": "599120", "EvidenceScore_B": 6.0, "EvidenceScore_A": 5.0, "SCORE": "414", "shared_interaction": "Direct", "source_original": "66164", "Name_B": "Wdr75", "Name_A": "Nip7", "EvidenceScore": 5.0, "target_original": "73674", "Gene_B": "73674", "interaction": "Direct", "SUID": 600992, "TYPE": "Direct", "Gene_A": "66164", "support": "{\"StringDB\": \"physical\", \"StringEvidence\": \"coexpression:0.794,database:0.374,experiments:0.024\", \"String_Score_Physical\": 414, \"String_Score_Combined\": 879}", "selected": false}, "selected": false}, {"data": {"id": "600989", "source": "599285", "target": "599222", "EvidenceScore_B": 5.0, "EvidenceScore_A": 5.0, "SCORE": "680", "shared_interaction": "Direct", "source_original": "66164", "Name_B": "Rpl22l1", "Name_A": "Nip7", "EvidenceScore": 5.0, "target_original": "68028", "Gene_B": "68028", "interaction": "Direct", "SUID": 600989, "TYPE": "Direct", "Gene_A": "66164", "support": "{\"StringDB\": \"physical\", \"StringEvidence\": \"experiments:0.666,coexpression:0.093,textmining:0.034\", \"String_Score_Physical\": 680, \"String_Score_Combined\": 719}", "selected": false}, "selected": false}, {"data": {"id": "600986", "source": "599285", "target": "599231", "EvidenceScore_B": 6.0, "EvidenceScore_A": 5.0, "SCORE": "680", "shared_interaction": "Direct", "source_original": "66164", "Name_B": "Mrpl24", "Name_A": "Nip7", "EvidenceScore": 5.0, "target_original": "67707", "Gene_B": "67707", "interaction": "Direct", "SUID": 600986, "TYPE": "Direct", "Gene_A": "66164", "support": "{\"StringDB\": \"physical\", \"StringEvidence\": \"experiments:0.666,coexpression:0.106,textmining:0.039\", \"String_Score_Physical\": 680, \"String_Score_Combined\": 724}", "selected": false}, "selected": false}, {"data": {"id": "600983", "source": "599285", "target": "599279", "EvidenceScore_B": 6.0, "EvidenceScore_A": 5.0, "SCORE": "642", "shared_interaction": "Direct", "source_original": "66164", "Name_B": "Rpl7l1", "Name_A": "Nip7", "EvidenceScore": 5.0, "target_original": "66229", "Gene_B": "66229", "interaction": "Direct", "SUID": 600983, "TYPE": "Direct", "Gene_A": "66164", "support": "{\"StringDB\": \"physical\", \"StringEvidence\": \"experiments:0.627,coexpression:0.546,textmining:0.090\", \"String_Score_Physical\": 642, \"String_Score_Combined\": 851}", "selected": false}, "selected": false}, {"data": {"id": "600980", "source": "599279", "target": "599231", "EvidenceScore_B": 6.0, "EvidenceScore_A": 6.0, "SCORE": "549", "shared_interaction": "Direct", "source_original": "66229", "Name_B": "Mrpl24", "Name_A": "Rpl7l1", "EvidenceScore": 6.0, "target_original": "67707", "Gene_B": "67707", "interaction": "Direct", "SUID": 600980, "TYPE": "Direct", "Gene_A": "66229", "support": "{\"StringDB\": \"physical\", \"StringEvidence\": \"coexpression:0.601,experiments:0.530,textmining:0.192,neighborhood:0.054\", \"String_Score_Physical\": 549, \"String_Score_Combined\": 862}", "selected": false}, "selected": false}, {"data": {"id": "600977", "source": "599279", "target": "599210", "EvidenceScore_B": 6.0, "EvidenceScore_A": 6.0, "SCORE": "513", "shared_interaction": "Direct", "source_original": "66229", "Name_B": "Mrpl58", "Name_A": "Rpl7l1", "EvidenceScore": 6.0, "target_original": "68572", "Gene_B": "68572", "interaction": "Direct", "SUID": 600977, "TYPE": "Direct", "Gene_A": "66229", "support": "{\"StringDB\": \"physical\", \"StringEvidence\": \"experiments:0.492,textmining:0.127,coexpression:0.101\", \"String_Score_Physical\": 513, \"String_Score_Combined\": 617}", "selected": false}, "selected": false}, {"data": {"id": "600974", "source": "599279", "target": "599078", "EvidenceScore_B": 6.0, "EvidenceScore_A": 6.0, "SCORE": "550", "shared_interaction": "Direct", "source_original": "66229", "Name_B": "Mtif2", "Name_A": "Rpl7l1", "EvidenceScore": 6.0, "target_original": "76784", "Gene_B": "76784", "interaction": "Direct", "SUID": 600974, "TYPE": "Direct", "Gene_A": "66229", "support": "{\"StringDB\": \"physical\", \"StringEvidence\": \"experiments:0.531,coexpression:0.432,textmining:0.025\", \"String_Score_Physical\": 550, \"String_Score_Combined\": 750}", "selected": false}, "selected": false}, {"data": {"id": "600971", "source": "599279", "target": "599198", "EvidenceScore_B": 5.0, "EvidenceScore_A": 6.0, "SCORE": "479", "shared_interaction": "Direct", "source_original": "66229", "Name_B": "Tmco1", "Name_A": "Rpl7l1", "EvidenceScore": 5.0, "target_original": "68944", "Gene_B": "68944", "interaction": "Direct", "SUID": 600971, "TYPE": "Direct", "Gene_A": "66229", "support": "{\"StringDB\": \"physical\", \"StringEvidence\": \"experiments:0.457,coexpression:0.052\", \"String_Score_Physical\": 479, \"String_Score_Combined\": 506}", "selected": false}, "selected": false}, {"data": {"id": "600968", "source": "599279", "target": "599180", "EvidenceScore_B": 5.0, "EvidenceScore_A": 6.0, "SCORE": "479", "shared_interaction": "Direct", "source_original": "66229", "Name_B": "Tmem147", "Name_A": "Rpl7l1", "EvidenceScore": 5.0, "target_original": "69804", "Gene_B": "69804", "interaction": "Direct", "SUID": 600968, "TYPE": "Direct", "Gene_A": "66229", "support": "{\"StringDB\": \"physical\", \"StringEvidence\": \"experiments:0.457,coexpression:0.024\", \"String_Score_Physical\": 479, \"String_Score_Combined\": 491}", "selected": false}, "selected": false}, {"data": {"id": "600965", "source": "599279", "target": "599243", "EvidenceScore_B": 5.0, "EvidenceScore_A": 6.0, "SCORE": "338", "shared_interaction": "Direct", "source_original": "66229", "Name_B": "Rab5if", "Name_A": "Rpl7l1", "EvidenceScore": 5.0, "target_original": "67388", "Gene_B": "67388", "interaction": "Direct", "SUID": 600965, "TYPE": "Direct", "Gene_A": "66229", "support": "{\"StringDB\": \"physical\", \"StringEvidence\": \"experiments:0.310,coexpression:0.080\", \"String_Score_Physical\": 338, \"String_Score_Combined\": 390}", "selected": false}, "selected": false}, {"data": {"id": "600962", "source": "599279", "target": "599222", "EvidenceScore_B": 5.0, "EvidenceScore_A": 6.0, "SCORE": "818", "shared_interaction": "Direct", "source_original": "66229", "Name_B": "Rpl22l1", "Name_A": "Rpl7l1", "EvidenceScore": 5.0, "target_original": "68028", "Gene_B": "68028", "interaction": "Direct", "SUID": 600962, "TYPE": "Direct", "Gene_A": "66229", "support": "{\"StringDB\": \"physical\", \"StringEvidence\": \"experiments:0.637,coexpression:0.570,textmining:0.487,database:0.479\", \"String_Score_Physical\": 818, \"String_Score_Combined\": 960}", "selected": false}, "selected": false}, {"data": {"id": "600959", "source": "599279", "target": "599087", "EvidenceScore_B": 5.0, "EvidenceScore_A": 6.0, "SCORE": "225", "shared_interaction": "Direct", "source_original": "66229", "Name_B": "Slain2", "Name_A": "Rpl7l1", "EvidenceScore": 5.0, "target_original": "75991", "Gene_B": "75991", "interaction": "Direct", "SUID": 600959, "TYPE": "Direct", "Gene_A": "66229", "support": "{\"StringDB\": \"physical\", \"StringEvidence\": \"experiments:0.193,coexpression:0.010\", \"String_Score_Physical\": 225, \"String_Score_Combined\": 234}", "selected": false}, "selected": false}, {"data": {"id": "600956", "source": "599279", "target": "599123", "EvidenceScore_B": 5.0, "EvidenceScore_A": 6.0, "SCORE": "192", "shared_interaction": "Direct", "source_original": "66229", "Name_B": "Hspa12a", "Name_A": "Rpl7l1", "EvidenceScore": 5.0, "target_original": "73442", "Gene_B": "73442", "interaction": "Direct", "SUID": 600956, "TYPE": "Direct", "Gene_A": "66229", "support": "{\"StringDB\": \"physical\", \"StringEvidence\": \"experiments:0.157,textmining:0.033,coexpression:0.013\", \"String_Score_Physical\": 192, \"String_Score_Combined\": 228}", "selected": false}, "selected": false}, {"data": {"id": "600953", "source": "599276", "target": "599126", "EvidenceScore_B": 5.0, "EvidenceScore_A": 6.0, "SCORE": "302", "shared_interaction": "Direct", "source_original": "66313", "Name_B": "Setd7", "Name_A": "Smurf2", "EvidenceScore": 5.0, "target_original": "73251", "Gene_B": "73251", "interaction": "Direct", "SUID": 600953, "TYPE": "Direct", "Gene_A": "66313", "support": "{\"StringDB\": \"physical\", \"StringEvidence\": \"experiments:0.273,textmining:0.161,coexpression:0.005\", \"BioGrid\": \"physical\", \"BioGrid_PubMed\": \"27292644\", \"BioGrid_Type\": \"Affinity Capture-Western\", \"String_Score_Physical\": 302, \"String_Score_Combined\": 417}", "selected": false}, "selected": false}, {"data": {"id": "600950", "source": "599276", "target": "599099", "EvidenceScore_B": 5.0, "EvidenceScore_A": 6.0, "SCORE": "199", "shared_interaction": "Direct", "source_original": "66313", "Name_B": "Amotl1", "Name_A": "Smurf2", "EvidenceScore": 5.0, "target_original": "75723", "Gene_B": "75723", "interaction": "Direct", "SUID": 600950, "TYPE": "Direct", "Gene_A": "66313", "support": "{\"StringDB\": \"physical\", \"StringEvidence\": \"experiments:0.165,coexpression:0.017,textmining:0.006\", \"String_Score_Physical\": 199, \"String_Score_Combined\": 217}", "selected": false}, "selected": false}, {"data": {"id": "600947", "source": "599273", "target": "599090", "EvidenceScore_B": 5.0, "EvidenceScore_A": 5.0, "SCORE": "499", "shared_interaction": "Direct", "source_original": "66441", "Name_B": "Dcp1a", "Name_A": "Magohb", "EvidenceScore": 5.0, "target_original": "75901", "Gene_B": "75901", "interaction": "Direct", "SUID": 600947, "TYPE": "Direct", "Gene_A": "66441", "support": "{\"StringDB\": \"physical\", \"StringEvidence\": \"database:0.479,textmining:0.358,coexpression:0.072\", \"String_Score_Physical\": 499, \"String_Score_Combined\": 701}", "selected": false}, "selected": false}, {"data": {"id": "600944", "source": "599273", "target": "599063", "EvidenceScore_B": 6.0, "EvidenceScore_A": 5.0, "SCORE": "260", "shared_interaction": "Direct", "source_original": "66441", "Name_B": "Ascc3", "Name_A": "Magohb", "EvidenceScore": 5.0, "target_original": "77987", "Gene_B": "77987", "interaction": "Direct", "SUID": 600944, "TYPE": "Direct", "Gene_A": "66441", "support": "{\"StringDB\": \"physical\", \"StringEvidence\": \"experiments:0.229,textmining:0.002\", \"String_Score_Physical\": 260, \"String_Score_Combined\": 262}", "selected": false}, "selected": false}, {"data": {"id": "600941", "source": "599273", "target": "599060", "EvidenceScore_B": 5.0, "EvidenceScore_A": 5.0, "SCORE": "745", "shared_interaction": "Direct", "source_original": "66441", "Name_B": "Sf3b1", "Name_A": "Magohb", "EvidenceScore": 5.0, "target_original": "81898", "Gene_B": "81898", "interaction": "Direct", "SUID": 600941, "TYPE": "Direct", "Gene_A": "66441", "support": "{\"StringDB\": \"physical\", \"StringEvidence\": \"database:0.708,textmining:0.092,experiments:0.091,coexpression:0.001\", \"String_Score_Physical\": 745, \"String_Score_Combined\": 769}", "selected": false}, "selected": false}, {"data": {"id": "600938", "source": "599273", "target": "599177", "EvidenceScore_B": 5.0, "EvidenceScore_A": 5.0, "SCORE": "338", "shared_interaction": "Direct", "source_original": "66441", "Name_B": "Cactin", "Name_A": "Magohb", "EvidenceScore": 5.0, "target_original": "70312", "Gene_B": "70312", "interaction": "Direct", "SUID": 600938, "TYPE": "Direct", "Gene_A": "66441", "support": "{\"StringDB\": \"physical\", \"StringEvidence\": \"experiments:0.310,coexpression:0.023,textmining:0.006\", \"String_Score_Physical\": 338, \"String_Score_Combined\": 357}", "selected": false}, "selected": false}, {"data": {"id": "600935", "source": "599270", "target": "599042", "EvidenceScore_B": 6.0, "EvidenceScore_A": 6.0, "SCORE": "739", "shared_interaction": "Direct", "source_original": "66493", "Name_B": "Mrps26", "Name_A": "Mrpl51", "EvidenceScore": 6.0, "target_original": "99045", "Gene_B": "99045", "interaction": "Direct", "SUID": 600935, "TYPE": "Direct", "Gene_A": "66493", "support": "{\"StringDB\": \"physical\", \"StringEvidence\": \"experiments:0.728,coexpression:0.350,textmining:0.022\", \"String_Score_Physical\": 739, \"String_Score_Combined\": 834}", "selected": false}, "selected": false}, {"data": {"id": "600932", "source": "599270", "target": "599231", "EvidenceScore_B": 6.0, "EvidenceScore_A": 6.0, "SCORE": "827", "shared_interaction": "Direct", "source_original": "66493", "Name_B": "Mrpl24", "Name_A": "Mrpl51", "EvidenceScore": 6.0, "target_original": "67707", "Gene_B": "67707", "interaction": "Direct", "SUID": 600932, "TYPE": "Direct", "Gene_A": "66493", "support": "{\"StringDB\": \"physical\", \"StringEvidence\": \"experiments:0.820,coexpression:0.303,textmining:0.042\", \"String_Score_Physical\": 827, \"String_Score_Combined\": 884}", "selected": false}, "selected": false}, {"data": {"id": "600929", "source": "599270", "target": "599246", "EvidenceScore_B": 6.0, "EvidenceScore_A": 6.0, "SCORE": "823", "shared_interaction": "Direct", "source_original": "66493", "Name_B": "Mrpl42", "Name_A": "Mrpl51", "EvidenceScore": 6.0, "target_original": "67270", "Gene_B": "67270", "interaction": "Direct", "SUID": 600929, "TYPE": "Direct", "Gene_A": "66493", "support": "{\"StringDB\": \"physical\", \"StringEvidence\": \"experiments:0.815,textmining:0.348,coexpression:0.194\", \"String_Score_Physical\": 823, \"String_Score_Combined\": 907}", "selected": false}, "selected": false}, {"data": {"id": "600926", "source": "599270", "target": "599078", "EvidenceScore_B": 6.0, "EvidenceScore_A": 6.0, "SCORE": "657", "shared_interaction": "Direct", "source_original": "66493", "Name_B": "Mtif2", "Name_A": "Mrpl51", "EvidenceScore": 6.0, "target_original": "76784", "Gene_B": "76784", "interaction": "Direct", "SUID": 600926, "TYPE": "Direct", "Gene_A": "66493", "support": "{\"StringDB\": \"physical\", \"StringEvidence\": \"experiments:0.642,textmining:0.156,coexpression:0.023\", \"String_Score_Physical\": 657, \"String_Score_Combined\": 717}", "selected": false}, "selected": false}, {"data": {"id": "600923", "source": "599270", "target": "599210", "EvidenceScore_B": 6.0, "EvidenceScore_A": 6.0, "SCORE": "828", "shared_interaction": "Direct", "source_original": "66493", "Name_B": "Mrpl58", "Name_A": "Mrpl51", "EvidenceScore": 6.0, "target_original": "68572", "Gene_B": "68572", "interaction": "Direct", "SUID": 600923, "TYPE": "Direct", "Gene_A": "66493", "support": "{\"StringDB\": \"physical\", \"StringEvidence\": \"experiments:0.821,coexpression:0.112,textmining:0.083\", \"String_Score_Physical\": 828, \"String_Score_Combined\": 859}", "selected": false}, "selected": false}, {"data": {"id": "600920", "source": "599270", "target": "599150", "EvidenceScore_B": 5.0, "EvidenceScore_A": 6.0, "SCORE": "465", "shared_interaction": "Direct", "source_original": "66493", "Name_B": "Tars2", "Name_A": "Mrpl51", "EvidenceScore": 5.0, "target_original": "71807", "Gene_B": "71807", "interaction": "Direct", "SUID": 600920, "TYPE": "Direct", "Gene_A": "66493", "support": "{\"StringDB\": \"physical\", \"StringEvidence\": \"experiments:0.442,coexpression:0.043\", \"String_Score_Physical\": 465, \"String_Score_Combined\": 488}", "selected": false}, "selected": false}, {"data": {"id": "600917", "source": "599267", "target": "599168", "EvidenceScore_B": 6.0, "EvidenceScore_A": 6.0, "SCORE": "315", "shared_interaction": "Direct", "source_original": "66713", "Name_B": "Rprd1b", "Name_A": "Actr2", "EvidenceScore": 6.0, "target_original": "70470", "Gene_B": "70470", "interaction": "Direct", "SUID": 600917, "TYPE": "Direct", "Gene_A": "66713", "support": "{\"StringDB\": \"physical\", \"StringEvidence\": \"experiments:0.286,coexpression:0.043\", \"BioGrid\": \"physical\", \"BioGrid_PubMed\": \"32325033\", \"BioGrid_Type\": \"Co-fractionation\", \"BioGrid_Score\": \"0.7145\", \"String_Score_Physical\": 315, \"String_Score_Combined\": 344}", "selected": false}, "selected": false}, {"data": {"id": "600914", "source": "599264", "target": "599072", "EvidenceScore_B": 6.0, "EvidenceScore_A": 5.0, "SCORE": "222", "shared_interaction": "Direct", "source_original": "66860", "Name_B": "Tanc2", "Name_A": "Tanc1", "EvidenceScore": 5.0, "target_original": "77097", "Gene_B": "77097", "interaction": "Direct", "SUID": 600914, "TYPE": "Direct", "Gene_A": "66860", "support": "{\"StringDB\": \"physical\", \"StringEvidence\": \"experiments:0.189,textmining:0.040,cooccurrence:0.020,coexpression:0.010\", \"BioGrid\": \"physical\", \"BioGrid_PubMed\": \"32325033\", \"BioGrid_Type\": \"Co-fractionation\", \"BioGrid_Score\": \"0.946\", \"String_Score_Physical\": 222, \"String_Score_Combined\": 275}", "selected": false}, "selected": false}, {"data": {"id": "600911", "source": "599246", "target": "599210", "EvidenceScore_B": 6.0, "EvidenceScore_A": 6.0, "SCORE": "827", "shared_interaction": "Direct", "source_original": "67270", "Name_B": "Mrpl58", "Name_A": "Mrpl42", "EvidenceScore": 6.0, "target_original": "68572", "Gene_B": "68572", "interaction": "Direct", "SUID": 600911, "TYPE": "Direct", "Gene_A": "67270", "support": "{\"StringDB\": \"physical\", \"StringEvidence\": \"experiments:0.820,textmining:0.136,coexpression:0.124\", \"String_Score_Physical\": 827, \"String_Score_Combined\": 869}", "selected": false}, "selected": false}, {"data": {"id": "600908", "source": "599246", "target": "599042", "EvidenceScore_B": 6.0, "EvidenceScore_A": 6.0, "SCORE": "931", "shared_interaction": "Direct", "source_original": "67270", "Name_B": "Mrps26", "Name_A": "Mrpl42", "EvidenceScore": 6.0, "target_original": "99045", "Gene_B": "99045", "interaction": "Direct", "SUID": 600908, "TYPE": "Direct", "Gene_A": "67270", "support": "{\"StringDB\": \"physical\", \"StringEvidence\": \"experiments:0.757,database:0.708,coexpression:0.043\", \"String_Score_Physical\": 931, \"String_Score_Combined\": 934}", "selected": false}, "selected": false}, {"data": {"id": "600905", "source": "599246", "target": "599078", "EvidenceScore_B": 6.0, "EvidenceScore_A": 6.0, "SCORE": "666", "shared_interaction": "Direct", "source_original": "67270", "Name_B": "Mtif2", "Name_A": "Mrpl42", "EvidenceScore": 6.0, "target_original": "76784", "Gene_B": "76784", "interaction": "Direct", "SUID": 600905, "TYPE": "Direct", "Gene_A": "67270", "support": "{\"StringDB\": \"physical\", \"StringEvidence\": \"experiments:0.652,textmining:0.247,coexpression:0.014\", \"String_Score_Physical\": 666, \"String_Score_Combined\": 752}", "selected": false}, "selected": false}, {"data": {"id": "600902", "source": "599246", "target": "599231", "EvidenceScore_B": 6.0, "EvidenceScore_A": 6.0, "SCORE": "823", "shared_interaction": "Direct", "source_original": "67270", "Name_B": "Mrpl24", "Name_A": "Mrpl42", "EvidenceScore": 6.0, "target_original": "67707", "Gene_B": "67707", "interaction": "Direct", "SUID": 600902, "TYPE": "Direct", "Gene_A": "67270", "support": "{\"StringDB\": \"physical\", \"StringEvidence\": \"experiments:0.815,coexpression:0.102,textmining:0.006\", \"String_Score_Physical\": 823, \"String_Score_Combined\": 841}", "selected": false}, "selected": false}, {"data": {"id": "600899", "source": "599246", "target": "599150", "EvidenceScore_B": 5.0, "EvidenceScore_A": 6.0, "SCORE": "550", "shared_interaction": "Direct", "source_original": "67270", "Name_B": "Tars2", "Name_A": "Mrpl42", "EvidenceScore": 5.0, "target_original": "71807", "Gene_B": "71807", "interaction": "Direct", "SUID": 600899, "TYPE": "Direct", "Gene_A": "67270", "support": "{\"StringDB\": \"physical\", \"StringEvidence\": \"experiments:0.531,textmining:0.133,coexpression:0.066\", \"String_Score_Physical\": 550, \"String_Score_Combined\": 635}", "selected": false}, "selected": false}, {"data": {"id": "600896", "source": "599243", "target": "599231", "EvidenceScore_B": 6.0, "EvidenceScore_A": 5.0, "SCORE": "294", "shared_interaction": "Direct", "source_original": "67388", "Name_B": "Mrpl24", "Name_A": "Rab5if", "EvidenceScore": 5.0, "target_original": "67707", "Gene_B": "67707", "interaction": "Direct", "SUID": 600896, "TYPE": "Direct", "Gene_A": "67388", "support": "{\"StringDB\": \"physical\", \"StringEvidence\": \"experiments:0.264,coexpression:0.125\", \"String_Score_Physical\": 294, \"String_Score_Combined\": 382}", "selected": false}, "selected": false}, {"data": {"id": "600893", "source": "599243", "target": "599180", "EvidenceScore_B": 5.0, "EvidenceScore_A": 5.0, "SCORE": "534", "shared_interaction": "Direct", "source_original": "67388", "Name_B": "Tmem147", "Name_A": "Rab5if", "EvidenceScore": 5.0, "target_original": "69804", "Gene_B": "69804", "interaction": "Direct", "SUID": 600893, "TYPE": "Direct", "Gene_A": "67388", "support": "{\"StringDB\": \"physical\", \"StringEvidence\": \"experiments:0.514,coexpression:0.179\", \"String_Score_Physical\": 534, \"String_Score_Combined\": 617}", "selected": false}, "selected": false}, {"data": {"id": "600890", "source": "599243", "target": "599198", "EvidenceScore_B": 5.0, "EvidenceScore_A": 5.0, "SCORE": "574", "shared_interaction": "Direct", "source_original": "67388", "Name_B": "Tmco1", "Name_A": "Rab5if", "EvidenceScore": 5.0, "target_original": "68944", "Gene_B": "68944", "interaction": "Direct", "SUID": 600890, "TYPE": "Direct", "Gene_A": "67388", "support": "{\"StringDB\": \"physical\", \"StringEvidence\": \"experiments:0.556,coexpression:0.215,cooccurrence:0.167,textmining:0.013\", \"String_Score_Physical\": 574, \"String_Score_Combined\": 724}", "selected": false}, "selected": false}, {"data": {"id": "600887", "source": "599243", "target": "599222", "EvidenceScore_B": 5.0, "EvidenceScore_A": 5.0, "SCORE": "416", "shared_interaction": "Direct", "source_original": "67388", "Name_B": "Rpl22l1", "Name_A": "Rab5if", "EvidenceScore": 5.0, "target_original": "68028", "Gene_B": "68028", "interaction": "Direct", "SUID": 600887, "TYPE": "Direct", "Gene_A": "67388", "support": "{\"StringDB\": \"physical\", \"StringEvidence\": \"experiments:0.391,coexpression:0.021\", \"String_Score_Physical\": 416, \"String_Score_Combined\": 428}", "selected": false}, "selected": false}, {"data": {"id": "600884", "source": "599240", "target": "599108", "EvidenceScore_B": 6.0, "EvidenceScore_A": 5.0, "SCORE": "499", "shared_interaction": "Direct", "source_original": "67590", "Name_B": "Cep97", "Name_A": "Tctn3", "EvidenceScore": 5.0, "target_original": "74201", "Gene_B": "74201", "interaction": "Direct", "SUID": 600884, "TYPE": "Direct", "Gene_A": "67590", "support": "{\"StringDB\": \"physical\", \"StringEvidence\": \"database:0.479,textmining:0.076,coexpression:0.057\", \"String_Score_Physical\": 499, \"String_Score_Combined\": 564}", "selected": false}, "selected": false}, {"data": {"id": "600881", "source": "599231", "target": "599078", "EvidenceScore_B": 6.0, "EvidenceScore_A": 6.0, "SCORE": "666", "shared_interaction": "Direct", "source_original": "67707", "Name_B": "Mtif2", "Name_A": "Mrpl24", "EvidenceScore": 6.0, "target_original": "76784", "Gene_B": "76784", "interaction": "Direct", "SUID": 600881, "TYPE": "Direct", "Gene_A": "67707", "support": "{\"StringDB\": \"physical\", \"StringEvidence\": \"experiments:0.652,coexpression:0.316,textmining:0.251\", \"String_Score_Physical\": 666, \"String_Score_Combined\": 828}", "selected": false}, "selected": false}, {"data": {"id": "600878", "source": "599231", "target": "599054", "EvidenceScore_B": 6.0, "EvidenceScore_A": 6.0, "SCORE": "195", "shared_interaction": "Direct", "source_original": "67707", "Name_B": "Echs1", "Name_A": "Mrpl24", "EvidenceScore": 6.0, "target_original": "93747", "Gene_B": "93747", "interaction": "Direct", "SUID": 600878, "TYPE": "Direct", "Gene_A": "67707", "support": "{\"StringDB\": \"physical\", \"StringEvidence\": \"experiments:0.161,coexpression:0.143\", \"String_Score_Physical\": 195, \"String_Score_Combined\": 310}", "selected": false}, "selected": false}, {"data": {"id": "600875", "source": "599231", "target": "599042", "EvidenceScore_B": 6.0, "EvidenceScore_A": 6.0, "SCORE": "752", "shared_interaction": "Direct", "source_original": "67707", "Name_B": "Mrps26", "Name_A": "Mrpl24", "EvidenceScore": 6.0, "target_original": "99045", "Gene_B": "99045", "interaction": "Direct", "SUID": 600875, "TYPE": "Direct", "Gene_A": "67707", "support": "{\"StringDB\": \"physical\", \"StringEvidence\": \"experiments:0.741,coexpression:0.203\", \"String_Score_Physical\": 752, \"String_Score_Combined\": 802}", "selected": false}, "selected": false}, {"data": {"id": "600872", "source": "599231", "target": "599210", "EvidenceScore_B": 6.0, "EvidenceScore_A": 6.0, "SCORE": "803", "shared_interaction": "Direct", "source_original": "67707", "Name_B": "Mrpl58", "Name_A": "Mrpl24", "EvidenceScore": 6.0, "target_original": "68572", "Gene_B": "68572", "interaction": "Direct", "SUID": 600872, "TYPE": "Direct", "Gene_A": "67707", "support": "{\"StringDB\": \"physical\", \"StringEvidence\": \"experiments:0.795,coexpression:0.435\", \"String_Score_Physical\": 803, \"String_Score_Combined\": 888}", "selected": false}, "selected": false}, {"data": {"id": "600869", "source": "599231", "target": "599198", "EvidenceScore_B": 5.0, "EvidenceScore_A": 6.0, "SCORE": "426", "shared_interaction": "Direct", "source_original": "67707", "Name_B": "Tmco1", "Name_A": "Mrpl24", "EvidenceScore": 5.0, "target_original": "68944", "Gene_B": "68944", "interaction": "Direct", "SUID": 600869, "TYPE": "Direct", "Gene_A": "67707", "support": "{\"StringDB\": \"physical\", \"StringEvidence\": \"experiments:0.403,coexpression:0.106\", \"String_Score_Physical\": 426, \"String_Score_Combined\": 487}", "selected": false}, "selected": false}, {"data": {"id": "600866", "source": "599231", "target": "599222", "EvidenceScore_B": 5.0, "EvidenceScore_A": 6.0, "SCORE": "651", "shared_interaction": "Direct", "source_original": "67707", "Name_B": "Rpl22l1", "Name_A": "Mrpl24", "EvidenceScore": 5.0, "target_original": "68028", "Gene_B": "68028", "interaction": "Direct", "SUID": 600866, "TYPE": "Direct", "Gene_A": "67707", "support": "{\"StringDB\": \"physical\", \"StringEvidence\": \"coexpression:0.646,experiments:0.636,textmining:0.251\", \"String_Score_Physical\": 651, \"String_Score_Combined\": 907}", "selected": false}, "selected": false}, {"data": {"id": "600863", "source": "599231", "target": "599180", "EvidenceScore_B": 5.0, "EvidenceScore_A": 6.0, "SCORE": "426", "shared_interaction": "Direct", "source_original": "67707", "Name_B": "Tmem147", "Name_A": "Mrpl24", "EvidenceScore": 5.0, "target_original": "69804", "Gene_B": "69804", "interaction": "Direct", "SUID": 600863, "TYPE": "Direct", "Gene_A": "67707", "support": "{\"StringDB\": \"physical\", \"StringEvidence\": \"experiments:0.403,coexpression:0.187\", \"String_Score_Physical\": 426, \"String_Score_Combined\": 534}", "selected": false}, "selected": false}, {"data": {"id": "600860", "source": "599231", "target": "599087", "EvidenceScore_B": 5.0, "EvidenceScore_A": 6.0, "SCORE": "244", "shared_interaction": "Direct", "source_original": "67707", "Name_B": "Slain2", "Name_A": "Mrpl24", "EvidenceScore": 5.0, "target_original": "75991", "Gene_B": "75991", "interaction": "Direct", "SUID": 600860, "TYPE": "Direct", "Gene_A": "67707", "support": "{\"StringDB\": \"physical\", \"StringEvidence\": \"experiments:0.213,coexpression:0.068\", \"String_Score_Physical\": 244, \"String_Score_Combined\": 296}", "selected": false}, "selected": false}, {"data": {"id": "600857", "source": "599231", "target": "599150", "EvidenceScore_B": 5.0, "EvidenceScore_A": 6.0, "SCORE": "472", "shared_interaction": "Direct", "source_original": "67707", "Name_B": "Tars2", "Name_A": "Mrpl24", "EvidenceScore": 5.0, "target_original": "71807", "Gene_B": "71807", "interaction": "Direct", "SUID": 600857, "TYPE": "Direct", "Gene_A": "67707", "support": "{\"StringDB\": \"physical\", \"StringEvidence\": \"experiments:0.449,coexpression:0.156,textmining:0.044\", \"String_Score_Physical\": 472, \"String_Score_Combined\": 574}", "selected": false}, "selected": false}, {"data": {"id": "600854", "source": "599231", "target": "599123", "EvidenceScore_B": 5.0, "EvidenceScore_A": 6.0, "SCORE": "231", "shared_interaction": "Direct", "source_original": "67707", "Name_B": "Hspa12a", "Name_A": "Mrpl24", "EvidenceScore": 5.0, "target_original": "73442", "Gene_B": "73442", "interaction": "Direct", "SUID": 600854, "TYPE": "Direct", "Gene_A": "67707", "support": "{\"StringDB\": \"physical\", \"StringEvidence\": \"experiments:0.199,textmining:0.082,coexpression:0.048\", \"String_Score_Physical\": 231, \"String_Score_Combined\": 329}", "selected": false}, "selected": false}, {"data": {"id": "600851", "source": "599228", "target": "599225", "EvidenceScore_B": 6.0, "EvidenceScore_A": 6.0, "SCORE": "685", "shared_interaction": "Direct", "source_original": "67727", "Name_B": "Snap47", "Name_A": "Stx17", "EvidenceScore": 6.0, "target_original": "67826", "Gene_B": "67826", "interaction": "Direct", "SUID": 600851, "TYPE": "Direct", "Gene_A": "67727", "support": "{\"StringDB\": \"physical\", \"StringEvidence\": \"database:0.520,textmining:0.331,experiments:0.317,coexpression:0.010\", \"String_Score_Physical\": 685, \"String_Score_Combined\": 791}", "selected": false}, "selected": false}, {"data": {"id": "600848", "source": "599225", "target": "599153", "EvidenceScore_B": 5.0, "EvidenceScore_A": 6.0, "SCORE": "267", "shared_interaction": "Direct", "source_original": "67826", "Name_B": "Pex1", "Name_A": "Snap47", "EvidenceScore": 5.0, "target_original": "71382", "Gene_B": "71382", "interaction": "Direct", "SUID": 600848, "TYPE": "Direct", "Gene_A": "67826", "support": "{\"StringDB\": \"physical\", \"StringEvidence\": \"experiments:0.236,textmining:0.028\", \"String_Score_Physical\": 267, \"String_Score_Combined\": 287}", "selected": false}, "selected": false}, {"data": {"id": "600845", "source": "599222", "target": "599180", "EvidenceScore_B": 5.0, "EvidenceScore_A": 5.0, "SCORE": "551", "shared_interaction": "Direct", "source_original": "68028", "Name_B": "Tmem147", "Name_A": "Rpl22l1", "EvidenceScore": 5.0, "target_original": "69804", "Gene_B": "69804", "interaction": "Direct", "SUID": 600845, "TYPE": "Direct", "Gene_A": "68028", "support": "{\"StringDB\": \"physical\", \"StringEvidence\": \"experiments:0.532,coexpression:0.018\", \"String_Score_Physical\": 551, \"String_Score_Combined\": 558}", "selected": false}, "selected": false}, {"data": {"id": "600842", "source": "599222", "target": "599198", "EvidenceScore_B": 5.0, "EvidenceScore_A": 5.0, "SCORE": "550", "shared_interaction": "Direct", "source_original": "68028", "Name_B": "Tmco1", "Name_A": "Rpl22l1", "EvidenceScore": 5.0, "target_original": "68944", "Gene_B": "68944", "interaction": "Direct", "SUID": 600842, "TYPE": "Direct", "Gene_A": "68028", "support": "{\"StringDB\": \"physical\", \"StringEvidence\": \"experiments:0.531,coexpression:0.040\", \"String_Score_Physical\": 550, \"String_Score_Combined\": 567}", "selected": false}, "selected": false}, {"data": {"id": "600839", "source": "599222", "target": "599078", "EvidenceScore_B": 6.0, "EvidenceScore_A": 5.0, "SCORE": "629", "shared_interaction": "Direct", "source_original": "68028", "Name_B": "Mtif2", "Name_A": "Rpl22l1", "EvidenceScore": 5.0, "target_original": "76784", "Gene_B": "76784", "interaction": "Direct", "SUID": 600839, "TYPE": "Direct", "Gene_A": "68028", "support": "{\"StringDB\": \"physical\", \"StringEvidence\": \"experiments:0.613,coexpression:0.006,textmining:0.006\", \"String_Score_Physical\": 629, \"String_Score_Combined\": 633}", "selected": false}, "selected": false}, {"data": {"id": "600836", "source": "599222", "target": "599090", "EvidenceScore_B": 5.0, "EvidenceScore_A": 5.0, "SCORE": "499", "shared_interaction": "Direct", "source_original": "68028", "Name_B": "Dcp1a", "Name_A": "Rpl22l1", "EvidenceScore": 5.0, "target_original": "75901", "Gene_B": "75901", "interaction": "Direct", "SUID": 600836, "TYPE": "Direct", "Gene_A": "68028", "support": "{\"StringDB\": \"physical\", \"StringEvidence\": \"database:0.479,textmining:0.005\", \"String_Score_Physical\": 499, \"String_Score_Combined\": 502}", "selected": false}, "selected": false}, {"data": {"id": "600833", "source": "599222", "target": "599087", "EvidenceScore_B": 5.0, "EvidenceScore_A": 5.0, "SCORE": "239", "shared_interaction": "Direct", "source_original": "68028", "Name_B": "Slain2", "Name_A": "Rpl22l1", "EvidenceScore": 5.0, "target_original": "75991", "Gene_B": "75991", "interaction": "Direct", "SUID": 600833, "TYPE": "Direct", "Gene_A": "68028", "support": "{\"StringDB\": \"physical\", \"StringEvidence\": \"experiments:0.208,coexpression:0.019,textmining:0.006\", \"String_Score_Physical\": 239, \"String_Score_Combined\": 258}", "selected": false}, "selected": false}, {"data": {"id": "600830", "source": "599219", "target": "599204", "EvidenceScore_B": 6.0, "EvidenceScore_A": 5.0, "SCORE": "284", "shared_interaction": "Direct", "source_original": "68259", "Name_B": "Taf11", "Name_A": "Ift80", "EvidenceScore": 5.0, "target_original": "68776", "Gene_B": "68776", "interaction": "Direct", "SUID": 600830, "TYPE": "Direct", "Gene_A": "68259", "support": "{\"StringDB\": \"physical\", \"StringEvidence\": \"experiments:0.254,textmining:0.089\", \"String_Score_Physical\": 284, \"String_Score_Combined\": 348}", "selected": false}, "selected": false}, {"data": {"id": "600827", "source": "599219", "target": "599129", "EvidenceScore_B": 5.0, "EvidenceScore_A": 5.0, "SCORE": "284", "shared_interaction": "Direct", "source_original": "68259", "Name_B": "Pard3b", "Name_A": "Ift80", "EvidenceScore": 5.0, "target_original": "72823", "Gene_B": "72823", "interaction": "Direct", "SUID": 600827, "TYPE": "Direct", "Gene_A": "68259", "support": "{\"StringDB\": \"physical\", \"StringEvidence\": \"experiments:0.253,textmining:0.083,coexpression:0.005\", \"String_Score_Physical\": 284, \"String_Score_Combined\": 347}", "selected": false}, "selected": false}, {"data": {"id": "600824", "source": "599213", "target": "599117", "EvidenceScore_B": 5.0, "EvidenceScore_A": 5.0, "SCORE": "499", "shared_interaction": "Direct", "source_original": "68493", "Name_B": "Ndufaf7", "Name_A": "Ndufaf4", "EvidenceScore": 5.0, "target_original": "73694", "Gene_B": "73694", "interaction": "Direct", "SUID": 600824, "TYPE": "Direct", "Gene_A": "68493", "support": "{\"StringDB\": \"physical\", \"StringEvidence\": \"database:0.479,textmining:0.462,coexpression:0.048\", \"String_Score_Physical\": 499, \"String_Score_Combined\": 744}", "selected": false}, "selected": false}, {"data": {"id": "600821", "source": "599210", "target": "599078", "EvidenceScore_B": 6.0, "EvidenceScore_A": 6.0, "SCORE": "766", "shared_interaction": "Direct", "source_original": "68572", "Name_B": "Mtif2", "Name_A": "Mrpl58", "EvidenceScore": 6.0, "target_original": "76784", "Gene_B": "76784", "interaction": "Direct", "SUID": 600821, "TYPE": "Direct", "Gene_A": "68572", "support": "{\"StringDB\": \"physical\", \"StringEvidence\": \"experiments:0.756,textmining:0.559,coexpression:0.170,neighborhood:0.053\", \"String_Score_Physical\": 766, \"String_Score_Combined\": 918}", "selected": false}, "selected": false}, {"data": {"id": "600818", "source": "599210", "target": "599042", "EvidenceScore_B": 6.0, "EvidenceScore_A": 6.0, "SCORE": "784", "shared_interaction": "Direct", "source_original": "68572", "Name_B": "Mrps26", "Name_A": "Mrpl58", "EvidenceScore": 6.0, "target_original": "99045", "Gene_B": "99045", "interaction": "Direct", "SUID": 600818, "TYPE": "Direct", "Gene_A": "68572", "support": "{\"StringDB\": \"physical\", \"StringEvidence\": \"experiments:0.775,coexpression:0.199,textmining:0.028\", \"String_Score_Physical\": 784, \"String_Score_Combined\": 831}", "selected": false}, "selected": false}, {"data": {"id": "600815", "source": "599210", "target": "599162", "EvidenceScore_B": 5.0, "EvidenceScore_A": 6.0, "SCORE": "235", "shared_interaction": "Direct", "source_original": "68572", "Name_B": "Hars2", "Name_A": "Mrpl58", "EvidenceScore": 5.0, "target_original": "70791", "Gene_B": "70791", "interaction": "Direct", "SUID": 600815, "TYPE": "Direct", "Gene_A": "68572", "support": "{\"StringDB\": \"physical\", \"StringEvidence\": \"textmining:0.287,experiments:0.203,coexpression:0.040,neighborhood:0.004\", \"BioGrid\": \"physical\", \"BioGrid_PubMed\": \"32325033\", \"BioGrid_Type\": \"Co-fractionation\", \"BioGrid_Score\": \"0.8815\", \"String_Score_Physical\": 235, \"String_Score_Combined\": 478}", "selected": false}, "selected": false}, {"data": {"id": "600812", "source": "599210", "target": "599150", "EvidenceScore_B": 5.0, "EvidenceScore_A": 6.0, "SCORE": "450", "shared_interaction": "Direct", "source_original": "68572", "Name_B": "Tars2", "Name_A": "Mrpl58", "EvidenceScore": 5.0, "target_original": "71807", "Gene_B": "71807", "interaction": "Direct", "SUID": 600812, "TYPE": "Direct", "Gene_A": "68572", "support": "{\"StringDB\": \"physical\", \"StringEvidence\": \"experiments:0.426,textmining:0.223,coexpression:0.091,neighborhood:0.021\", \"String_Score_Physical\": 450, \"String_Score_Combined\": 619}", "selected": false}, "selected": false}, {"data": {"id": "600809", "source": "599204", "target": "599069", "EvidenceScore_B": 6.0, "EvidenceScore_A": 6.0, "SCORE": "499", "shared_interaction": "Direct", "source_original": "68776", "Name_B": "Snapc3", "Name_A": "Taf11", "EvidenceScore": 6.0, "target_original": "77634", "Gene_B": "77634", "interaction": "Direct", "SUID": 600809, "TYPE": "Direct", "Gene_A": "68776", "support": "{\"StringDB\": \"physical\", \"StringEvidence\": \"database:0.479,coexpression:0.028\", \"String_Score_Physical\": 499, \"String_Score_Combined\": 514}", "selected": false}, "selected": false}, {"data": {"id": "600806", "source": "599201", "target": "599114", "EvidenceScore_B": 6.0, "EvidenceScore_A": 6.0, "SCORE": "378", "shared_interaction": "Direct", "source_original": "68943", "Name_B": "Dnm1l", "Name_A": "Pink1", "EvidenceScore": 6.0, "target_original": "74006", "Gene_B": "74006", "interaction": "Direct", "SUID": 600806, "TYPE": "Direct", "Gene_A": "68943", "support": "{\"StringDB\": \"physical\", \"StringEvidence\": \"textmining:0.808,experiments:0.351,coexpression:0.007\", \"String_Score_Physical\": 378, \"String_Score_Combined\": 881}", "selected": false}, "selected": false}, {"data": {"id": "600803", "source": "599198", "target": "599180", "EvidenceScore_B": 5.0, "EvidenceScore_A": 5.0, "SCORE": "760", "shared_interaction": "Direct", "source_original": "68944", "Name_B": "Tmem147", "Name_A": "Tmco1", "EvidenceScore": 5.0, "target_original": "69804", "Gene_B": "69804", "interaction": "Direct", "SUID": 600803, "TYPE": "Direct", "Gene_A": "68944", "support": "{\"StringDB\": \"physical\", \"StringEvidence\": \"experiments:0.750,textmining:0.461,coexpression:0.138\", \"String_Score_Physical\": 760, \"String_Score_Combined\": 888}", "selected": false}, "selected": false}, {"data": {"id": "600800", "source": "599189", "target": "599177", "EvidenceScore_B": 5.0, "EvidenceScore_A": 5.0, "SCORE": "327", "shared_interaction": "Direct", "source_original": "69131", "Name_B": "Cactin", "Name_A": "Cdk12", "EvidenceScore": 5.0, "target_original": "70312", "Gene_B": "70312", "interaction": "Direct", "SUID": 600800, "TYPE": "Direct", "Gene_A": "69131", "support": "{\"StringDB\": \"physical\", \"StringEvidence\": \"experiments:0.299,coexpression:0.005\", \"BioGrid\": \"physical\", \"BioGrid_PubMed\": \"32325033\", \"BioGrid_Type\": \"Co-fractionation\", \"BioGrid_Score\": \"0.752\", \"String_Score_Physical\": 327, \"String_Score_Combined\": 331}", "selected": false}, "selected": false}, {"data": {"id": "600797", "source": "599186", "target": "599168", "EvidenceScore_B": 6.0, "EvidenceScore_A": 5.0, "SCORE": "222", "shared_interaction": "Direct", "source_original": "69684", "Name_B": "Rprd1b", "Name_A": "Aarsd1", "EvidenceScore": 5.0, "target_original": "70470", "Gene_B": "70470", "interaction": "Direct", "SUID": 600797, "TYPE": "Direct", "Gene_A": "69684", "support": "{\"StringDB\": \"physical\", \"StringEvidence\": \"experiments:0.189,coexpression:0.013\", \"BioGrid\": \"physical\", \"BioGrid_PubMed\": \"32325033\", \"BioGrid_Type\": \"Co-fractionation\", \"BioGrid_Score\": \"0.718\", \"String_Score_Physical\": 222, \"String_Score_Combined\": 231}", "selected": false}, "selected": false}, {"data": {"id": "600794", "source": "599174", "target": "599069", "EvidenceScore_B": 6.0, "EvidenceScore_A": 5.0, "SCORE": "499", "shared_interaction": "Direct", "source_original": "70408", "Name_B": "Snapc3", "Name_A": "Polr3f", "EvidenceScore": 5.0, "target_original": "77634", "Gene_B": "77634", "interaction": "Direct", "SUID": 600794, "TYPE": "Direct", "Gene_A": "70408", "support": "{\"StringDB\": \"physical\", \"StringEvidence\": \"database:0.479,coexpression:0.088,textmining:0.051\", \"String_Score_Physical\": 499, \"String_Score_Combined\": 567}", "selected": false}, "selected": false}, {"data": {"id": "600791", "source": "599171", "target": "599156", "EvidenceScore_B": 6.0, "EvidenceScore_A": 6.0, "SCORE": "845", "shared_interaction": "Direct", "source_original": "70422", "Name_B": "Ints13", "Name_A": "Ints2", "EvidenceScore": 6.0, "target_original": "71177", "Gene_B": "71177", "interaction": "Direct", "SUID": 600791, "TYPE": "Direct", "Gene_A": "70422", "support": "{\"StringDB\": \"physical\", \"StringEvidence\": \"database:0.791,textmining:0.604,experiments:0.228,coexpression:0.001\", \"String_Score_Physical\": 845, \"String_Score_Combined\": 939}", "selected": false}, "selected": false}, {"data": {"id": "600788", "source": "599171", "target": "599078", "EvidenceScore_B": 6.0, "EvidenceScore_A": 6.0, "SCORE": "377", "shared_interaction": "Direct", "source_original": "70422", "Name_B": "Mtif2", "Name_A": "Ints2", "EvidenceScore": 6.0, "target_original": "76784", "Gene_B": "76784", "interaction": "Direct", "SUID": 600788, "TYPE": "Direct", "Gene_A": "70422", "support": "{\"StringDB\": \"physical\", \"StringEvidence\": \"experiments:0.350,coexpression:0.066\", \"String_Score_Physical\": 377, \"String_Score_Combined\": 417}", "selected": false}, "selected": false}, {"data": {"id": "600785", "source": "599171", "target": "599051", "EvidenceScore_B": 5.0, "EvidenceScore_A": 6.0, "SCORE": "338", "shared_interaction": "Direct", "source_original": "70422", "Name_B": "C1galt1", "Name_A": "Ints2", "EvidenceScore": 5.0, "target_original": "94192", "Gene_B": "94192", "interaction": "Direct", "SUID": 600785, "TYPE": "Direct", "Gene_A": "70422", "support": "{\"StringDB\": \"physical\", \"StringEvidence\": \"experiments:0.310,coexpression:0.013\", \"String_Score_Physical\": 338, \"String_Score_Combined\": 346}", "selected": false}, "selected": false}, {"data": {"id": "600782", "source": "599153", "target": "599093", "EvidenceScore_B": 6.0, "EvidenceScore_A": 5.0, "SCORE": "236", "shared_interaction": "Direct", "source_original": "71382", "Name_B": "Rnf139", "Name_A": "Pex1", "EvidenceScore": 5.0, "target_original": "75841", "Gene_B": "75841", "interaction": "Direct", "SUID": 600782, "TYPE": "Direct", "Gene_A": "71382", "support": "{\"StringDB\": \"physical\", \"StringEvidence\": \"experiments:0.203,textmining:0.066,coexpression:0.017\", \"String_Score_Physical\": 236, \"String_Score_Combined\": 298}", "selected": false}, "selected": false}, {"data": {"id": "600779", "source": "599150", "target": "599078", "EvidenceScore_B": 6.0, "EvidenceScore_A": 5.0, "SCORE": "556", "shared_interaction": "Direct", "source_original": "71807", "Name_B": "Mtif2", "Name_A": "Tars2", "EvidenceScore": 5.0, "target_original": "76784", "Gene_B": "76784", "interaction": "Direct", "SUID": 600779, "TYPE": "Direct", "Gene_A": "71807", "support": "{\"StringDB\": \"physical\", \"StringEvidence\": \"experiments:0.537,coexpression:0.187,textmining:0.178,neighborhood:0.036\", \"String_Score_Physical\": 556, \"String_Score_Combined\": 714}", "selected": false}, "selected": false}, {"data": {"id": "600776", "source": "599150", "target": "599042", "EvidenceScore_B": 6.0, "EvidenceScore_A": 5.0, "SCORE": "430", "shared_interaction": "Direct", "source_original": "71807", "Name_B": "Mrps26", "Name_A": "Tars2", "EvidenceScore": 5.0, "target_original": "99045", "Gene_B": "99045", "interaction": "Direct", "SUID": 600776, "TYPE": "Direct", "Gene_A": "71807", "support": "{\"StringDB\": \"physical\", \"StringEvidence\": \"experiments:0.406,coexpression:0.128\", \"String_Score_Physical\": 430, \"String_Score_Combined\": 502}", "selected": false}, "selected": false}, {"data": {"id": "600773", "source": "599147", "target": "599090", "EvidenceScore_B": 5.0, "EvidenceScore_A": 5.0, "SCORE": "499", "shared_interaction": "Direct", "source_original": "71997", "Name_B": "Dcp1a", "Name_A": "Smg9", "EvidenceScore": 5.0, "target_original": "75901", "Gene_B": "75901", "interaction": "Direct", "SUID": 600773, "TYPE": "Direct", "Gene_A": "71997", "support": "{\"StringDB\": \"physical\", \"StringEvidence\": \"database:0.479,textmining:0.467,coexpression:0.010\", \"String_Score_Physical\": 499, \"String_Score_Combined\": 736}", "selected": false}, "selected": false}, {"data": {"id": "600770", "source": "599144", "target": "599054", "EvidenceScore_B": 6.0, "EvidenceScore_A": 5.0, "SCORE": "903", "shared_interaction": "Direct", "source_original": "72039", "Name_B": "Echs1", "Name_A": "Mccc1", "EvidenceScore": 5.0, "target_original": "93747", "Gene_B": "93747", "interaction": "Direct", "SUID": 600770, "TYPE": "Direct", "Gene_A": "72039", "support": "{\"StringDB\": \"physical\", \"StringEvidence\": \"database:0.896,textmining:0.335,coexpression:0.176,experiments:0.030,neighborhood:0.022\", \"String_Score_Physical\": 903, \"String_Score_Combined\": 948}", "selected": false}, "selected": false}, {"data": {"id": "600767", "source": "599141", "target": "599063", "EvidenceScore_B": 6.0, "EvidenceScore_A": 5.0, "SCORE": "211", "shared_interaction": "Direct", "source_original": "72133", "Name_B": "Ascc3", "Name_A": "Trub1", "EvidenceScore": 5.0, "target_original": "77987", "Gene_B": "77987", "interaction": "Direct", "SUID": 600767, "TYPE": "Direct", "Gene_A": "72133", "support": "{\"StringDB\": \"physical\", \"StringEvidence\": \"experiments:0.177,coexpression:0.016\", \"String_Score_Physical\": 211, \"String_Score_Combined\": 223}", "selected": false}, "selected": false}, {"data": {"id": "600764", "source": "599141", "target": "599078", "EvidenceScore_B": 6.0, "EvidenceScore_A": 5.0, "SCORE": "258", "shared_interaction": "Direct", "source_original": "72133", "Name_B": "Mtif2", "Name_A": "Trub1", "EvidenceScore": 5.0, "target_original": "76784", "Gene_B": "76784", "interaction": "Direct", "SUID": 600764, "TYPE": "Direct", "Gene_A": "72133", "support": "{\"StringDB\": \"physical\", \"StringEvidence\": \"coexpression:0.632,experiments:0.226,textmining:0.222,neighborhood:0.064\", \"String_Score_Physical\": 258, \"String_Score_Combined\": 801}", "selected": false}, "selected": false}, {"data": {"id": "600761", "source": "599108", "target": "599102", "EvidenceScore_B": 5.0, "EvidenceScore_A": 6.0, "SCORE": "400", "shared_interaction": "Direct", "source_original": "74201", "Name_B": "Arhgap12", "Name_A": "Cep97", "EvidenceScore": 5.0, "target_original": "75415", "Gene_B": "75415", "interaction": "Direct", "SUID": 600761, "TYPE": "Direct", "Gene_A": "74201", "support": "{\"StringDB\": \"physical\", \"StringEvidence\": \"database:0.374\", \"String_Score_Physical\": 400, \"String_Score_Combined\": 400}", "selected": false}, "selected": false}, {"data": {"id": "600758", "source": "599087", "target": "599078", "EvidenceScore_B": 6.0, "EvidenceScore_A": 5.0, "SCORE": "239", "shared_interaction": "Direct", "source_original": "75991", "Name_B": "Mtif2", "Name_A": "Slain2", "EvidenceScore": 5.0, "target_original": "76784", "Gene_B": "76784", "interaction": "Direct", "SUID": 600758, "TYPE": "Direct", "Gene_A": "75991", "support": "{\"StringDB\": \"physical\", \"StringEvidence\": \"experiments:0.208,coexpression:0.003\", \"String_Score_Physical\": 239, \"String_Score_Combined\": 242}", "selected": false}, "selected": false}, {"data": {"id": "600755", "source": "599078", "target": "599042", "EvidenceScore_B": 6.0, "EvidenceScore_A": 6.0, "SCORE": "666", "shared_interaction": "Direct", "source_original": "76784", "Name_B": "Mrps26", "Name_A": "Mtif2", "EvidenceScore": 6.0, "target_original": "99045", "Gene_B": "99045", "interaction": "Direct", "SUID": 600755, "TYPE": "Direct", "Gene_A": "76784", "support": "{\"StringDB\": \"physical\", \"StringEvidence\": \"experiments:0.652,textmining:0.167,coexpression:0.013\", \"String_Score_Physical\": 666, \"String_Score_Combined\": 725}", "selected": false}, "selected": false}, {"data": {"id": "600752", "source": "599063", "target": "599060", "EvidenceScore_B": 5.0, "EvidenceScore_A": 6.0, "SCORE": "678", "shared_interaction": "Direct", "source_original": "77987", "Name_B": "Sf3b1", "Name_A": "Ascc3", "EvidenceScore": 5.0, "target_original": "81898", "Gene_B": "81898", "interaction": "Direct", "SUID": 600752, "TYPE": "Direct", "Gene_A": "77987", "support": "{\"StringDB\": \"physical\", \"StringEvidence\": \"experiments:0.664,textmining:0.223,coexpression:0.095\", \"String_Score_Physical\": 678, \"String_Score_Combined\": 773}", "selected": false}, "selected": false}, {"data": {"id": "600749", "source": "599039", "target": "598886", "EvidenceScore_B": 5.0, "EvidenceScore_A": 6.0, "SCORE": "321", "shared_interaction": "Direct", "source_original": "102632", "Name_B": "Ptgr3", "Name_A": "Acad11", "EvidenceScore": 5.0, "target_original": "225791", "Gene_B": "225791", "interaction": "Direct", "SUID": 600749, "TYPE": "Direct", "Gene_A": "102632", "support": "{\"StringDB\": \"physical\", \"StringEvidence\": \"textmining:0.337,experiments:0.293,coexpression:0.089,neighborhood:0.021\", \"BioGrid\": \"physical\", \"BioGrid_PubMed\": \"32325033\", \"BioGrid_Type\": \"Co-fractionation\", \"BioGrid_Score\": \"0.848\", \"String_Score_Physical\": 321, \"String_Score_Combined\": 598}", "selected": false}, "selected": false}, {"data": {"id": "600746", "source": "599039", "target": "598934", "EvidenceScore_B": 5.0, "EvidenceScore_A": 6.0, "SCORE": "499", "shared_interaction": "Direct", "source_original": "102632", "Name_B": "Acsl6", "Name_A": "Acad11", "EvidenceScore": 5.0, "target_original": "216739", "Gene_B": "216739", "interaction": "Direct", "SUID": 600746, "TYPE": "Direct", "Gene_A": "102632", "support": "{\"StringDB\": \"physical\", \"StringEvidence\": \"database:0.479,textmining:0.218,coexpression:0.032\", \"String_Score_Physical\": 499, \"String_Score_Combined\": 621}", "selected": false}, "selected": false}, {"data": {"id": "600743", "source": "599036", "target": "598805", "EvidenceScore_B": 5.0, "EvidenceScore_A": 5.0, "SCORE": "499", "shared_interaction": "Direct", "source_original": "104174", "Name_B": "Mtr", "Name_A": "Gldc", "EvidenceScore": 5.0, "target_original": "238505", "Gene_B": "238505", "interaction": "Direct", "SUID": 600743, "TYPE": "Direct", "Gene_A": "104174", "support": "{\"StringDB\": \"physical\", \"StringEvidence\": \"database:0.479,textmining:0.460,coexpression:0.053,neighborhood:0.021\", \"String_Score_Physical\": 499, \"String_Score_Combined\": 749}", "selected": false}, "selected": false}, {"data": {"id": "600740", "source": "599036", "target": "599006", "EvidenceScore_B": 5.0, "EvidenceScore_A": 5.0, "SCORE": "499", "shared_interaction": "Direct", "source_original": "104174", "Name_B": "Mthfd1", "Name_A": "Gldc", "EvidenceScore": 5.0, "target_original": "108156", "Gene_B": "108156", "interaction": "Direct", "SUID": 600740, "TYPE": "Direct", "Gene_A": "104174", "support": "{\"StringDB\": \"physical\", \"StringEvidence\": \"textmining:0.682,database:0.479,coexpression:0.321,neighborhood:0.081\", \"String_Score_Physical\": 499, \"String_Score_Combined\": 900}", "selected": false}, "selected": false}, {"data": {"id": "600737", "source": "599033", "target": "599381", "EvidenceScore_B": 5.0, "EvidenceScore_A": 5.0, "SCORE": "301", "shared_interaction": "Direct", "source_original": "104662", "Name_B": "Gnl3", "Name_A": "Tsr1", "EvidenceScore": 5.0, "target_original": "30877", "Gene_B": "30877", "interaction": "Direct", "SUID": 600737, "TYPE": "Direct", "Gene_A": "104662", "support": "{\"StringDB\": \"physical\", \"StringEvidence\": \"coexpression:0.874,experiments:0.271,textmining:0.092\", \"String_Score_Physical\": 301, \"String_Score_Combined\": 920}", "selected": false}, "selected": false}, {"data": {"id": "600734", "source": "599033", "target": "598793", "EvidenceScore_B": 6.0, "EvidenceScore_A": 5.0, "SCORE": "292", "shared_interaction": "Direct", "source_original": "104662", "Name_B": "Rpgrip1l", "Name_A": "Tsr1", "EvidenceScore": 5.0, "target_original": "244585", "Gene_B": "244585", "interaction": "Direct", "SUID": 600734, "TYPE": "Direct", "Gene_A": "104662", "support": "{\"StringDB\": \"physical\", \"StringEvidence\": \"experiments:0.262\", \"String_Score_Physical\": 292, \"String_Score_Combined\": 292}", "selected": false}, "selected": false}, {"data": {"id": "600731", "source": "599033", "target": "598985", "EvidenceScore_B": 6.0, "EvidenceScore_A": 5.0, "SCORE": "557", "shared_interaction": "Direct", "source_original": "104662", "Name_B": "Mrps2", "Name_A": "Tsr1", "EvidenceScore": 5.0, "target_original": "118451", "Gene_B": "118451", "interaction": "Direct", "SUID": 600731, "TYPE": "Direct", "Gene_A": "104662", "support": "{\"StringDB\": \"physical\", \"StringEvidence\": \"experiments:0.538,coexpression:0.120,textmining:0.038\", \"String_Score_Physical\": 557, \"String_Score_Combined\": 624}", "selected": false}, "selected": false}, {"data": {"id": "600728", "source": "599033", "target": "599003", "EvidenceScore_B": 5.0, "EvidenceScore_A": 5.0, "SCORE": "713", "shared_interaction": "Direct", "source_original": "104662", "Name_B": "Slx9", "Name_A": "Tsr1", "EvidenceScore": 5.0, "target_original": "108707", "Gene_B": "108707", "interaction": "Direct", "SUID": 600728, "TYPE": "Direct", "Gene_A": "104662", "support": "{\"StringDB\": \"physical\", \"StringEvidence\": \"experiments:0.552,database:0.333,textmining:0.065,coexpression:0.040\", \"String_Score_Physical\": 713, \"String_Score_Combined\": 742}", "selected": false}, "selected": false}, {"data": {"id": "600725", "source": "599030", "target": "599402", "EvidenceScore_B": 6.0, "EvidenceScore_A": 6.0, "SCORE": "200", "shared_interaction": "Direct", "source_original": "105352", "Name_B": "Mapk9", "Name_A": "Dusp22", "EvidenceScore": 6.0, "target_original": "26420", "Gene_B": "26420", "interaction": "Direct", "SUID": 600725, "TYPE": "Direct", "Gene_A": "105352", "support": "{\"StringDB\": \"physical\", \"StringEvidence\": \"experiments:0.166,textmining:0.076,coexpression:0.031\", \"String_Score_Physical\": 200, \"String_Score_Combined\": 283}", "selected": false}, "selected": false}, {"data": {"id": "600722", "source": "599030", "target": "599333", "EvidenceScore_B": 5.0, "EvidenceScore_A": 6.0, "SCORE": "560", "shared_interaction": "Direct", "source_original": "105352", "Name_B": "Pdlim5", "Name_A": "Dusp22", "EvidenceScore": 5.0, "target_original": "56376", "Gene_B": "56376", "interaction": "Direct", "SUID": 600722, "TYPE": "Direct", "Gene_A": "105352", "support": "{\"StringDB\": \"physical\", \"StringEvidence\": \"database:0.520,experiments:0.045,textmining:0.013,coexpression:0.010\", \"String_Score_Physical\": 560, \"String_Score_Combined\": 570}", "selected": false}, "selected": false}, {"data": {"id": "600719", "source": "599027", "target": "599372", "EvidenceScore_B": 6.0, "EvidenceScore_A": 6.0, "SCORE": "708", "shared_interaction": "Direct", "source_original": "105372", "Name_B": "Exosc9", "Name_A": "Utp15", "EvidenceScore": 6.0, "target_original": "50911", "Gene_B": "50911", "interaction": "Direct", "SUID": 600719, "TYPE": "Direct", "Gene_A": "105372", "support": "{\"StringDB\": \"physical\", \"StringEvidence\": \"experiments:0.514,database:0.374,coexpression:0.280\", \"String_Score_Physical\": 708, \"String_Score_Combined\": 789}", "selected": false}, "selected": false}, {"data": {"id": "600716", "source": "599027", "target": "598910", "EvidenceScore_B": 6.0, "EvidenceScore_A": 6.0, "SCORE": "292", "shared_interaction": "Direct", "source_original": "105372", "Name_B": "Dhx29", "Name_A": "Utp15", "EvidenceScore": 6.0, "target_original": "218629", "Gene_B": "218629", "interaction": "Direct", "SUID": 600716, "TYPE": "Direct", "Gene_A": "105372", "support": "{\"StringDB\": \"physical\", \"StringEvidence\": \"experiments:0.262,coexpression:0.238,textmining:0.017\", \"String_Score_Physical\": 292, \"String_Score_Combined\": 469}", "selected": false}, "selected": false}, {"data": {"id": "600713", "source": "599027", "target": "598919", "EvidenceScore_B": 6.0, "EvidenceScore_A": 6.0, "SCORE": "995", "shared_interaction": "Direct", "source_original": "105372", "Name_B": "Heatr1", "Name_A": "Utp15", "EvidenceScore": 6.0, "target_original": "217995", "Gene_B": "217995", "interaction": "Direct", "SUID": 600713, "TYPE": "Direct", "Gene_A": "105372", "support": "{\"StringDB\": \"physical\", \"StringEvidence\": \"experiments:0.977,database:0.791,coexpression:0.684,textmining:0.507\", \"String_Score_Physical\": 995, \"String_Score_Combined\": 999}", "selected": false}, "selected": false}, {"data": {"id": "600710", "source": "599027", "target": "599120", "EvidenceScore_B": 6.0, "EvidenceScore_A": 6.0, "SCORE": "995", "shared_interaction": "Direct", "source_original": "105372", "Name_B": "Wdr75", "Name_A": "Utp15", "EvidenceScore": 6.0, "target_original": "73674", "Gene_B": "73674", "interaction": "Direct", "SUID": 600710, "TYPE": "Direct", "Gene_A": "105372", "support": "{\"StringDB\": \"physical\", \"StringEvidence\": \"experiments:0.977,textmining:0.867,database:0.791,coexpression:0.737\", \"String_Score_Physical\": 995, \"String_Score_Combined\": 999}", "selected": false}, "selected": false}, {"data": {"id": "600707", "source": "599027", "target": "598898", "EvidenceScore_B": 5.0, "EvidenceScore_A": 6.0, "SCORE": "965", "shared_interaction": "Direct", "source_original": "105372", "Name_B": "Dcaf13", "Name_A": "Utp15", "EvidenceScore": 5.0, "target_original": "223499", "Gene_B": "223499", "interaction": "Direct", "SUID": 600707, "TYPE": "Direct", "Gene_A": "105372", "support": "{\"StringDB\": \"physical\", \"StringEvidence\": \"experiments:0.930,coexpression:0.683,database:0.479,textmining:0.009\", \"String_Score_Physical\": 965, \"String_Score_Combined\": 989}", "selected": false}, "selected": false}, {"data": {"id": "600704", "source": "599027", "target": "598889", "EvidenceScore_B": 5.0, "EvidenceScore_A": 6.0, "SCORE": "988", "shared_interaction": "Direct", "source_original": "105372", "Name_B": "Wdr36", "Name_A": "Utp15", "EvidenceScore": 5.0, "target_original": "225348", "Gene_B": "225348", "interaction": "Direct", "SUID": 600704, "TYPE": "Direct", "Gene_A": "105372", "support": "{\"StringDB\": \"physical\", \"StringEvidence\": \"experiments:0.977,coexpression:0.919,textmining:0.609,database:0.479\", \"String_Score_Physical\": 988, \"String_Score_Combined\": 999}", "selected": false}, "selected": false}, {"data": {"id": "600701", "source": "599027", "target": "598946", "EvidenceScore_B": 5.0, "EvidenceScore_A": 6.0, "SCORE": "294", "shared_interaction": "Direct", "source_original": "105372", "Name_B": "Dis3l", "Name_A": "Utp15", "EvidenceScore": 5.0, "target_original": "213550", "Gene_B": "213550", "interaction": "Direct", "SUID": 600701, "TYPE": "Direct", "Gene_A": "105372", "support": "{\"StringDB\": \"physical\", \"StringEvidence\": \"experiments:0.264,textmining:0.228,coexpression:0.080\", \"String_Score_Physical\": 294, \"String_Score_Combined\": 498}", "selected": false}, "selected": false}, {"data": {"id": "600698", "source": "599027", "target": "598997", "EvidenceScore_B": 5.0, "EvidenceScore_A": 6.0, "SCORE": "988", "shared_interaction": "Direct", "source_original": "105372", "Name_B": "Pwp2", "Name_A": "Utp15", "EvidenceScore": 5.0, "target_original": "110816", "Gene_B": "110816", "interaction": "Direct", "SUID": 600698, "TYPE": "Direct", "Gene_A": "105372", "support": "{\"StringDB\": \"physical\", \"StringEvidence\": \"experiments:0.977,coexpression:0.731,database:0.479,textmining:0.448\", \"String_Score_Physical\": 988, \"String_Score_Combined\": 998}", "selected": false}, "selected": false}, {"data": {"id": "600695", "source": "599027", "target": "599312", "EvidenceScore_B": 5.0, "EvidenceScore_A": 6.0, "SCORE": "843", "shared_interaction": "Direct", "source_original": "105372", "Name_B": "C1d", "Name_A": "Utp15", "EvidenceScore": 5.0, "target_original": "57316", "Gene_B": "57316", "interaction": "Direct", "SUID": 600695, "TYPE": "Direct", "Gene_A": "105372", "support": "{\"StringDB\": \"physical\", \"StringEvidence\": \"experiments:0.739,database:0.374,coexpression:0.244\", \"String_Score_Physical\": 843, \"String_Score_Combined\": 881}", "selected": false}, "selected": false}, {"data": {"id": "600692", "source": "599027", "target": "599285", "EvidenceScore_B": 5.0, "EvidenceScore_A": 6.0, "SCORE": "400", "shared_interaction": "Direct", "source_original": "105372", "Name_B": "Nip7", "Name_A": "Utp15", "EvidenceScore": 5.0, "target_original": "66164", "Gene_B": "66164", "interaction": "Direct", "SUID": 600692, "TYPE": "Direct", "Gene_A": "105372", "support": "{\"StringDB\": \"physical\", \"StringEvidence\": \"coexpression:0.623,database:0.374,textmining:0.018\", \"String_Score_Physical\": 400, \"String_Score_Combined\": 777}", "selected": false}, "selected": false}, {"data": {"id": "600689", "source": "599024", "target": "598778", "EvidenceScore_B": 6.0, "EvidenceScore_A": 6.0, "SCORE": "499", "shared_interaction": "Direct", "source_original": "105787", "Name_B": "Slc38a9", "Name_A": "Prkaa1", "EvidenceScore": 6.0, "target_original": "268706", "Gene_B": "268706", "interaction": "Direct", "SUID": 600689, "TYPE": "Direct", "Gene_A": "105787", "support": "{\"StringDB\": \"physical\", \"StringEvidence\": \"database:0.479,textmining:0.033,coexpression:0.021\", \"String_Score_Physical\": 499, \"String_Score_Combined\": 526}", "selected": false}, "selected": false}, {"data": {"id": "600686", "source": "599024", "target": "599192", "EvidenceScore_B": 6.0, "EvidenceScore_A": 6.0, "SCORE": "909", "shared_interaction": "Direct", "source_original": "105787", "Name_B": "Cab39l", "Name_A": "Prkaa1", "EvidenceScore": 6.0, "target_original": "69008", "Gene_B": "69008", "interaction": "Direct", "SUID": 600686, "TYPE": "Direct", "Gene_A": "105787", "support": "{\"StringDB\": \"physical\", \"StringEvidence\": \"database:0.896,textmining:0.230,experiments:0.099,coexpression:0.077\", \"String_Score_Physical\": 909, \"String_Score_Combined\": 936}", "selected": false}, "selected": false}, {"data": {"id": "600683", "source": "599024", "target": "599114", "EvidenceScore_B": 6.0, "EvidenceScore_A": 6.0, "SCORE": "292", "shared_interaction": "Direct", "source_original": "105787", "Name_B": "Dnm1l", "Name_A": "Prkaa1", "EvidenceScore": 6.0, "target_original": "74006", "Gene_B": "74006", "interaction": "Direct", "SUID": 600683, "TYPE": "Direct", "Gene_A": "105787", "support": "{\"StringDB\": \"functional\", \"StringEvidence\": \"textmining:0.203,coexpression:0.025\", \"OmniPath\": \"omnipath,kinaseextra\", \"OmniPath_Reference\": \"ProtMapper;RLIMS-P_ProtMapper;iPTMnet\", \"String_Score_Combined\": 254, \"String_Score_Physical\": 292}", "selected": false}, "selected": false}, {"data": {"id": "600680", "source": "599024", "target": "599318", "EvidenceScore_B": 6.0, "EvidenceScore_A": 6.0, "SCORE": "523", "shared_interaction": "Direct", "source_original": "105787", "Name_B": "Lamtor3", "Name_A": "Prkaa1", "EvidenceScore": 6.0, "target_original": "56692", "Gene_B": "56692", "interaction": "Direct", "SUID": 600680, "TYPE": "Direct", "Gene_A": "105787", "support": "{\"StringDB\": \"physical\", \"StringEvidence\": \"database:0.479,textmining:0.062,experiments:0.048,coexpression:0.009\", \"String_Score_Physical\": 523, \"String_Score_Combined\": 557}", "selected": false}, "selected": false}, {"data": {"id": "600677", "source": "599024", "target": "599234", "EvidenceScore_B": 6.0, "EvidenceScore_A": 6.0, "SCORE": "650", "shared_interaction": "Direct", "source_original": "105787", "Name_B": "Akt1s1", "Name_A": "Prkaa1", "EvidenceScore": 6.0, "target_original": "67605", "Gene_B": "67605", "interaction": "Direct", "SUID": 600677, "TYPE": "Direct", "Gene_A": "105787", "support": "{\"StringDB\": \"physical\", \"StringEvidence\": \"database:0.635,textmining:0.354\", \"String_Score_Physical\": 650, \"String_Score_Combined\": 773}", "selected": false}, "selected": false}, {"data": {"id": "600674", "source": "599024", "target": "599534", "EvidenceScore_B": 6.0, "EvidenceScore_A": 6.0, "SCORE": "492", "shared_interaction": "Direct", "source_original": "105787", "Name_B": "Ppm1a", "Name_A": "Prkaa1", "EvidenceScore": 6.0, "target_original": "19042", "Gene_B": "19042", "interaction": "Direct", "SUID": 600674, "TYPE": "Direct", "Gene_A": "105787", "support": "{\"StringDB\": \"physical\", \"StringEvidence\": \"database:0.374,experiments:0.154,textmining:0.121,coexpression:0.061\", \"OmniPath\": \"kinaseextra\", \"OmniPath_Reference\": \"ProtMapper;Reactome_ProtMapper\", \"String_Score_Physical\": 492, \"String_Score_Combined\": 581}", "selected": false}, "selected": false}, {"data": {"id": "600671", "source": "599024", "target": "599300", "EvidenceScore_B": 5.0, "EvidenceScore_A": 6.0, "SCORE": "237", "shared_interaction": "Direct", "source_original": "105787", "Name_B": "Nap1l5", "Name_A": "Prkaa1", "EvidenceScore": 5.0, "target_original": "58243", "Gene_B": "58243", "interaction": "Direct", "SUID": 600671, "TYPE": "Direct", "Gene_A": "105787", "support": "{\"StringDB\": \"physical\", \"StringEvidence\": \"experiments:0.204,textmining:0.039,coexpression:0.015\", \"String_Score_Physical\": 237, \"String_Score_Combined\": 277}", "selected": false}, "selected": false}, {"data": {"id": "600668", "source": "599024", "target": "598760", "EvidenceScore_B": 5.0, "EvidenceScore_A": 6.0, "SCORE": "236", "shared_interaction": "Direct", "source_original": "105787", "Name_B": "Ppm1e", "Name_A": "Prkaa1", "EvidenceScore": 5.0, "target_original": "320472", "Gene_B": "320472", "interaction": "Direct", "SUID": 600668, "TYPE": "Direct", "Gene_A": "105787", "support": "{\"StringDB\": \"physical\", \"StringEvidence\": \"experiments:0.203,textmining:0.056,coexpression:0.006\", \"String_Score_Physical\": 236, \"String_Score_Combined\": 282}", "selected": false}, "selected": false}, {"data": {"id": "600665", "source": "599024", "target": "599681", "EvidenceScore_B": 5.0, "EvidenceScore_A": 6.0, "SCORE": "650", "shared_interaction": "Direct", "source_original": "105787", "Name_B": "Gnaq", "Name_A": "Prkaa1", "EvidenceScore": 5.0, "target_original": "14682", "Gene_B": "14682", "interaction": "Direct", "SUID": 600665, "TYPE": "Direct", "Gene_A": "105787", "support": "{\"StringDB\": \"physical\", \"StringEvidence\": \"database:0.635,textmining:0.083,coexpression:0.020\", \"String_Score_Physical\": 650, \"String_Score_Combined\": 685}", "selected": false}, "selected": false}, {"data": {"id": "600662", "source": "599024", "target": "599354", "EvidenceScore_B": 5.0, "EvidenceScore_A": 6.0, "SCORE": "237", "shared_interaction": "Direct", "source_original": "105787", "Name_B": "Nap1l1", "Name_A": "Prkaa1", "EvidenceScore": 5.0, "target_original": "53605", "Gene_B": "53605", "interaction": "Direct", "SUID": 600662, "TYPE": "Direct", "Gene_A": "105787", "support": "{\"StringDB\": \"physical\", \"StringEvidence\": \"experiments:0.204,textmining:0.039,coexpression:0.034\", \"String_Score_Physical\": 237, \"String_Score_Combined\": 291}", "selected": false}, "selected": false}, {"data": {"id": "600659", "source": "599024", "target": "599099", "EvidenceScore_B": 5.0, "EvidenceScore_A": 6.0, "SCORE": "292", "shared_interaction": "Direct", "source_original": "105787", "Name_B": "Amotl1", "Name_A": "Prkaa1", "EvidenceScore": 5.0, "target_original": "75723", "Gene_B": "75723", "interaction": "Direct", "SUID": 600659, "TYPE": "Direct", "Gene_A": "105787", "support": "{\"OmniPath\": \"kinaseextra\", \"OmniPath_Reference\": \"PhosphoSite_noref\"}", "selected": false}, "selected": false}, {"data": {"id": "600656", "source": "599021", "target": "599753", "EvidenceScore_B": 6.0, "EvidenceScore_A": 6.0, "SCORE": "568", "shared_interaction": "Direct", "source_original": "107734", "Name_B": "Aco1", "Name_A": "Mrpl30", "EvidenceScore": 6.0, "target_original": "11428", "Gene_B": "11428", "interaction": "Direct", "SUID": 600656, "TYPE": "Direct", "Gene_A": "107734", "support": "{\"StringDB\": \"physical\", \"StringEvidence\": \"experiments:0.550,coexpression:0.066,textmining:0.064\", \"String_Score_Physical\": 568, \"String_Score_Combined\": 622}", "selected": false}, "selected": false}, {"data": {"id": "600653", "source": "599021", "target": "598985", "EvidenceScore_B": 6.0, "EvidenceScore_A": 6.0, "SCORE": "787", "shared_interaction": "Direct", "source_original": "107734", "Name_B": "Mrps2", "Name_A": "Mrpl30", "EvidenceScore": 6.0, "target_original": "118451", "Gene_B": "118451", "interaction": "Direct", "SUID": 600653, "TYPE": "Direct", "Gene_A": "107734", "support": "{\"StringDB\": \"physical\", \"StringEvidence\": \"experiments:0.778,coexpression:0.109\", \"String_Score_Physical\": 787, \"String_Score_Combined\": 810}", "selected": false}, "selected": false}, {"data": {"id": "600650", "source": "599021", "target": "599654", "EvidenceScore_B": 6.0, "EvidenceScore_A": 6.0, "SCORE": "549", "shared_interaction": "Direct", "source_original": "107734", "Name_B": "Hmgn1", "Name_A": "Mrpl30", "EvidenceScore": 6.0, "target_original": "15312", "Gene_B": "15312", "interaction": "Direct", "SUID": 600650, "TYPE": "Direct", "Gene_A": "107734", "support": "{\"StringDB\": \"physical\", \"StringEvidence\": \"experiments:0.530,textmining:0.178,coexpression:0.121\", \"String_Score_Physical\": 549, \"String_Score_Combined\": 674}", "selected": false}, "selected": false}, {"data": {"id": "600647", "source": "599021", "target": "599078", "EvidenceScore_B": 6.0, "EvidenceScore_A": 6.0, "SCORE": "657", "shared_interaction": "Direct", "source_original": "107734", "Name_B": "Mtif2", "Name_A": "Mrpl30", "EvidenceScore": 6.0, "target_original": "76784", "Gene_B": "76784", "interaction": "Direct", "SUID": 600647, "TYPE": "Direct", "Gene_A": "107734", "support": "{\"StringDB\": \"physical\", \"StringEvidence\": \"experiments:0.642,textmining:0.218,coexpression:0.064\", \"String_Score_Physical\": 657, \"String_Score_Combined\": 748}", "selected": false}, "selected": false}, {"data": {"id": "600644", "source": "599021", "target": "599231", "EvidenceScore_B": 6.0, "EvidenceScore_A": 6.0, "SCORE": "811", "shared_interaction": "Direct", "source_original": "107734", "Name_B": "Mrpl24", "Name_A": "Mrpl30", "EvidenceScore": 6.0, "target_original": "67707", "Gene_B": "67707", "interaction": "Direct", "SUID": 600644, "TYPE": "Direct", "Gene_A": "107734", "support": "{\"StringDB\": \"physical\", \"StringEvidence\": \"experiments:0.803,coexpression:0.335,textmining:0.088\", \"String_Score_Physical\": 811, \"String_Score_Combined\": 885}", "selected": false}, "selected": false}, {"data": {"id": "600641", "source": "599021", "target": "599270", "EvidenceScore_B": 6.0, "EvidenceScore_A": 6.0, "SCORE": "811", "shared_interaction": "Direct", "source_original": "107734", "Name_B": "Mrpl51", "Name_A": "Mrpl30", "EvidenceScore": 6.0, "target_original": "66493", "Gene_B": "66493", "interaction": "Direct", "SUID": 600641, "TYPE": "Direct", "Gene_A": "107734", "support": "{\"StringDB\": \"physical\", \"StringEvidence\": \"experiments:0.803,coexpression:0.414,textmining:0.028\", \"String_Score_Physical\": 811, \"String_Score_Combined\": 892}", "selected": false}, "selected": false}, {"data": {"id": "600638", "source": "599021", "target": "599246", "EvidenceScore_B": 6.0, "EvidenceScore_A": 6.0, "SCORE": "832", "shared_interaction": "Direct", "source_original": "107734", "Name_B": "Mrpl42", "Name_A": "Mrpl30", "EvidenceScore": 6.0, "target_original": "67270", "Gene_B": "67270", "interaction": "Direct", "SUID": 600638, "TYPE": "Direct", "Gene_A": "107734", "support": "{\"StringDB\": \"physical\", \"StringEvidence\": \"experiments:0.825,coexpression:0.383\", \"String_Score_Physical\": 832, \"String_Score_Combined\": 896}", "selected": false}, "selected": false}, {"data": {"id": "600635", "source": "599021", "target": "599210", "EvidenceScore_B": 6.0, "EvidenceScore_A": 6.0, "SCORE": "814", "shared_interaction": "Direct", "source_original": "107734", "Name_B": "Mrpl58", "Name_A": "Mrpl30", "EvidenceScore": 6.0, "target_original": "68572", "Gene_B": "68572", "interaction": "Direct", "SUID": 600635, "TYPE": "Direct", "Gene_A": "107734", "support": "{\"StringDB\": \"physical\", \"StringEvidence\": \"experiments:0.806,coexpression:0.202\", \"String_Score_Physical\": 814, \"String_Score_Combined\": 851}", "selected": false}, "selected": false}, {"data": {"id": "600632", "source": "599021", "target": "599042", "EvidenceScore_B": 6.0, "EvidenceScore_A": 6.0, "SCORE": "764", "shared_interaction": "Direct", "source_original": "107734", "Name_B": "Mrps26", "Name_A": "Mrpl30", "EvidenceScore": 6.0, "target_original": "99045", "Gene_B": "99045", "interaction": "Direct", "SUID": 600632, "TYPE": "Direct", "Gene_A": "107734", "support": "{\"StringDB\": \"physical\", \"StringEvidence\": \"experiments:0.754,coexpression:0.173,textmining:0.028\", \"BioGrid\": \"physical\", \"BioGrid_PubMed\": \"32325033\", \"BioGrid_Type\": \"Co-fractionation\", \"BioGrid_Score\": \"0.87\", \"String_Score_Physical\": 764, \"String_Score_Combined\": 810}", "selected": false}, "selected": false}, {"data": {"id": "600629", "source": "599021", "target": "599054", "EvidenceScore_B": 6.0, "EvidenceScore_A": 6.0, "SCORE": "410", "shared_interaction": "Direct", "source_original": "107734", "Name_B": "Echs1", "Name_A": "Mrpl30", "EvidenceScore": 6.0, "target_original": "93747", "Gene_B": "93747", "interaction": "Direct", "SUID": 600629, "TYPE": "Direct", "Gene_A": "107734", "support": "{\"StringDB\": \"physical\", \"StringEvidence\": \"experiments:0.386,textmining:0.155,coexpression:0.054\", \"String_Score_Physical\": 410, \"String_Score_Combined\": 529}", "selected": false}, "selected": false}, {"data": {"id": "600626", "source": "599021", "target": "598757", "EvidenceScore_B": 6.0, "EvidenceScore_A": 6.0, "SCORE": "534", "shared_interaction": "Direct", "source_original": "107734", "Name_B": "Gfm2", "Name_A": "Mrpl30", "EvidenceScore": 6.0, "target_original": "320806", "Gene_B": "320806", "interaction": "Direct", "SUID": 600626, "TYPE": "Direct", "Gene_A": "107734", "support": "{\"StringDB\": \"physical\", \"StringEvidence\": \"experiments:0.514,coexpression:0.007\", \"String_Score_Physical\": 534, \"String_Score_Combined\": 537}", "selected": false}, "selected": false}, {"data": {"id": "600623", "source": "599021", "target": "599402", "EvidenceScore_B": 6.0, "EvidenceScore_A": 6.0, "SCORE": "609", "shared_interaction": "Direct", "source_original": "107734", "Name_B": "Mapk9", "Name_A": "Mrpl30", "EvidenceScore": 6.0, "target_original": "26420", "Gene_B": "26420", "interaction": "Direct", "SUID": 600623, "TYPE": "Direct", "Gene_A": "107734", "support": "{\"StringDB\": \"physical\", \"StringEvidence\": \"experiments:0.592,coexpression:0.096\", \"String_Score_Physical\": 609, \"String_Score_Combined\": 646}", "selected": false}, "selected": false}, {"data": {"id": "600620", "source": "599021", "target": "599339", "EvidenceScore_B": 6.0, "EvidenceScore_A": 6.0, "SCORE": "978", "shared_interaction": "Direct", "source_original": "107734", "Name_B": "Mrpl19", "Name_A": "Mrpl30", "EvidenceScore": 6.0, "target_original": "56284", "Gene_B": "56284", "interaction": "Direct", "SUID": 600620, "TYPE": "Direct", "Gene_A": "107734", "support": "{\"StringDB\": \"physical\", \"StringEvidence\": \"experiments:0.977,coexpression:0.573,textmining:0.185\", \"String_Score_Physical\": 978, \"String_Score_Combined\": 992}", "selected": false}, "selected": false}, {"data": {"id": "600617", "source": "599021", "target": "599387", "EvidenceScore_B": 6.0, "EvidenceScore_A": 6.0, "SCORE": "832", "shared_interaction": "Direct", "source_original": "107734", "Name_B": "Mrpl50", "Name_A": "Mrpl30", "EvidenceScore": 6.0, "target_original": "28028", "Gene_B": "28028", "interaction": "Direct", "SUID": 600617, "TYPE": "Direct", "Gene_A": "107734", "support": "{\"StringDB\": \"physical\", \"StringEvidence\": \"experiments:0.825,coexpression:0.227,textmining:0.164\", \"String_Score_Physical\": 832, \"String_Score_Combined\": 891}", "selected": false}, "selected": false}, {"data": {"id": "600614", "source": "599021", "target": "598991", "EvidenceScore_B": 5.0, "EvidenceScore_A": 6.0, "SCORE": "461", "shared_interaction": "Direct", "source_original": "107734", "Name_B": "Tars1", "Name_A": "Mrpl30", "EvidenceScore": 5.0, "target_original": "110960", "Gene_B": "110960", "interaction": "Direct", "SUID": 600614, "TYPE": "Direct", "Gene_A": "107734", "support": "{\"StringDB\": \"physical\", \"StringEvidence\": \"experiments:0.438,coexpression:0.144,textmining:0.082\", \"String_Score_Physical\": 461, \"String_Score_Combined\": 576}", "selected": false}, "selected": false}, {"data": {"id": "600611", "source": "599021", "target": "599381", "EvidenceScore_B": 5.0, "EvidenceScore_A": 6.0, "SCORE": "193", "shared_interaction": "Direct", "source_original": "107734", "Name_B": "Gnl3", "Name_A": "Mrpl30", "EvidenceScore": 5.0, "target_original": "30877", "Gene_B": "30877", "interaction": "Direct", "SUID": 600611, "TYPE": "Direct", "Gene_A": "107734", "support": "{\"StringDB\": \"physical\", \"StringEvidence\": \"experiments:0.158,coexpression:0.050\", \"String_Score_Physical\": 193, \"String_Score_Combined\": 233}", "selected": false}, "selected": false}, {"data": {"id": "600608", "source": "599021", "target": "599150", "EvidenceScore_B": 5.0, "EvidenceScore_A": 6.0, "SCORE": "461", "shared_interaction": "Direct", "source_original": "107734", "Name_B": "Tars2", "Name_A": "Mrpl30", "EvidenceScore": 5.0, "target_original": "71807", "Gene_B": "71807", "interaction": "Direct", "SUID": 600608, "TYPE": "Direct", "Gene_A": "107734", "support": "{\"StringDB\": \"physical\", \"StringEvidence\": \"experiments:0.438,coexpression:0.094,textmining:0.082\", \"String_Score_Physical\": 461, \"String_Score_Combined\": 552}", "selected": false}, "selected": false}, {"data": {"id": "600605", "source": "599021", "target": "599570", "EvidenceScore_B": 5.0, "EvidenceScore_A": 6.0, "SCORE": "447", "shared_interaction": "Direct", "source_original": "107734", "Name_B": "Nme2", "Name_A": "Mrpl30", "EvidenceScore": 5.0, "target_original": "18103", "Gene_B": "18103", "interaction": "Direct", "SUID": 600605, "TYPE": "Direct", "Gene_A": "107734", "support": "{\"StringDB\": \"physical\", \"StringEvidence\": \"experiments:0.423,coexpression:0.220\", \"String_Score_Physical\": 447, \"String_Score_Combined\": 568}", "selected": false}, "selected": false}, {"data": {"id": "600602", "source": "599018", "target": "599540", "EvidenceScore_B": 6.0, "EvidenceScore_A": 6.0, "SCORE": "292", "shared_interaction": "Direct", "source_original": "107829", "Name_B": "Prkca", "Name_A": "Thoc5", "EvidenceScore": 6.0, "target_original": "18750", "Gene_B": "18750", "interaction": "Direct", "SUID": 600602, "TYPE": "Direct", "Gene_A": "107829", "support": "{\"OmniPath\": \"omnipath,kinaseextra\", \"OmniPath_Reference\": \"HPRD;HPRD-phos;HPRD_KEA;HPRD_MIMP;KEA;MIMP;PhosphoPoint;PhosphoSite;PhosphoSite_KEA;PhosphoSite_MIMP;PhosphoSite_ProtMapper;PhosphoSite_noref;ProtMapper;SIGNOR;SIGNOR_ProtMapper;iPTMnet;phosphoELM;phosphoELM_KEA;phosphoELM_MIMP\"}", "selected": false}, "selected": false}, {"data": {"id": "600599", "source": "599018", "target": "599273", "EvidenceScore_B": 5.0, "EvidenceScore_A": 6.0, "SCORE": "505", "shared_interaction": "Direct", "source_original": "107829", "Name_B": "Magohb", "Name_A": "Thoc5", "EvidenceScore": 5.0, "target_original": "66441", "Gene_B": "66441", "interaction": "Direct", "SUID": 600599, "TYPE": "Direct", "Gene_A": "107829", "support": "{\"StringDB\": \"physical\", \"StringEvidence\": \"database:0.479,textmining:0.068,experiments:0.010,coexpression:0.010\", \"String_Score_Physical\": 505, \"String_Score_Combined\": 543}", "selected": false}, "selected": false}, {"data": {"id": "600596", "source": "599018", "target": "599543", "EvidenceScore_B": 5.0, "EvidenceScore_A": 6.0, "SCORE": "292", "shared_interaction": "Direct", "source_original": "107829", "Name_B": "Pdgfrb", "Name_A": "Thoc5", "EvidenceScore": 5.0, "target_original": "18596", "Gene_B": "18596", "interaction": "Direct", "SUID": 600596, "TYPE": "Direct", "Gene_A": "107829", "support": "{\"StringDB\": \"functional\", \"StringEvidence\": \"textmining:0.130\", \"OmniPath\": \"omnipath,kinaseextra\", \"OmniPath_Reference\": \"MIMP;PhosphoSite;PhosphoSite_MIMP;PhosphoSite_ProtMapper;ProtMapper\", \"String_Score_Combined\": 165, \"String_Score_Physical\": 292}", "selected": false}, "selected": false}, {"data": {"id": "600593", "source": "599018", "target": "599009", "EvidenceScore_B": 5.0, "EvidenceScore_A": 6.0, "SCORE": "499", "shared_interaction": "Direct", "source_original": "107829", "Name_B": "Srsf9", "Name_A": "Thoc5", "EvidenceScore": 5.0, "target_original": "108014", "Gene_B": "108014", "interaction": "Direct", "SUID": 600593, "TYPE": "Direct", "Gene_A": "107829", "support": "{\"StringDB\": \"physical\", \"StringEvidence\": \"database:0.479,coexpression:0.084,textmining:0.001\", \"String_Score_Physical\": 499, \"String_Score_Combined\": 542}", "selected": false}, "selected": false}, {"data": {"id": "600590", "source": "599015", "target": "598820", "EvidenceScore_B": 5.0, "EvidenceScore_A": 5.0, "SCORE": "898", "shared_interaction": "Direct", "source_original": "107932", "Name_B": "Gatad2a", "Name_A": "Chd4", "EvidenceScore": 5.0, "target_original": "234366", "Gene_B": "234366", "interaction": "Direct", "SUID": 600590, "TYPE": "Direct", "Gene_A": "107932", "support": "{\"StringDB\": \"physical\", \"StringEvidence\": \"textmining:0.962,database:0.708,experiments:0.637,coexpression:0.121\", \"String_Score_Physical\": 898, \"String_Score_Combined\": 996}", "selected": false}, "selected": false}, {"data": {"id": "600587", "source": "599015", "target": "598784", "EvidenceScore_B": 6.0, "EvidenceScore_A": 5.0, "SCORE": "292", "shared_interaction": "Direct", "source_original": "107932", "Name_B": "Nphp4", "Name_A": "Chd4", "EvidenceScore": 5.0, "target_original": "260305", "Gene_B": "260305", "interaction": "Direct", "SUID": 600587, "TYPE": "Direct", "Gene_A": "107932", "support": "{\"StringDB\": \"physical\", \"StringEvidence\": \"experiments:0.262,coexpression:0.047\", \"BioGrid\": \"physical\", \"BioGrid_PubMed\": \"21565611\", \"BioGrid_Type\": \"Affinity Capture-MS\", \"String_Score_Physical\": 292, \"String_Score_Combined\": 325}", "selected": false}, "selected": false}, {"data": {"id": "600584", "source": "599015", "target": "599462", "EvidenceScore_B": 5.0, "EvidenceScore_A": 5.0, "SCORE": "292", "shared_interaction": "Direct", "source_original": "107932", "Name_B": "Tcf7l1", "Name_A": "Chd4", "EvidenceScore": 5.0, "target_original": "21415", "Gene_B": "21415", "interaction": "Direct", "SUID": 600584, "TYPE": "Direct", "Gene_A": "107932", "support": "{\"StringDB\": \"physical\", \"StringEvidence\": \"experiments:0.262,textmining:0.200,coexpression:0.031\", \"String_Score_Physical\": 292, \"String_Score_Combined\": 451}", "selected": false}, "selected": false}, {"data": {"id": "600581", "source": "599015", "target": "599603", "EvidenceScore_B": 5.0, "EvidenceScore_A": 5.0, "SCORE": "644", "shared_interaction": "Direct", "source_original": "107932", "Name_B": "Mbd2", "Name_A": "Chd4", "EvidenceScore": 5.0, "target_original": "17191", "Gene_B": "17191", "interaction": "Direct", "SUID": 600581, "TYPE": "Direct", "Gene_A": "107932", "support": "{\"StringDB\": \"physical\", \"StringEvidence\": \"textmining:0.621,database:0.520,experiments:0.226\", \"String_Score_Physical\": 644, \"String_Score_Combined\": 865}", "selected": false}, "selected": false}, {"data": {"id": "600578", "source": "599015", "target": "599468", "EvidenceScore_B": 6.0, "EvidenceScore_A": 5.0, "SCORE": "425", "shared_interaction": "Direct", "source_original": "107932", "Name_B": "Tbp", "Name_A": "Chd4", "EvidenceScore": 5.0, "target_original": "21374", "Gene_B": "21374", "interaction": "Direct", "SUID": 600578, "TYPE": "Direct", "Gene_A": "107932", "support": "{\"StringDB\": \"physical\", \"StringEvidence\": \"textmining:0.474,database:0.374,experiments:0.043,coexpression:0.040\", \"String_Score_Physical\": 425, \"String_Score_Combined\": 709}", "selected": false}, "selected": false}, {"data": {"id": "600575", "source": "599012", "target": "599549", "EvidenceScore_B": 6.0, "EvidenceScore_A": 6.0, "SCORE": "499", "shared_interaction": "Direct", "source_original": "108012", "Name_B": "Bloc1s6", "Name_A": "Ap1s2", "EvidenceScore": 6.0, "target_original": "18457", "Gene_B": "18457", "interaction": "Direct", "SUID": 600575, "TYPE": "Direct", "Gene_A": "108012", "support": "{\"StringDB\": \"physical\", \"StringEvidence\": \"database:0.479,coexpression:0.011\", \"String_Score_Physical\": 499, \"String_Score_Combined\": 505}", "selected": false}, "selected": false}, {"data": {"id": "600572", "source": "599012", "target": "598940", "EvidenceScore_B": 5.0, "EvidenceScore_A": 6.0, "SCORE": "499", "shared_interaction": "Direct", "source_original": "108012", "Name_B": "Clvs2", "Name_A": "Ap1s2", "EvidenceScore": 5.0, "target_original": "215890", "Gene_B": "215890", "interaction": "Direct", "SUID": 600572, "TYPE": "Direct", "Gene_A": "108012", "support": "{\"StringDB\": \"physical\", \"StringEvidence\": \"database:0.479,textmining:0.028,coexpression:0.009\", \"String_Score_Physical\": 499, \"String_Score_Combined\": 518}", "selected": false}, "selected": false}, {"data": {"id": "600569", "source": "599012", "target": "599705", "EvidenceScore_B": 5.0, "EvidenceScore_A": 6.0, "SCORE": "566", "shared_interaction": "Direct", "source_original": "108012", "Name_B": "Eps15", "Name_A": "Ap1s2", "EvidenceScore": 5.0, "target_original": "13858", "Gene_B": "13858", "interaction": "Direct", "SUID": 600569, "TYPE": "Direct", "Gene_A": "108012", "support": "{\"StringDB\": \"physical\", \"StringEvidence\": \"database:0.520,experiments:0.058,textmining:0.017,coexpression:0.005\", \"String_Score_Physical\": 566, \"String_Score_Combined\": 576}", "selected": false}, "selected": false}, {"data": {"id": "600566", "source": "599009", "target": "598859", "EvidenceScore_B": 6.0, "EvidenceScore_A": 5.0, "SCORE": "189", "shared_interaction": "Direct", "source_original": "108014", "Name_B": "Tardbp", "Name_A": "Srsf9", "EvidenceScore": 5.0, "target_original": "230908", "Gene_B": "230908", "interaction": "Direct", "SUID": 600566, "TYPE": "Direct", "Gene_A": "108014", "support": "{\"StringDB\": \"physical\", \"StringEvidence\": \"textmining:0.367,experiments:0.154,coexpression:0.098\", \"String_Score_Physical\": 189, \"String_Score_Combined\": 536}", "selected": false}, "selected": false}, {"data": {"id": "600563", "source": "599009", "target": "599060", "EvidenceScore_B": 5.0, "EvidenceScore_A": 5.0, "SCORE": "392", "shared_interaction": "Direct", "source_original": "108014", "Name_B": "Sf3b1", "Name_A": "Srsf9", "EvidenceScore": 5.0, "target_original": "81898", "Gene_B": "81898", "interaction": "Direct", "SUID": 600563, "TYPE": "Direct", "Gene_A": "108014", "support": "{\"StringDB\": \"physical\", \"StringEvidence\": \"textmining:0.448,experiments:0.367,coexpression:0.051\", \"String_Score_Physical\": 392, \"String_Score_Combined\": 682}", "selected": false}, "selected": false}, {"data": {"id": "600560", "source": "599009", "target": "599177", "EvidenceScore_B": 5.0, "EvidenceScore_A": 5.0, "SCORE": "418", "shared_interaction": "Direct", "source_original": "108014", "Name_B": "Cactin", "Name_A": "Srsf9", "EvidenceScore": 5.0, "target_original": "70312", "Gene_B": "70312", "interaction": "Direct", "SUID": 600560, "TYPE": "Direct", "Gene_A": "108014", "support": "{\"StringDB\": \"physical\", \"StringEvidence\": \"experiments:0.393,coexpression:0.112\", \"String_Score_Physical\": 418, \"String_Score_Combined\": 482}", "selected": false}, "selected": false}, {"data": {"id": "600557", "source": "599009", "target": "599273", "EvidenceScore_B": 5.0, "EvidenceScore_A": 5.0, "SCORE": "669", "shared_interaction": "Direct", "source_original": "108014", "Name_B": "Magohb", "Name_A": "Srsf9", "EvidenceScore": 5.0, "target_original": "66441", "Gene_B": "66441", "interaction": "Direct", "SUID": 600557, "TYPE": "Direct", "Gene_A": "108014", "support": "{\"StringDB\": \"physical\", \"StringEvidence\": \"database:0.479,experiments:0.339,textmining:0.283,coexpression:0.054\", \"String_Score_Physical\": 669, \"String_Score_Combined\": 775}", "selected": false}, "selected": false}, {"data": {"id": "600554", "source": "599009", "target": "599357", "EvidenceScore_B": 5.0, "EvidenceScore_A": 5.0, "SCORE": "189", "shared_interaction": "Direct", "source_original": "108014", "Name_B": "Rbfox3", "Name_A": "Srsf9", "EvidenceScore": 5.0, "target_original": "52897", "Gene_B": "52897", "interaction": "Direct", "SUID": 600554, "TYPE": "Direct", "Gene_A": "108014", "support": "{\"StringDB\": \"physical\", \"StringEvidence\": \"experiments:0.154,textmining:0.028\", \"String_Score_Physical\": 189, \"String_Score_Combined\": 211}", "selected": false}, "selected": false}, {"data": {"id": "600551", "source": "599009", "target": "598829", "EvidenceScore_B": 6.0, "EvidenceScore_A": 5.0, "SCORE": "448", "shared_interaction": "Direct", "source_original": "108014", "Name_B": "Fus", "Name_A": "Srsf9", "EvidenceScore": 5.0, "target_original": "233908", "Gene_B": "233908", "interaction": "Direct", "SUID": 600551, "TYPE": "Direct", "Gene_A": "108014", "support": "{\"StringDB\": \"physical\", \"StringEvidence\": \"database:0.374,textmining:0.292,coexpression:0.091,experiments:0.080\", \"String_Score_Physical\": 448, \"String_Score_Combined\": 644}", "selected": false}, "selected": false}, {"data": {"id": "600548", "source": "599009", "target": "599528", "EvidenceScore_B": 6.0, "EvidenceScore_A": 5.0, "SCORE": "401", "shared_interaction": "Direct", "source_original": "108014", "Name_B": "Ptbp1", "Name_A": "Srsf9", "EvidenceScore": 5.0, "target_original": "19205", "Gene_B": "19205", "interaction": "Direct", "SUID": 600548, "TYPE": "Direct", "Gene_A": "108014", "support": "{\"StringDB\": \"physical\", \"StringEvidence\": \"textmining:0.500,database:0.374,coexpression:0.143,experiments:0.002\", \"String_Score_Physical\": 401, \"String_Score_Combined\": 743}", "selected": false}, "selected": false}, {"data": {"id": "600545", "source": "599009", "target": "598865", "EvidenceScore_B": 5.0, "EvidenceScore_A": 5.0, "SCORE": "369", "shared_interaction": "Direct", "source_original": "108014", "Name_B": "Slc25a24", "Name_A": "Srsf9", "EvidenceScore": 5.0, "target_original": "229731", "Gene_B": "229731", "interaction": "Direct", "SUID": 600545, "TYPE": "Direct", "Gene_A": "108014", "support": "{\"StringDB\": \"physical\", \"StringEvidence\": \"experiments:0.342,coexpression:0.008\", \"String_Score_Physical\": 369, \"String_Score_Combined\": 374}", "selected": false}, "selected": false}, {"data": {"id": "600542", "source": "599009", "target": "598874", "EvidenceScore_B": 5.0, "EvidenceScore_A": 5.0, "SCORE": "463", "shared_interaction": "Direct", "source_original": "108014", "Name_B": "Cstf3", "Name_A": "Srsf9", "EvidenceScore": 5.0, "target_original": "228410", "Gene_B": "228410", "interaction": "Direct", "SUID": 600542, "TYPE": "Direct", "Gene_A": "108014", "support": "{\"StringDB\": \"physical\", \"StringEvidence\": \"experiments:0.440,textmining:0.142,coexpression:0.106\", \"String_Score_Physical\": 463, \"String_Score_Combined\": 588}", "selected": false}, "selected": false}, {"data": {"id": "600539", "source": "599009", "target": "599423", "EvidenceScore_B": 6.0, "EvidenceScore_A": 5.0, "SCORE": "189", "shared_interaction": "Direct", "source_original": "108014", "Name_B": "Eif4h", "Name_A": "Srsf9", "EvidenceScore": 5.0, "target_original": "22384", "Gene_B": "22384", "interaction": "Direct", "SUID": 600539, "TYPE": "Direct", "Gene_A": "108014", "support": "{\"StringDB\": \"physical\", \"StringEvidence\": \"textmining:0.157,experiments:0.154,coexpression:0.091\", \"String_Score_Physical\": 189, \"String_Score_Combined\": 378}", "selected": false}, "selected": false}, {"data": {"id": "600536", "source": "599009", "target": "599480", "EvidenceScore_B": 5.0, "EvidenceScore_A": 5.0, "SCORE": "293", "shared_interaction": "Direct", "source_original": "108014", "Name_B": "Srpk2", "Name_A": "Srsf9", "EvidenceScore": 5.0, "target_original": "20817", "Gene_B": "20817", "interaction": "Direct", "SUID": 600536, "TYPE": "Direct", "Gene_A": "108014", "support": "{\"StringDB\": \"physical\", \"StringEvidence\": \"textmining:0.546,experiments:0.263\", \"String_Score_Physical\": 293, \"String_Score_Combined\": 678}", "selected": false}, "selected": false}, {"data": {"id": "600533", "source": "599006", "target": "599702", "EvidenceScore_B": 5.0, "EvidenceScore_A": 5.0, "SCORE": "296", "shared_interaction": "Direct", "source_original": "108156", "Name_B": "Smarcad1", "Name_A": "Mthfd1", "EvidenceScore": 5.0, "target_original": "13990", "Gene_B": "13990", "interaction": "Direct", "SUID": 600533, "TYPE": "Direct", "Gene_A": "108156", "support": "{\"StringDB\": \"physical\", \"StringEvidence\": \"experiments:0.266,coexpression:0.036,textmining:0.006\", \"String_Score_Physical\": 296, \"String_Score_Combined\": 325}", "selected": false}, "selected": false}, {"data": {"id": "600530", "source": "599006", "target": "599687", "EvidenceScore_B": 6.0, "EvidenceScore_A": 5.0, "SCORE": "914", "shared_interaction": "Direct", "source_original": "108156", "Name_B": "Gart", "Name_A": "Mthfd1", "EvidenceScore": 5.0, "target_original": "14450", "Gene_B": "14450", "interaction": "Direct", "SUID": 600530, "TYPE": "Direct", "Gene_A": "108156", "support": "{\"StringDB\": \"physical\", \"StringEvidence\": \"database:0.896,coexpression:0.835,textmining:0.693,neighborhood:0.325,experiments:0.141\", \"String_Score_Physical\": 914, \"String_Score_Combined\": 997}", "selected": false}, "selected": false}, {"data": {"id": "600527", "source": "599006", "target": "599078", "EvidenceScore_B": 6.0, "EvidenceScore_A": 5.0, "SCORE": "195", "shared_interaction": "Direct", "source_original": "108156", "Name_B": "Mtif2", "Name_A": "Mthfd1", "EvidenceScore": 5.0, "target_original": "76784", "Gene_B": "76784", "interaction": "Direct", "SUID": 600527, "TYPE": "Direct", "Gene_A": "108156", "support": "{\"StringDB\": \"physical\", \"StringEvidence\": \"experiments:0.161,neighborhood:0.076,coexpression:0.054,textmining:0.025\", \"String_Score_Physical\": 195, \"String_Score_Combined\": 314}", "selected": false}, "selected": false}, {"data": {"id": "600524", "source": "599006", "target": "598805", "EvidenceScore_B": 5.0, "EvidenceScore_A": 5.0, "SCORE": "900", "shared_interaction": "Direct", "source_original": "108156", "Name_B": "Mtr", "Name_A": "Mthfd1", "EvidenceScore": 5.0, "target_original": "238505", "Gene_B": "238505", "interaction": "Direct", "SUID": 600524, "TYPE": "Direct", "Gene_A": "108156", "support": "{\"StringDB\": \"physical\", \"StringEvidence\": \"database:0.896,textmining:0.840,coexpression:0.081,neighborhood:0.022\", \"String_Score_Physical\": 900, \"String_Score_Combined\": 985}", "selected": false}, "selected": false}, {"data": {"id": "600521", "source": "599003", "target": "598985", "EvidenceScore_B": 6.0, "EvidenceScore_A": 5.0, "SCORE": "258", "shared_interaction": "Direct", "source_original": "108707", "Name_B": "Mrps2", "Name_A": "Slx9", "EvidenceScore": 5.0, "target_original": "118451", "Gene_B": "118451", "interaction": "Direct", "SUID": 600521, "TYPE": "Direct", "Gene_A": "108707", "support": "{\"StringDB\": \"physical\", \"StringEvidence\": \"experiments:0.226,coexpression:0.084\", \"String_Score_Physical\": 258, \"String_Score_Combined\": 320}", "selected": false}, "selected": false}, {"data": {"id": "600518", "source": "599003", "target": "598997", "EvidenceScore_B": 5.0, "EvidenceScore_A": 5.0, "SCORE": "360", "shared_interaction": "Direct", "source_original": "108707", "Name_B": "Pwp2", "Name_A": "Slx9", "EvidenceScore": 5.0, "target_original": "110816", "Gene_B": "110816", "interaction": "Direct", "SUID": 600518, "TYPE": "Direct", "Gene_A": "108707", "support": "{\"StringDB\": \"physical\", \"StringEvidence\": \"database:0.333,coexpression:0.128\", \"String_Score_Physical\": 360, \"String_Score_Combined\": 442}", "selected": false}, "selected": false}, {"data": {"id": "600515", "source": "599003", "target": "598889", "EvidenceScore_B": 5.0, "EvidenceScore_A": 5.0, "SCORE": "360", "shared_interaction": "Direct", "source_original": "108707", "Name_B": "Wdr36", "Name_A": "Slx9", "EvidenceScore": 5.0, "target_original": "225348", "Gene_B": "225348", "interaction": "Direct", "SUID": 600515, "TYPE": "Direct", "Gene_A": "108707", "support": "{\"StringDB\": \"physical\", \"StringEvidence\": \"database:0.333,coexpression:0.018\", \"String_Score_Physical\": 360, \"String_Score_Combined\": 371}", "selected": false}, "selected": false}, {"data": {"id": "600512", "source": "599003", "target": "598919", "EvidenceScore_B": 6.0, "EvidenceScore_A": 5.0, "SCORE": "360", "shared_interaction": "Direct", "source_original": "108707", "Name_B": "Heatr1", "Name_A": "Slx9", "EvidenceScore": 5.0, "target_original": "217995", "Gene_B": "217995", "interaction": "Direct", "SUID": 600512, "TYPE": "Direct", "Gene_A": "108707", "support": "{\"StringDB\": \"physical\", \"StringEvidence\": \"database:0.333,coexpression:0.031\", \"String_Score_Physical\": 360, \"String_Score_Combined\": 380}", "selected": false}, "selected": false}, {"data": {"id": "600509", "source": "599000", "target": "599396", "EvidenceScore_B": 5.0, "EvidenceScore_A": 5.0, "SCORE": "739", "shared_interaction": "Direct", "source_original": "108888", "Name_B": "Ecsit", "Name_A": "Atad3a", "EvidenceScore": 5.0, "target_original": "26940", "Gene_B": "26940", "interaction": "Direct", "SUID": 600509, "TYPE": "Direct", "Gene_A": "108888", "support": "{\"StringDB\": \"physical\", \"StringEvidence\": \"experiments:0.728,coexpression:0.152\", \"String_Score_Physical\": 739, \"String_Score_Combined\": 779}", "selected": false}, "selected": false}, {"data": {"id": "600506", "source": "599000", "target": "599114", "EvidenceScore_B": 6.0, "EvidenceScore_A": 5.0, "SCORE": "292", "shared_interaction": "Direct", "source_original": "108888", "Name_B": "Dnm1l", "Name_A": "Atad3a", "EvidenceScore": 5.0, "target_original": "74006", "Gene_B": "74006", "interaction": "Direct", "SUID": 600506, "TYPE": "Direct", "Gene_A": "108888", "support": "{\"StringDB\": \"physical\", \"StringEvidence\": \"textmining:0.325,experiments:0.262,coexpression:0.020\", \"String_Score_Physical\": 292, \"String_Score_Combined\": 531}", "selected": false}, "selected": false}, {"data": {"id": "600503", "source": "598997", "target": "599381", "EvidenceScore_B": 5.0, "EvidenceScore_A": 5.0, "SCORE": "329", "shared_interaction": "Direct", "source_original": "110816", "Name_B": "Gnl3", "Name_A": "Pwp2", "EvidenceScore": 5.0, "target_original": "30877", "Gene_B": "30877", "interaction": "Direct", "SUID": 600503, "TYPE": "Direct", "Gene_A": "110816", "support": "{\"StringDB\": \"physical\", \"StringEvidence\": \"coexpression:0.826,experiments:0.300,textmining:0.192\", \"BioGrid\": \"physical\", \"BioGrid_PubMed\": \"32325033\", \"BioGrid_Type\": \"Co-fractionation\", \"BioGrid_Score\": \"0.906\", \"String_Score_Physical\": 329, \"String_Score_Combined\": 905}", "selected": false}, "selected": false}, {"data": {"id": "600500", "source": "598997", "target": "599372", "EvidenceScore_B": 6.0, "EvidenceScore_A": 5.0, "SCORE": "708", "shared_interaction": "Direct", "source_original": "110816", "Name_B": "Exosc9", "Name_A": "Pwp2", "EvidenceScore": 5.0, "target_original": "50911", "Gene_B": "50911", "interaction": "Direct", "SUID": 600500, "TYPE": "Direct", "Gene_A": "110816", "support": "{\"StringDB\": \"physical\", \"StringEvidence\": \"experiments:0.514,database:0.374,coexpression:0.194\", \"String_Score_Physical\": 708, \"String_Score_Combined\": 764}", "selected": false}, "selected": false}, {"data": {"id": "600497", "source": "598997", "target": "598919", "EvidenceScore_B": 6.0, "EvidenceScore_A": 5.0, "SCORE": "989", "shared_interaction": "Direct", "source_original": "110816", "Name_B": "Heatr1", "Name_A": "Pwp2", "EvidenceScore": 5.0, "target_original": "217995", "Gene_B": "217995", "interaction": "Direct", "SUID": 600497, "TYPE": "Direct", "Gene_A": "110816", "support": "{\"StringDB\": \"physical\", \"StringEvidence\": \"experiments:0.977,coexpression:0.932,database:0.520,textmining:0.505\", \"String_Score_Physical\": 989, \"String_Score_Combined\": 999}", "selected": false}, "selected": false}, {"data": {"id": "600494", "source": "598997", "target": "598910", "EvidenceScore_B": 6.0, "EvidenceScore_A": 5.0, "SCORE": "300", "shared_interaction": "Direct", "source_original": "110816", "Name_B": "Dhx29", "Name_A": "Pwp2", "EvidenceScore": 5.0, "target_original": "218629", "Gene_B": "218629", "interaction": "Direct", "SUID": 600494, "TYPE": "Direct", "Gene_A": "110816", "support": "{\"StringDB\": \"physical\", \"StringEvidence\": \"coexpression:0.391,experiments:0.270,textmining:0.029\", \"String_Score_Physical\": 300, \"String_Score_Combined\": 586}", "selected": false}, "selected": false}, {"data": {"id": "600491", "source": "598997", "target": "598898", "EvidenceScore_B": 5.0, "EvidenceScore_A": 5.0, "SCORE": "992", "shared_interaction": "Direct", "source_original": "110816", "Name_B": "Dcaf13", "Name_A": "Pwp2", "EvidenceScore": 5.0, "target_original": "223499", "Gene_B": "223499", "interaction": "Direct", "SUID": 600491, "TYPE": "Direct", "Gene_A": "110816", "support": "{\"StringDB\": \"physical\", \"StringEvidence\": \"experiments:0.984,coexpression:0.623,database:0.520,textmining:0.001\", \"BioGrid\": \"physical\", \"BioGrid_PubMed\": \"32325033\", \"BioGrid_Type\": \"Co-fractionation\", \"BioGrid_Score\": \"0.962\", \"String_Score_Physical\": 992, \"String_Score_Combined\": 997}", "selected": false}, "selected": false}, {"data": {"id": "600488", "source": "598997", "target": "598889", "EvidenceScore_B": 5.0, "EvidenceScore_A": 5.0, "SCORE": "995", "shared_interaction": "Direct", "source_original": "110816", "Name_B": "Wdr36", "Name_A": "Pwp2", "EvidenceScore": 5.0, "target_original": "225348", "Gene_B": "225348", "interaction": "Direct", "SUID": 600488, "TYPE": "Direct", "Gene_A": "110816", "support": "{\"StringDB\": \"physical\", \"StringEvidence\": \"experiments:0.977,coexpression:0.920,database:0.791,textmining:0.535\", \"String_Score_Physical\": 995, \"String_Score_Combined\": 999}", "selected": false}, "selected": false}, {"data": {"id": "600485", "source": "598997", "target": "598853", "EvidenceScore_B": 5.0, "EvidenceScore_A": 5.0, "SCORE": "329", "shared_interaction": "Direct", "source_original": "110816", "Name_B": "Sdad1", "Name_A": "Pwp2", "EvidenceScore": 5.0, "target_original": "231452", "Gene_B": "231452", "interaction": "Direct", "SUID": 600485, "TYPE": "Direct", "Gene_A": "110816", "support": "{\"StringDB\": \"physical\", \"StringEvidence\": \"coexpression:0.883,experiments:0.300,textmining:0.053\", \"BioGrid\": \"physical\", \"BioGrid_PubMed\": \"32325033\", \"BioGrid_Type\": \"Co-fractionation\", \"BioGrid_Score\": \"0.88\", \"String_Score_Physical\": 329, \"String_Score_Combined\": 925}", "selected": false}, "selected": false}, {"data": {"id": "600482", "source": "598997", "target": "599312", "EvidenceScore_B": 5.0, "EvidenceScore_A": 5.0, "SCORE": "708", "shared_interaction": "Direct", "source_original": "110816", "Name_B": "C1d", "Name_A": "Pwp2", "EvidenceScore": 5.0, "target_original": "57316", "Gene_B": "57316", "interaction": "Direct", "SUID": 600482, "TYPE": "Direct", "Gene_A": "110816", "support": "{\"StringDB\": \"physical\", \"StringEvidence\": \"experiments:0.514,database:0.374,coexpression:0.090\", \"String_Score_Physical\": 708, \"String_Score_Combined\": 734}", "selected": false}, "selected": false}, {"data": {"id": "600479", "source": "598997", "target": "599120", "EvidenceScore_B": 6.0, "EvidenceScore_A": 5.0, "SCORE": "988", "shared_interaction": "Direct", "source_original": "110816", "Name_B": "Wdr75", "Name_A": "Pwp2", "EvidenceScore": 5.0, "target_original": "73674", "Gene_B": "73674", "interaction": "Direct", "SUID": 600479, "TYPE": "Direct", "Gene_A": "110816", "support": "{\"StringDB\": \"physical\", \"StringEvidence\": \"experiments:0.977,coexpression:0.841,database:0.479,textmining:0.442\", \"String_Score_Physical\": 988, \"String_Score_Combined\": 998}", "selected": false}, "selected": false}, {"data": {"id": "600476", "source": "598997", "target": "599285", "EvidenceScore_B": 5.0, "EvidenceScore_A": 5.0, "SCORE": "400", "shared_interaction": "Direct", "source_original": "110816", "Name_B": "Nip7", "Name_A": "Pwp2", "EvidenceScore": 5.0, "target_original": "66164", "Gene_B": "66164", "interaction": "Direct", "SUID": 600476, "TYPE": "Direct", "Gene_A": "110816", "support": "{\"StringDB\": \"physical\", \"StringEvidence\": \"coexpression:0.866,database:0.374,textmining:0.071\", \"String_Score_Physical\": 400, \"String_Score_Combined\": 925}", "selected": false}, "selected": false}, {"data": {"id": "600473", "source": "598997", "target": "599279", "EvidenceScore_B": 6.0, "EvidenceScore_A": 5.0, "SCORE": "529", "shared_interaction": "Direct", "source_original": "110816", "Name_B": "Rpl7l1", "Name_A": "Pwp2", "EvidenceScore": 5.0, "target_original": "66229", "Gene_B": "66229", "interaction": "Direct", "SUID": 600473, "TYPE": "Direct", "Gene_A": "110816", "support": "{\"StringDB\": \"physical\", \"StringEvidence\": \"experiments:0.509,coexpression:0.468,textmining:0.020\", \"String_Score_Physical\": 529, \"String_Score_Combined\": 754}", "selected": false}, "selected": false}, {"data": {"id": "600470", "source": "598997", "target": "598946", "EvidenceScore_B": 5.0, "EvidenceScore_A": 5.0, "SCORE": "286", "shared_interaction": "Direct", "source_original": "110816", "Name_B": "Dis3l", "Name_A": "Pwp2", "EvidenceScore": 5.0, "target_original": "213550", "Gene_B": "213550", "interaction": "Direct", "SUID": 600470, "TYPE": "Direct", "Gene_A": "110816", "support": "{\"StringDB\": \"physical\", \"StringEvidence\": \"coexpression:0.267,experiments:0.257,textmining:0.006\", \"String_Score_Physical\": 286, \"String_Score_Combined\": 480}", "selected": false}, "selected": false}, {"data": {"id": "600467", "source": "598994", "target": "599447", "EvidenceScore_B": 6.0, "EvidenceScore_A": 5.0, "SCORE": "292", "shared_interaction": "Direct", "source_original": "110829", "Name_B": "Tgfbr1", "Name_A": "Lims1", "EvidenceScore": 5.0, "target_original": "21812", "Gene_B": "21812", "interaction": "Direct", "SUID": 600467, "TYPE": "Direct", "Gene_A": "110829", "support": "{\"OmniPath\": \"kinaseextra\", \"OmniPath_Reference\": \"HPRD;PhosphoPoint\"}", "selected": false}, "selected": false}, {"data": {"id": "600464", "source": "598994", "target": "599576", "EvidenceScore_B": 6.0, "EvidenceScore_A": 5.0, "SCORE": "830", "shared_interaction": "Direct", "source_original": "110829", "Name_B": "Nck2", "Name_A": "Lims1", "EvidenceScore": 5.0, "target_original": "17974", "Gene_B": "17974", "interaction": "Direct", "SUID": 600464, "TYPE": "Direct", "Gene_A": "110829", "support": "{\"StringDB\": \"physical\", \"StringEvidence\": \"textmining:0.982,experiments:0.823\", \"String_Score_Physical\": 830, \"String_Score_Combined\": 996}", "selected": false}, "selected": false}, {"data": {"id": "600461", "source": "598991", "target": "598985", "EvidenceScore_B": 6.0, "EvidenceScore_A": 5.0, "SCORE": "305", "shared_interaction": "Direct", "source_original": "110960", "Name_B": "Mrps2", "Name_A": "Tars1", "EvidenceScore": 5.0, "target_original": "118451", "Gene_B": "118451", "interaction": "Direct", "SUID": 600461, "TYPE": "Direct", "Gene_A": "110960", "support": "{\"StringDB\": \"physical\", \"StringEvidence\": \"experiments:0.275,coexpression:0.135,textmining:0.128,neighborhood:0.001\", \"String_Score_Physical\": 305, \"String_Score_Combined\": 476}", "selected": false}, "selected": false}, {"data": {"id": "600458", "source": "598991", "target": "599042", "EvidenceScore_B": 6.0, "EvidenceScore_A": 5.0, "SCORE": "430", "shared_interaction": "Direct", "source_original": "110960", "Name_B": "Mrps26", "Name_A": "Tars1", "EvidenceScore": 5.0, "target_original": "99045", "Gene_B": "99045", "interaction": "Direct", "SUID": 600458, "TYPE": "Direct", "Gene_A": "110960", "support": "{\"StringDB\": \"physical\", \"StringEvidence\": \"experiments:0.406,coexpression:0.114\", \"String_Score_Physical\": 430, \"String_Score_Combined\": 495}", "selected": false}, "selected": false}, {"data": {"id": "600455", "source": "598991", "target": "599339", "EvidenceScore_B": 6.0, "EvidenceScore_A": 5.0, "SCORE": "432", "shared_interaction": "Direct", "source_original": "110960", "Name_B": "Mrpl19", "Name_A": "Tars1", "EvidenceScore": 5.0, "target_original": "56284", "Gene_B": "56284", "interaction": "Direct", "SUID": 600455, "TYPE": "Direct", "Gene_A": "110960", "support": "{\"StringDB\": \"physical\", \"StringEvidence\": \"experiments:0.408,coexpression:0.087\", \"String_Score_Physical\": 432, \"String_Score_Combined\": 481}", "selected": false}, "selected": false}, {"data": {"id": "600452", "source": "598991", "target": "599387", "EvidenceScore_B": 6.0, "EvidenceScore_A": 5.0, "SCORE": "430", "shared_interaction": "Direct", "source_original": "110960", "Name_B": "Mrpl50", "Name_A": "Tars1", "EvidenceScore": 5.0, "target_original": "28028", "Gene_B": "28028", "interaction": "Direct", "SUID": 600452, "TYPE": "Direct", "Gene_A": "110960", "support": "{\"StringDB\": \"physical\", \"StringEvidence\": \"experiments:0.407,textmining:0.270,coexpression:0.078\", \"String_Score_Physical\": 430, \"String_Score_Combined\": 617}", "selected": false}, "selected": false}, {"data": {"id": "600449", "source": "598991", "target": "598757", "EvidenceScore_B": 6.0, "EvidenceScore_A": 5.0, "SCORE": "239", "shared_interaction": "Direct", "source_original": "110960", "Name_B": "Gfm2", "Name_A": "Tars1", "EvidenceScore": 5.0, "target_original": "320806", "Gene_B": "320806", "interaction": "Direct", "SUID": 600449, "TYPE": "Direct", "Gene_A": "110960", "support": "{\"StringDB\": \"physical\", \"StringEvidence\": \"experiments:0.208,coexpression:0.095,textmining:0.064,neighborhood:0.040\", \"String_Score_Physical\": 239, \"String_Score_Combined\": 381}", "selected": false}, "selected": false}, {"data": {"id": "600446", "source": "598991", "target": "599150", "EvidenceScore_B": 5.0, "EvidenceScore_A": 5.0, "SCORE": "902", "shared_interaction": "Direct", "source_original": "110960", "Name_B": "Tars2", "Name_A": "Tars1", "EvidenceScore": 5.0, "target_original": "71807", "Gene_B": "71807", "interaction": "Direct", "SUID": 600446, "TYPE": "Direct", "Gene_A": "110960", "support": "{\"StringDB\": \"physical\", \"StringEvidence\": \"database:0.896,coexpression:0.046,cooccurrence:0.023,experiments:0.021,textmining:0.015\", \"String_Score_Physical\": 902, \"String_Score_Combined\": 910}", "selected": false}, "selected": false}, {"data": {"id": "600443", "source": "598991", "target": "599078", "EvidenceScore_B": 6.0, "EvidenceScore_A": 5.0, "SCORE": "556", "shared_interaction": "Direct", "source_original": "110960", "Name_B": "Mtif2", "Name_A": "Tars1", "EvidenceScore": 5.0, "target_original": "76784", "Gene_B": "76784", "interaction": "Direct", "SUID": 600443, "TYPE": "Direct", "Gene_A": "110960", "support": "{\"StringDB\": \"physical\", \"StringEvidence\": \"experiments:0.537,textmining:0.178,coexpression:0.087,neighborhood:0.036\", \"String_Score_Physical\": 556, \"String_Score_Combined\": 679}", "selected": false}, "selected": false}, {"data": {"id": "600440", "source": "598991", "target": "599570", "EvidenceScore_B": 5.0, "EvidenceScore_A": 5.0, "SCORE": "252", "shared_interaction": "Direct", "source_original": "110960", "Name_B": "Nme2", "Name_A": "Tars1", "EvidenceScore": 5.0, "target_original": "18103", "Gene_B": "18103", "interaction": "Direct", "SUID": 600440, "TYPE": "Direct", "Gene_A": "110960", "support": "{\"StringDB\": \"physical\", \"StringEvidence\": \"experiments:0.220,coexpression:0.046,textmining:0.005\", \"String_Score_Physical\": 252, \"String_Score_Combined\": 290}", "selected": false}, "selected": false}, {"data": {"id": "600437", "source": "598991", "target": "599270", "EvidenceScore_B": 6.0, "EvidenceScore_A": 5.0, "SCORE": "465", "shared_interaction": "Direct", "source_original": "110960", "Name_B": "Mrpl51", "Name_A": "Tars1", "EvidenceScore": 5.0, "target_original": "66493", "Gene_B": "66493", "interaction": "Direct", "SUID": 600437, "TYPE": "Direct", "Gene_A": "110960", "support": "{\"StringDB\": \"physical\", \"StringEvidence\": \"experiments:0.442,coexpression:0.029\", \"String_Score_Physical\": 465, \"String_Score_Combined\": 480}", "selected": false}, "selected": false}, {"data": {"id": "600434", "source": "598991", "target": "599246", "EvidenceScore_B": 6.0, "EvidenceScore_A": 5.0, "SCORE": "550", "shared_interaction": "Direct", "source_original": "110960", "Name_B": "Mrpl42", "Name_A": "Tars1", "EvidenceScore": 5.0, "target_original": "67270", "Gene_B": "67270", "interaction": "Direct", "SUID": 600434, "TYPE": "Direct", "Gene_A": "110960", "support": "{\"StringDB\": \"physical\", \"StringEvidence\": \"experiments:0.531,textmining:0.115,coexpression:0.103\", \"String_Score_Physical\": 550, \"String_Score_Combined\": 642}", "selected": false}, "selected": false}, {"data": {"id": "600431", "source": "598991", "target": "599231", "EvidenceScore_B": 6.0, "EvidenceScore_A": 5.0, "SCORE": "472", "shared_interaction": "Direct", "source_original": "110960", "Name_B": "Mrpl24", "Name_A": "Tars1", "EvidenceScore": 5.0, "target_original": "67707", "Gene_B": "67707", "interaction": "Direct", "SUID": 600431, "TYPE": "Direct", "Gene_A": "110960", "support": "{\"StringDB\": \"physical\", \"StringEvidence\": \"experiments:0.449,coexpression:0.093,textmining:0.044\", \"String_Score_Physical\": 472, \"String_Score_Combined\": 542}", "selected": false}, "selected": false}, {"data": {"id": "600428", "source": "598991", "target": "599210", "EvidenceScore_B": 6.0, "EvidenceScore_A": 5.0, "SCORE": "450", "shared_interaction": "Direct", "source_original": "110960", "Name_B": "Mrpl58", "Name_A": "Tars1", "EvidenceScore": 5.0, "target_original": "68572", "Gene_B": "68572", "interaction": "Direct", "SUID": 600428, "TYPE": "Direct", "Gene_A": "110960", "support": "{\"StringDB\": \"physical\", \"StringEvidence\": \"experiments:0.426,textmining:0.223,coexpression:0.073,neighborhood:0.021\", \"String_Score_Physical\": 450, \"String_Score_Combined\": 612}", "selected": false}, "selected": false}, {"data": {"id": "600425", "source": "598991", "target": "599654", "EvidenceScore_B": 6.0, "EvidenceScore_A": 5.0, "SCORE": "302", "shared_interaction": "Direct", "source_original": "110960", "Name_B": "Hmgn1", "Name_A": "Tars1", "EvidenceScore": 5.0, "target_original": "15312", "Gene_B": "15312", "interaction": "Direct", "SUID": 600425, "TYPE": "Direct", "Gene_A": "110960", "support": "{\"StringDB\": \"physical\", \"StringEvidence\": \"experiments:0.272,textmining:0.112,coexpression:0.074\", \"String_Score_Physical\": 302, \"String_Score_Combined\": 425}", "selected": false}, "selected": false}, {"data": {"id": "600422", "source": "598988", "target": "598769", "EvidenceScore_B": 6.0, "EvidenceScore_A": 6.0, "SCORE": "845", "shared_interaction": "Direct", "source_original": "116891", "Name_B": "Vcp", "Name_A": "Derl2", "EvidenceScore": 6.0, "target_original": "269523", "Gene_B": "269523", "interaction": "Direct", "SUID": 600422, "TYPE": "Direct", "Gene_A": "116891", "support": "{\"StringDB\": \"physical\", \"StringEvidence\": \"textmining:0.755,experiments:0.691,database:0.479,coexpression:0.039\", \"BioGrid\": \"physical\", \"BioGrid_PubMed\": \"25078082\", \"BioGrid_Type\": \"Affinity Capture-Western\", \"String_Score_Physical\": 845, \"String_Score_Combined\": 963}", "selected": false}, "selected": false}, {"data": {"id": "600419", "source": "598988", "target": "598970", "EvidenceScore_B": 6.0, "EvidenceScore_A": 6.0, "SCORE": "545", "shared_interaction": "Direct", "source_original": "116891", "Name_B": "Rnf185", "Name_A": "Derl2", "EvidenceScore": 6.0, "target_original": "193670", "Gene_B": "193670", "interaction": "Direct", "SUID": 600419, "TYPE": "Direct", "Gene_A": "116891", "support": "{\"StringDB\": \"physical\", \"StringEvidence\": \"database:0.479,textmining:0.179,experiments:0.091,coexpression:0.010\", \"String_Score_Physical\": 545, \"String_Score_Combined\": 630}", "selected": false}, "selected": false}, {"data": {"id": "600416", "source": "598988", "target": "599699", "EvidenceScore_B": 6.0, "EvidenceScore_A": 6.0, "SCORE": "440", "shared_interaction": "Direct", "source_original": "116891", "Name_B": "Faf1", "Name_A": "Derl2", "EvidenceScore": 6.0, "target_original": "14084", "Gene_B": "14084", "interaction": "Direct", "SUID": 600416, "TYPE": "Direct", "Gene_A": "116891", "support": "{\"StringDB\": \"physical\", \"StringEvidence\": \"experiments:0.416,textmining:0.135,coexpression:0.011\", \"String_Score_Physical\": 440, \"String_Score_Combined\": 520}", "selected": false}, "selected": false}, {"data": {"id": "600413", "source": "598988", "target": "599093", "EvidenceScore_B": 6.0, "EvidenceScore_A": 6.0, "SCORE": "371", "shared_interaction": "Direct", "source_original": "116891", "Name_B": "Rnf139", "Name_A": "Derl2", "EvidenceScore": 6.0, "target_original": "75841", "Gene_B": "75841", "interaction": "Direct", "SUID": 600413, "TYPE": "Direct", "Gene_A": "116891", "support": "{\"StringDB\": \"physical\", \"StringEvidence\": \"textmining:0.514,experiments:0.344,coexpression:0.047\", \"String_Score_Physical\": 371, \"String_Score_Combined\": 708}", "selected": false}, "selected": false}, {"data": {"id": "600410", "source": "598988", "target": "599153", "EvidenceScore_B": 5.0, "EvidenceScore_A": 6.0, "SCORE": "266", "shared_interaction": "Direct", "source_original": "116891", "Name_B": "Pex1", "Name_A": "Derl2", "EvidenceScore": 5.0, "target_original": "71382", "Gene_B": "71382", "interaction": "Direct", "SUID": 600410, "TYPE": "Direct", "Gene_A": "116891", "support": "{\"StringDB\": \"physical\", \"StringEvidence\": \"experiments:0.235,textmining:0.090,coexpression:0.045\", \"String_Score_Physical\": 266, \"String_Score_Combined\": 361}", "selected": false}, "selected": false}, {"data": {"id": "600407", "source": "598985", "target": "599387", "EvidenceScore_B": 6.0, "EvidenceScore_A": 6.0, "SCORE": "768", "shared_interaction": "Direct", "source_original": "118451", "Name_B": "Mrpl50", "Name_A": "Mrps2", "EvidenceScore": 6.0, "target_original": "28028", "Gene_B": "28028", "interaction": "Direct", "SUID": 600407, "TYPE": "Direct", "Gene_A": "118451", "support": "{\"StringDB\": \"physical\", \"StringEvidence\": \"experiments:0.759,coexpression:0.151,textmining:0.025\", \"BioGrid\": \"physical\", \"BioGrid_PubMed\": \"32325033\", \"BioGrid_Type\": \"Co-fractionation\", \"BioGrid_Score\": \"0.793\", \"String_Score_Physical\": 768, \"String_Score_Combined\": 808}", "selected": false}, "selected": false}, {"data": {"id": "600404", "source": "598985", "target": "599078", "EvidenceScore_B": 6.0, "EvidenceScore_A": 6.0, "SCORE": "666", "shared_interaction": "Direct", "source_original": "118451", "Name_B": "Mtif2", "Name_A": "Mrps2", "EvidenceScore": 6.0, "target_original": "76784", "Gene_B": "76784", "interaction": "Direct", "SUID": 600404, "TYPE": "Direct", "Gene_A": "118451", "support": "{\"StringDB\": \"physical\", \"StringEvidence\": \"experiments:0.652,coexpression:0.500,textmining:0.192,neighborhood:0.054\", \"String_Score_Physical\": 666, \"String_Score_Combined\": 872}", "selected": false}, "selected": false}, {"data": {"id": "600401", "source": "598985", "target": "598757", "EvidenceScore_B": 6.0, "EvidenceScore_A": 6.0, "SCORE": "338", "shared_interaction": "Direct", "source_original": "118451", "Name_B": "Gfm2", "Name_A": "Mrps2", "EvidenceScore": 6.0, "target_original": "320806", "Gene_B": "320806", "interaction": "Direct", "SUID": 600401, "TYPE": "Direct", "Gene_A": "118451", "support": "{\"StringDB\": \"physical\", \"StringEvidence\": \"experiments:0.310,cooccurrence:0.181,coexpression:0.041\", \"String_Score_Physical\": 338, \"String_Score_Combined\": 480}", "selected": false}, "selected": false}, {"data": {"id": "600398", "source": "598985", "target": "599339", "EvidenceScore_B": 6.0, "EvidenceScore_A": 6.0, "SCORE": "803", "shared_interaction": "Direct", "source_original": "118451", "Name_B": "Mrpl19", "Name_A": "Mrps2", "EvidenceScore": 6.0, "target_original": "56284", "Gene_B": "56284", "interaction": "Direct", "SUID": 600398, "TYPE": "Direct", "Gene_A": "118451", "support": "{\"StringDB\": \"physical\", \"StringEvidence\": \"experiments:0.795,coexpression:0.692,textmining:0.323,neighborhood:0.074\", \"String_Score_Physical\": 803, \"String_Score_Combined\": 962}", "selected": false}, "selected": false}, {"data": {"id": "600395", "source": "598985", "target": "599666", "EvidenceScore_B": 6.0, "EvidenceScore_A": 6.0, "SCORE": "284", "shared_interaction": "Direct", "source_original": "118451", "Name_B": "Gspt2", "Name_A": "Mrps2", "EvidenceScore": 6.0, "target_original": "14853", "Gene_B": "14853", "interaction": "Direct", "SUID": 600395, "TYPE": "Direct", "Gene_A": "118451", "support": "{\"StringDB\": \"physical\", \"StringEvidence\": \"experiments:0.253,coexpression:0.077,textmining:0.030\", \"String_Score_Physical\": 284, \"String_Score_Combined\": 359}", "selected": false}, "selected": false}, {"data": {"id": "600392", "source": "598985", "target": "598916", "EvidenceScore_B": 6.0, "EvidenceScore_A": 6.0, "SCORE": "266", "shared_interaction": "Direct", "source_original": "118451", "Name_B": "Skic3", "Name_A": "Mrps2", "EvidenceScore": 6.0, "target_original": "218343", "Gene_B": "218343", "interaction": "Direct", "SUID": 600392, "TYPE": "Direct", "Gene_A": "118451", "support": "{\"StringDB\": \"physical\", \"StringEvidence\": \"experiments:0.235,coexpression:0.014\", \"String_Score_Physical\": 266, \"String_Score_Combined\": 275}", "selected": false}, "selected": false}, {"data": {"id": "600389", "source": "598985", "target": "599654", "EvidenceScore_B": 6.0, "EvidenceScore_A": 6.0, "SCORE": "390", "shared_interaction": "Direct", "source_original": "118451", "Name_B": "Hmgn1", "Name_A": "Mrps2", "EvidenceScore": 6.0, "target_original": "15312", "Gene_B": "15312", "interaction": "Direct", "SUID": 600389, "TYPE": "Direct", "Gene_A": "118451", "support": "{\"StringDB\": \"physical\", \"StringEvidence\": \"coexpression:0.427,experiments:0.364,textmining:0.124\", \"String_Score_Physical\": 390, \"String_Score_Combined\": 693}", "selected": false}, "selected": false}, {"data": {"id": "600386", "source": "598985", "target": "599615", "EvidenceScore_B": 6.0, "EvidenceScore_A": 6.0, "SCORE": "371", "shared_interaction": "Direct", "source_original": "118451", "Name_B": "Eif2d", "Name_A": "Mrps2", "EvidenceScore": 6.0, "target_original": "16865", "Gene_B": "16865", "interaction": "Direct", "SUID": 600386, "TYPE": "Direct", "Gene_A": "118451", "support": "{\"StringDB\": \"physical\", \"StringEvidence\": \"experiments:0.344,coexpression:0.117,textmining:0.022\", \"String_Score_Physical\": 371, \"String_Score_Combined\": 456}", "selected": false}, "selected": false}, {"data": {"id": "600383", "source": "598985", "target": "599402", "EvidenceScore_B": 6.0, "EvidenceScore_A": 6.0, "SCORE": "548", "shared_interaction": "Direct", "source_original": "118451", "Name_B": "Mapk9", "Name_A": "Mrps2", "EvidenceScore": 6.0, "target_original": "26420", "Gene_B": "26420", "interaction": "Direct", "SUID": 600383, "TYPE": "Direct", "Gene_A": "118451", "support": "{\"StringDB\": \"physical\", \"StringEvidence\": \"experiments:0.529,coexpression:0.087,textmining:0.074\", \"String_Score_Physical\": 548, \"String_Score_Combined\": 617}", "selected": false}, "selected": false}, {"data": {"id": "600380", "source": "598985", "target": "599423", "EvidenceScore_B": 6.0, "EvidenceScore_A": 6.0, "SCORE": "220", "shared_interaction": "Direct", "source_original": "118451", "Name_B": "Eif4h", "Name_A": "Mrps2", "EvidenceScore": 6.0, "target_original": "22384", "Gene_B": "22384", "interaction": "Direct", "SUID": 600380, "TYPE": "Direct", "Gene_A": "118451", "support": "{\"StringDB\": \"physical\", \"StringEvidence\": \"experiments:0.187,coexpression:0.022\", \"String_Score_Physical\": 220, \"String_Score_Combined\": 236}", "selected": false}, "selected": false}, {"data": {"id": "600377", "source": "598985", "target": "598859", "EvidenceScore_B": 6.0, "EvidenceScore_A": 6.0, "SCORE": "220", "shared_interaction": "Direct", "source_original": "118451", "Name_B": "Tardbp", "Name_A": "Mrps2", "EvidenceScore": 6.0, "target_original": "230908", "Gene_B": "230908", "interaction": "Direct", "SUID": 600377, "TYPE": "Direct", "Gene_A": "118451", "support": "{\"StringDB\": \"physical\", \"StringEvidence\": \"experiments:0.187,coexpression:0.033\", \"String_Score_Physical\": 220, \"String_Score_Combined\": 245}", "selected": false}, "selected": false}, {"data": {"id": "600374", "source": "598985", "target": "599042", "EvidenceScore_B": 6.0, "EvidenceScore_A": 6.0, "SCORE": "980", "shared_interaction": "Direct", "source_original": "118451", "Name_B": "Mrps26", "Name_A": "Mrps2", "EvidenceScore": 6.0, "target_original": "99045", "Gene_B": "99045", "interaction": "Direct", "SUID": 600374, "TYPE": "Direct", "Gene_A": "118451", "support": "{\"StringDB\": \"physical\", \"StringEvidence\": \"experiments:0.904,database:0.791,coexpression:0.186,textmining:0.053\", \"String_Score_Physical\": 980, \"String_Score_Combined\": 985}", "selected": false}, "selected": false}, {"data": {"id": "600371", "source": "598985", "target": "599210", "EvidenceScore_B": 6.0, "EvidenceScore_A": 6.0, "SCORE": "803", "shared_interaction": "Direct", "source_original": "118451", "Name_B": "Mrpl58", "Name_A": "Mrps2", "EvidenceScore": 6.0, "target_original": "68572", "Gene_B": "68572", "interaction": "Direct", "SUID": 600371, "TYPE": "Direct", "Gene_A": "118451", "support": "{\"StringDB\": \"physical\", \"StringEvidence\": \"experiments:0.795,textmining:0.212,coexpression:0.131,neighborhood:0.066\", \"String_Score_Physical\": 803, \"String_Score_Combined\": 873}", "selected": false}, "selected": false}, {"data": {"id": "600368", "source": "598985", "target": "599231", "EvidenceScore_B": 6.0, "EvidenceScore_A": 6.0, "SCORE": "766", "shared_interaction": "Direct", "source_original": "118451", "Name_B": "Mrpl24", "Name_A": "Mrps2", "EvidenceScore": 6.0, "target_original": "67707", "Gene_B": "67707", "interaction": "Direct", "SUID": 600368, "TYPE": "Direct", "Gene_A": "118451", "support": "{\"StringDB\": \"physical\", \"StringEvidence\": \"experiments:0.756,coexpression:0.574,textmining:0.192,neighborhood:0.021\", \"String_Score_Physical\": 766, \"String_Score_Combined\": 921}", "selected": false}, "selected": false}, {"data": {"id": "600365", "source": "598985", "target": "599054", "EvidenceScore_B": 6.0, "EvidenceScore_A": 6.0, "SCORE": "288", "shared_interaction": "Direct", "source_original": "118451", "Name_B": "Echs1", "Name_A": "Mrps2", "EvidenceScore": 6.0, "target_original": "93747", "Gene_B": "93747", "interaction": "Direct", "SUID": 600365, "TYPE": "Direct", "Gene_A": "118451", "support": "{\"StringDB\": \"physical\", \"StringEvidence\": \"experiments:0.259,coexpression:0.107,textmining:0.074\", \"String_Score_Physical\": 288, \"String_Score_Combined\": 412}", "selected": false}, "selected": false}, {"data": {"id": "600362", "source": "598985", "target": "599279", "EvidenceScore_B": 6.0, "EvidenceScore_A": 6.0, "SCORE": "424", "shared_interaction": "Direct", "source_original": "118451", "Name_B": "Rpl7l1", "Name_A": "Mrps2", "EvidenceScore": 6.0, "target_original": "66229", "Gene_B": "66229", "interaction": "Direct", "SUID": 600362, "TYPE": "Direct", "Gene_A": "118451", "support": "{\"StringDB\": \"physical\", \"StringEvidence\": \"coexpression:0.525,experiments:0.400,textmining:0.142\", \"String_Score_Physical\": 424, \"String_Score_Combined\": 765}", "selected": false}, "selected": false}, {"data": {"id": "600359", "source": "598985", "target": "599270", "EvidenceScore_B": 6.0, "EvidenceScore_A": 6.0, "SCORE": "757", "shared_interaction": "Direct", "source_original": "118451", "Name_B": "Mrpl51", "Name_A": "Mrps2", "EvidenceScore": 6.0, "target_original": "66493", "Gene_B": "66493", "interaction": "Direct", "SUID": 600359, "TYPE": "Direct", "Gene_A": "118451", "support": "{\"StringDB\": \"physical\", \"StringEvidence\": \"experiments:0.747,coexpression:0.100,textmining:0.017\", \"String_Score_Physical\": 757, \"String_Score_Combined\": 784}", "selected": false}, "selected": false}, {"data": {"id": "600356", "source": "598985", "target": "599246", "EvidenceScore_B": 6.0, "EvidenceScore_A": 6.0, "SCORE": "929", "shared_interaction": "Direct", "source_original": "118451", "Name_B": "Mrpl42", "Name_A": "Mrps2", "EvidenceScore": 6.0, "target_original": "67270", "Gene_B": "67270", "interaction": "Direct", "SUID": 600356, "TYPE": "Direct", "Gene_A": "118451", "support": "{\"StringDB\": \"physical\", \"StringEvidence\": \"experiments:0.747,database:0.708,textmining:0.051,coexpression:0.048\", \"String_Score_Physical\": 929, \"String_Score_Combined\": 935}", "selected": false}, "selected": false}, {"data": {"id": "600353", "source": "598985", "target": "599087", "EvidenceScore_B": 5.0, "EvidenceScore_A": 6.0, "SCORE": "262", "shared_interaction": "Direct", "source_original": "118451", "Name_B": "Slain2", "Name_A": "Mrps2", "EvidenceScore": 5.0, "target_original": "75991", "Gene_B": "75991", "interaction": "Direct", "SUID": 600353, "TYPE": "Direct", "Gene_A": "118451", "support": "{\"StringDB\": \"physical\", \"StringEvidence\": \"experiments:0.230,textmining:0.108,coexpression:0.022\", \"String_Score_Physical\": 262, \"String_Score_Combined\": 355}", "selected": false}, "selected": false}, {"data": {"id": "600350", "source": "598985", "target": "598892", "EvidenceScore_B": 5.0, "EvidenceScore_A": 6.0, "SCORE": "282", "shared_interaction": "Direct", "source_original": "118451", "Name_B": "Rsl24d1", "Name_A": "Mrps2", "EvidenceScore": 5.0, "target_original": "225215", "Gene_B": "225215", "interaction": "Direct", "SUID": 600350, "TYPE": "Direct", "Gene_A": "118451", "support": "{\"StringDB\": \"physical\", \"StringEvidence\": \"experiments:0.252,coexpression:0.219,textmining:0.062\", \"String_Score_Physical\": 282, \"String_Score_Combined\": 474}", "selected": false}, "selected": false}, {"data": {"id": "600347", "source": "598985", "target": "598958", "EvidenceScore_B": 5.0, "EvidenceScore_A": 6.0, "SCORE": "272", "shared_interaction": "Direct", "source_original": "118451", "Name_B": "Brcc3", "Name_A": "Mrps2", "EvidenceScore": 5.0, "target_original": "210766", "Gene_B": "210766", "interaction": "Direct", "SUID": 600347, "TYPE": "Direct", "Gene_A": "118451", "support": "{\"StringDB\": \"physical\", \"StringEvidence\": \"experiments:0.241,coexpression:0.092,textmining:0.028\", \"String_Score_Physical\": 272, \"String_Score_Combined\": 357}", "selected": false}, "selected": false}, {"data": {"id": "600344", "source": "598985", "target": "599570", "EvidenceScore_B": 5.0, "EvidenceScore_A": 6.0, "SCORE": "292", "shared_interaction": "Direct", "source_original": "118451", "Name_B": "Nme2", "Name_A": "Mrps2", "EvidenceScore": 5.0, "target_original": "18103", "Gene_B": "18103", "interaction": "Direct", "SUID": 600344, "TYPE": "Direct", "Gene_A": "118451", "support": "{\"StringDB\": \"physical\", \"StringEvidence\": \"coexpression:0.283,experiments:0.262,textmining:0.082\", \"String_Score_Physical\": 292, \"String_Score_Combined\": 534}", "selected": false}, "selected": false}, {"data": {"id": "600341", "source": "598985", "target": "599294", "EvidenceScore_B": 5.0, "EvidenceScore_A": 6.0, "SCORE": "648", "shared_interaction": "Direct", "source_original": "118451", "Name_B": "Nsa2", "Name_A": "Mrps2", "EvidenceScore": 5.0, "target_original": "59050", "Gene_B": "59050", "interaction": "Direct", "SUID": 600341, "TYPE": "Direct", "Gene_A": "118451", "support": "{\"StringDB\": \"physical\", \"StringEvidence\": \"experiments:0.633,textmining:0.511,coexpression:0.249\", \"String_Score_Physical\": 648, \"String_Score_Combined\": 870}", "selected": false}, "selected": false}, {"data": {"id": "600338", "source": "598985", "target": "599327", "EvidenceScore_B": 5.0, "EvidenceScore_A": 6.0, "SCORE": "545", "shared_interaction": "Direct", "source_original": "118451", "Name_B": "Habp4", "Name_A": "Mrps2", "EvidenceScore": 5.0, "target_original": "56541", "Gene_B": "56541", "interaction": "Direct", "SUID": 600338, "TYPE": "Direct", "Gene_A": "118451", "support": "{\"StringDB\": \"physical\", \"StringEvidence\": \"experiments:0.526,coexpression:0.074,textmining:0.034\", \"String_Score_Physical\": 545, \"String_Score_Combined\": 593}", "selected": false}, "selected": false}, {"data": {"id": "600335", "source": "598985", "target": "599357", "EvidenceScore_B": 5.0, "EvidenceScore_A": 6.0, "SCORE": "220", "shared_interaction": "Direct", "source_original": "118451", "Name_B": "Rbfox3", "Name_A": "Mrps2", "EvidenceScore": 5.0, "target_original": "52897", "Gene_B": "52897", "interaction": "Direct", "SUID": 600335, "TYPE": "Direct", "Gene_A": "118451", "support": "{\"StringDB\": \"physical\", \"StringEvidence\": \"experiments:0.187,coexpression:0.013\", \"String_Score_Physical\": 220, \"String_Score_Combined\": 229}", "selected": false}, "selected": false}, {"data": {"id": "600332", "source": "598985", "target": "599222", "EvidenceScore_B": 5.0, "EvidenceScore_A": 6.0, "SCORE": "549", "shared_interaction": "Direct", "source_original": "118451", "Name_B": "Rpl22l1", "Name_A": "Mrps2", "EvidenceScore": 5.0, "target_original": "68028", "Gene_B": "68028", "interaction": "Direct", "SUID": 600332, "TYPE": "Direct", "Gene_A": "118451", "support": "{\"StringDB\": \"physical\", \"StringEvidence\": \"experiments:0.530,coexpression:0.422,textmining:0.109\", \"String_Score_Physical\": 549, \"String_Score_Combined\": 767}", "selected": false}, "selected": false}, {"data": {"id": "600329", "source": "598985", "target": "599123", "EvidenceScore_B": 5.0, "EvidenceScore_A": 6.0, "SCORE": "192", "shared_interaction": "Direct", "source_original": "118451", "Name_B": "Hspa12a", "Name_A": "Mrps2", "EvidenceScore": 5.0, "target_original": "73442", "Gene_B": "73442", "interaction": "Direct", "SUID": 600329, "TYPE": "Direct", "Gene_A": "118451", "support": "{\"StringDB\": \"physical\", \"StringEvidence\": \"experiments:0.157,textmining:0.080,coexpression:0.073,neighborhood:0.003\", \"String_Score_Physical\": 192, \"String_Score_Combined\": 313}", "selected": false}, "selected": false}, {"data": {"id": "600326", "source": "598985", "target": "599150", "EvidenceScore_B": 5.0, "EvidenceScore_A": 6.0, "SCORE": "305", "shared_interaction": "Direct", "source_original": "118451", "Name_B": "Tars2", "Name_A": "Mrps2", "EvidenceScore": 5.0, "target_original": "71807", "Gene_B": "71807", "interaction": "Direct", "SUID": 600326, "TYPE": "Direct", "Gene_A": "118451", "support": "{\"StringDB\": \"physical\", \"StringEvidence\": \"experiments:0.275,textmining:0.128,coexpression:0.086,neighborhood:0.001\", \"String_Score_Physical\": 305, \"String_Score_Combined\": 446}", "selected": false}, "selected": false}, {"data": {"id": "600323", "source": "598985", "target": "599651", "EvidenceScore_B": 5.0, "EvidenceScore_A": 6.0, "SCORE": "192", "shared_interaction": "Direct", "source_original": "118451", "Name_B": "Hspa2", "Name_A": "Mrps2", "EvidenceScore": 5.0, "target_original": "15512", "Gene_B": "15512", "interaction": "Direct", "SUID": 600323, "TYPE": "Direct", "Gene_A": "118451", "support": "{\"StringDB\": \"physical\", \"StringEvidence\": \"experiments:0.157,textmining:0.080,coexpression:0.073,neighborhood:0.003\", \"String_Score_Physical\": 192, \"String_Score_Combined\": 313}", "selected": false}, "selected": false}, {"data": {"id": "600320", "source": "598982", "target": "599288", "EvidenceScore_B": 6.0, "EvidenceScore_A": 6.0, "SCORE": "538", "shared_interaction": "Direct", "source_original": "140499", "Name_B": "Ube2d3", "Name_A": "Ube2j2", "EvidenceScore": 6.0, "target_original": "66105", "Gene_B": "66105", "interaction": "Direct", "SUID": 600320, "TYPE": "Direct", "Gene_A": "140499", "support": "{\"StringDB\": \"physical\", \"StringEvidence\": \"database:0.479,textmining:0.179,experiments:0.077,coexpression:0.010\", \"String_Score_Physical\": 538, \"String_Score_Combined\": 624}", "selected": false}, "selected": false}, {"data": {"id": "600317", "source": "598982", "target": "598901", "EvidenceScore_B": 6.0, "EvidenceScore_A": 6.0, "SCORE": "420", "shared_interaction": "Direct", "source_original": "140499", "Name_B": "Marchf6", "Name_A": "Ube2j2", "EvidenceScore": 6.0, "target_original": "223455", "Gene_B": "223455", "interaction": "Direct", "SUID": 600317, "TYPE": "Direct", "Gene_A": "140499", "support": "{\"StringDB\": \"physical\", \"StringEvidence\": \"textmining:0.700,experiments:0.396,coexpression:0.040\", \"String_Score_Physical\": 420, \"String_Score_Combined\": 833}", "selected": false}, "selected": false}, {"data": {"id": "600314", "source": "598982", "target": "599432", "EvidenceScore_B": 5.0, "EvidenceScore_A": 6.0, "SCORE": "528", "shared_interaction": "Direct", "source_original": "140499", "Name_B": "Ube2a", "Name_A": "Ube2j2", "EvidenceScore": 5.0, "target_original": "22209", "Gene_B": "22209", "interaction": "Direct", "SUID": 600314, "TYPE": "Direct", "Gene_A": "140499", "support": "{\"StringDB\": \"physical\", \"StringEvidence\": \"database:0.479,textmining:0.136,experiments:0.056,coexpression:0.042\", \"String_Score_Physical\": 528, \"String_Score_Combined\": 609}", "selected": false}, "selected": false}, {"data": {"id": "600311", "source": "598982", "target": "598856", "EvidenceScore_B": 5.0, "EvidenceScore_A": 6.0, "SCORE": "614", "shared_interaction": "Direct", "source_original": "140499", "Name_B": "Uba6", "Name_A": "Ube2j2", "EvidenceScore": 5.0, "target_original": "231380", "Gene_B": "231380", "interaction": "Direct", "SUID": 600311, "TYPE": "Direct", "Gene_A": "140499", "support": "{\"StringDB\": \"physical\", \"StringEvidence\": \"database:0.479,experiments:0.228,textmining:0.206,coexpression:0.009\", \"String_Score_Physical\": 614, \"String_Score_Combined\": 696}", "selected": false}, "selected": false}, {"data": {"id": "600308", "source": "598979", "target": "599465", "EvidenceScore_B": 6.0, "EvidenceScore_A": 5.0, "SCORE": "300", "shared_interaction": "Direct", "source_original": "170752", "Name_B": "Skp1", "Name_A": "Bco2", "EvidenceScore": 5.0, "target_original": "21402", "Gene_B": "21402", "interaction": "Direct", "SUID": 600308, "TYPE": "Direct", "Gene_A": "170752", "support": "{\"StringDB\": \"physical\", \"StringEvidence\": \"experiments:0.270,textmining:0.018\", \"String_Score_Physical\": 300, \"String_Score_Combined\": 312}", "selected": false}, "selected": false}, {"data": {"id": "600305", "source": "598976", "target": "599489", "EvidenceScore_B": 6.0, "EvidenceScore_A": 6.0, "SCORE": "400", "shared_interaction": "Direct", "source_original": "170762", "Name_B": "Slbp", "Name_A": "Nup155", "EvidenceScore": 6.0, "target_original": "20492", "Gene_B": "20492", "interaction": "Direct", "SUID": 600305, "TYPE": "Direct", "Gene_A": "170762", "support": "{\"StringDB\": \"physical\", \"StringEvidence\": \"database:0.374,coexpression:0.163\", \"OmniPath\": \"pathwayextra\", \"OmniPath_Reference\": \"Wang\", \"String_Score_Physical\": 400, \"String_Score_Combined\": 497}", "selected": false}, "selected": false}, {"data": {"id": "600302", "source": "598976", "target": "599123", "EvidenceScore_B": 5.0, "EvidenceScore_A": 6.0, "SCORE": "400", "shared_interaction": "Direct", "source_original": "170762", "Name_B": "Hspa12a", "Name_A": "Nup155", "EvidenceScore": 5.0, "target_original": "73442", "Gene_B": "73442", "interaction": "Direct", "SUID": 600302, "TYPE": "Direct", "Gene_A": "170762", "support": "{\"StringDB\": \"physical\", \"StringEvidence\": \"database:0.374\", \"String_Score_Physical\": 400, \"String_Score_Combined\": 400}", "selected": false}, "selected": false}, {"data": {"id": "600299", "source": "598976", "target": "599273", "EvidenceScore_B": 5.0, "EvidenceScore_A": 6.0, "SCORE": "499", "shared_interaction": "Direct", "source_original": "170762", "Name_B": "Magohb", "Name_A": "Nup155", "EvidenceScore": 5.0, "target_original": "66441", "Gene_B": "66441", "interaction": "Direct", "SUID": 600299, "TYPE": "Direct", "Gene_A": "170762", "support": "{\"StringDB\": \"physical\", \"StringEvidence\": \"database:0.479,textmining:0.051,coexpression:0.028\", \"String_Score_Physical\": 499, \"String_Score_Combined\": 538}", "selected": false}, "selected": false}, {"data": {"id": "600296", "source": "598973", "target": "599474", "EvidenceScore_B": 6.0, "EvidenceScore_A": 6.0, "SCORE": "534", "shared_interaction": "Direct", "source_original": "192191", "Name_B": "Taf6", "Name_A": "Med9", "EvidenceScore": 6.0, "target_original": "21343", "Gene_B": "21343", "interaction": "Direct", "SUID": 600296, "TYPE": "Direct", "Gene_A": "192191", "support": "{\"StringDB\": \"physical\", \"StringEvidence\": \"experiments:0.514,textmining:0.033,coexpression:0.020\", \"String_Score_Physical\": 534, \"String_Score_Combined\": 558}", "selected": false}, "selected": false}, {"data": {"id": "600293", "source": "598973", "target": "599468", "EvidenceScore_B": 6.0, "EvidenceScore_A": 6.0, "SCORE": "534", "shared_interaction": "Direct", "source_original": "192191", "Name_B": "Tbp", "Name_A": "Med9", "EvidenceScore": 6.0, "target_original": "21374", "Gene_B": "21374", "interaction": "Direct", "SUID": 600293, "TYPE": "Direct", "Gene_A": "192191", "support": "{\"StringDB\": \"physical\", \"StringEvidence\": \"experiments:0.514,textmining:0.157,coexpression:0.011\", \"String_Score_Physical\": 534, \"String_Score_Combined\": 611}", "selected": false}, "selected": false}, {"data": {"id": "600290", "source": "598973", "target": "599498", "EvidenceScore_B": 6.0, "EvidenceScore_A": 6.0, "SCORE": "499", "shared_interaction": "Direct", "source_original": "192191", "Name_B": "Rxra", "Name_A": "Med9", "EvidenceScore": 6.0, "target_original": "20181", "Gene_B": "20181", "interaction": "Direct", "SUID": 600290, "TYPE": "Direct", "Gene_A": "192191", "support": "{\"StringDB\": \"physical\", \"StringEvidence\": \"database:0.479,textmining:0.005\", \"String_Score_Physical\": 499, \"String_Score_Combined\": 502}", "selected": false}, "selected": false}, {"data": {"id": "600287", "source": "598973", "target": "598781", "EvidenceScore_B": 6.0, "EvidenceScore_A": 6.0, "SCORE": "971", "shared_interaction": "Direct", "source_original": "192191", "Name_B": "Cdk8", "Name_A": "Med9", "EvidenceScore": 6.0, "target_original": "264064", "Gene_B": "264064", "interaction": "Direct", "SUID": 600287, "TYPE": "Direct", "Gene_A": "192191", "support": "{\"StringDB\": \"physical\", \"StringEvidence\": \"database:0.896,experiments:0.717,textmining:0.384,coexpression:0.001\", \"OmniPath\": \"kinaseextra\", \"OmniPath_Reference\": \"HPRD;PhosphoPoint;SPIKE_LC\", \"String_Score_Physical\": 971, \"String_Score_Combined\": 982}", "selected": false}, "selected": false}, {"data": {"id": "600284", "source": "598973", "target": "599204", "EvidenceScore_B": 6.0, "EvidenceScore_A": 6.0, "SCORE": "534", "shared_interaction": "Direct", "source_original": "192191", "Name_B": "Taf11", "Name_A": "Med9", "EvidenceScore": 6.0, "target_original": "68776", "Gene_B": "68776", "interaction": "Direct", "SUID": 600284, "TYPE": "Direct", "Gene_A": "192191", "support": "{\"StringDB\": \"physical\", \"StringEvidence\": \"experiments:0.514,coexpression:0.300\", \"String_Score_Physical\": 534, \"String_Score_Combined\": 673}", "selected": false}, "selected": false}, {"data": {"id": "600281", "source": "598973", "target": "598745", "EvidenceScore_B": 6.0, "EvidenceScore_A": 6.0, "SCORE": "982", "shared_interaction": "Direct", "source_original": "192191", "Name_B": "Med19", "Name_A": "Med9", "EvidenceScore": 6.0, "target_original": "381379", "Gene_B": "381379", "interaction": "Direct", "SUID": 600281, "TYPE": "Direct", "Gene_A": "192191", "support": "{\"StringDB\": \"physical\", \"StringEvidence\": \"database:0.896,textmining:0.880,experiments:0.822,coexpression:0.171\", \"String_Score_Physical\": 982, \"String_Score_Combined\": 998}", "selected": false}, "selected": false}, {"data": {"id": "600278", "source": "598973", "target": "599315", "EvidenceScore_B": 6.0, "EvidenceScore_A": 6.0, "SCORE": "993", "shared_interaction": "Direct", "source_original": "192191", "Name_B": "Med20", "Name_A": "Med9", "EvidenceScore": 6.0, "target_original": "56771", "Gene_B": "56771", "interaction": "Direct", "SUID": 600278, "TYPE": "Direct", "Gene_A": "192191", "support": "{\"StringDB\": \"physical\", \"StringEvidence\": \"experiments:0.931,database:0.896,textmining:0.762,coexpression:0.050\", \"String_Score_Physical\": 993, \"String_Score_Combined\": 998}", "selected": false}, "selected": false}, {"data": {"id": "600275", "source": "598973", "target": "599369", "EvidenceScore_B": 6.0, "EvidenceScore_A": 6.0, "SCORE": "953", "shared_interaction": "Direct", "source_original": "192191", "Name_B": "Ccnc", "Name_A": "Med9", "EvidenceScore": 6.0, "target_original": "51813", "Gene_B": "51813", "interaction": "Direct", "SUID": 600275, "TYPE": "Direct", "Gene_A": "192191", "support": "{\"StringDB\": \"physical\", \"StringEvidence\": \"database:0.896,experiments:0.534,textmining:0.199\", \"String_Score_Physical\": 953, \"String_Score_Combined\": 962}", "selected": false}, "selected": false}, {"data": {"id": "600272", "source": "598973", "target": "598739", "EvidenceScore_B": 5.0, "EvidenceScore_A": 6.0, "SCORE": "294", "shared_interaction": "Direct", "source_original": "192191", "Name_B": "Taf9b", "Name_A": "Med9", "EvidenceScore": 5.0, "target_original": "407786", "Gene_B": "407786", "interaction": "Direct", "SUID": 600272, "TYPE": "Direct", "Gene_A": "192191", "support": "{\"StringDB\": \"physical\", \"StringEvidence\": \"experiments:0.264\", \"String_Score_Physical\": 294, \"String_Score_Combined\": 294}", "selected": false}, "selected": false}, {"data": {"id": "600269", "source": "598970", "target": "599135", "EvidenceScore_B": 6.0, "EvidenceScore_A": 6.0, "SCORE": "220", "shared_interaction": "Direct", "source_original": "193670", "Name_B": "Sting1", "Name_A": "Rnf185", "EvidenceScore": 6.0, "target_original": "72512", "Gene_B": "72512", "interaction": "Direct", "SUID": 600269, "TYPE": "Direct", "Gene_A": "193670", "support": "{\"StringDB\": \"physical\", \"StringEvidence\": \"textmining:0.256,experiments:0.187\", \"BioGrid\": \"physical\", \"BioGrid_PubMed\": \"32554809\", \"BioGrid_Type\": \"Proximity Label-MS\", \"String_Score_Physical\": 220, \"String_Score_Combined\": 419}", "selected": false}, "selected": false}, {"data": {"id": "600266", "source": "598970", "target": "598769", "EvidenceScore_B": 6.0, "EvidenceScore_A": 6.0, "SCORE": "512", "shared_interaction": "Direct", "source_original": "193670", "Name_B": "Vcp", "Name_A": "Rnf185", "EvidenceScore": 6.0, "target_original": "269523", "Gene_B": "269523", "interaction": "Direct", "SUID": 600266, "TYPE": "Direct", "Gene_A": "193670", "support": "{\"StringDB\": \"physical\", \"StringEvidence\": \"database:0.479,textmining:0.270,coexpression:0.034,experiments:0.025\", \"String_Score_Physical\": 512, \"String_Score_Combined\": 656}", "selected": false}, "selected": false}, {"data": {"id": "600263", "source": "598961", "target": "598931", "EvidenceScore_B": 6.0, "EvidenceScore_A": 6.0, "SCORE": "499", "shared_interaction": "Direct", "source_original": "210274", "Name_B": "Nlgn2", "Name_A": "Shank2", "EvidenceScore": 6.0, "target_original": "216856", "Gene_B": "216856", "interaction": "Direct", "SUID": 600263, "TYPE": "Direct", "Gene_A": "210274", "support": "{\"StringDB\": \"physical\", \"StringEvidence\": \"textmining:0.530,database:0.479,coexpression:0.047\", \"String_Score_Physical\": 499, \"String_Score_Combined\": 776}", "selected": false}, "selected": false}, {"data": {"id": "600260", "source": "598958", "target": "599159", "EvidenceScore_B": 5.0, "EvidenceScore_A": 5.0, "SCORE": "721", "shared_interaction": "Direct", "source_original": "210766", "Name_B": "Pcgf6", "Name_A": "Brcc3", "EvidenceScore": 5.0, "target_original": "71041", "Gene_B": "71041", "interaction": "Direct", "SUID": 600260, "TYPE": "Direct", "Gene_A": "210766", "support": "{\"StringDB\": \"physical\", \"StringEvidence\": \"database:0.708,coexpression:0.034,experiments:0.006\", \"String_Score_Physical\": 721, \"String_Score_Combined\": 731}", "selected": false}, "selected": false}, {"data": {"id": "600257", "source": "598958", "target": "599465", "EvidenceScore_B": 6.0, "EvidenceScore_A": 5.0, "SCORE": "278", "shared_interaction": "Direct", "source_original": "210766", "Name_B": "Skp1", "Name_A": "Brcc3", "EvidenceScore": 5.0, "target_original": "21402", "Gene_B": "21402", "interaction": "Direct", "SUID": 600257, "TYPE": "Direct", "Gene_A": "210766", "support": "{\"StringDB\": \"physical\", \"StringEvidence\": \"experiments:0.247,textmining:0.216,coexpression:0.040\", \"String_Score_Physical\": 278, \"String_Score_Combined\": 456}", "selected": false}, "selected": false}, {"data": {"id": "600254", "source": "598958", "target": "598769", "EvidenceScore_B": 6.0, "EvidenceScore_A": 5.0, "SCORE": "270", "shared_interaction": "Direct", "source_original": "210766", "Name_B": "Vcp", "Name_A": "Brcc3", "EvidenceScore": 5.0, "target_original": "269523", "Gene_B": "269523", "interaction": "Direct", "SUID": 600254, "TYPE": "Direct", "Gene_A": "210766", "support": "{\"StringDB\": \"physical\", \"StringEvidence\": \"experiments:0.239,textmining:0.224,coexpression:0.122\", \"String_Score_Physical\": 270, \"String_Score_Combined\": 502}", "selected": false}, "selected": false}, {"data": {"id": "600251", "source": "598958", "target": "599414", "EvidenceScore_B": 5.0, "EvidenceScore_A": 5.0, "SCORE": "721", "shared_interaction": "Direct", "source_original": "210766", "Name_B": "Pcgf2", "Name_A": "Brcc3", "EvidenceScore": 5.0, "target_original": "22658", "Gene_B": "22658", "interaction": "Direct", "SUID": 600251, "TYPE": "Direct", "Gene_A": "210766", "support": "{\"StringDB\": \"physical\", \"StringEvidence\": \"database:0.708,textmining:0.076,coexpression:0.026,experiments:0.006\", \"String_Score_Physical\": 721, \"String_Score_Combined\": 749}", "selected": false}, "selected": false}, {"data": {"id": "600248", "source": "598958", "target": "599303", "EvidenceScore_B": 6.0, "EvidenceScore_A": 5.0, "SCORE": "499", "shared_interaction": "Direct", "source_original": "210766", "Name_B": "Rnf8", "Name_A": "Brcc3", "EvidenceScore": 5.0, "target_original": "58230", "Gene_B": "58230", "interaction": "Direct", "SUID": 600248, "TYPE": "Direct", "Gene_A": "210766", "support": "{\"StringDB\": \"physical\", \"StringEvidence\": \"textmining:0.706,database:0.479,coexpression:0.050\", \"String_Score_Physical\": 499, \"String_Score_Combined\": 860}", "selected": false}, "selected": false}, {"data": {"id": "600245", "source": "598955", "target": "598943", "EvidenceScore_B": 6.0, "EvidenceScore_A": 6.0, "SCORE": "222", "shared_interaction": "Direct", "source_original": "211978", "Name_B": "Spg11", "Name_A": "Zfyve26", "EvidenceScore": 6.0, "target_original": "214585", "Gene_B": "214585", "interaction": "Direct", "SUID": 600245, "TYPE": "Direct", "Gene_A": "211978", "support": "{\"StringDB\": \"physical\", \"StringEvidence\": \"textmining:0.840,coexpression:0.587,experiments:0.189\", \"BioGrid\": \"physical\", \"BioGrid_PubMed\": \"32325033\", \"BioGrid_Type\": \"Co-fractionation\", \"BioGrid_Score\": \"0.711\", \"String_Score_Physical\": 222, \"String_Score_Combined\": 948}", "selected": false}, "selected": false}, {"data": {"id": "600242", "source": "598952", "target": "599081", "EvidenceScore_B": 5.0, "EvidenceScore_A": 5.0, "SCORE": "238", "shared_interaction": "Direct", "source_original": "212307", "Name_B": "Clasp2", "Name_A": "Mapre2", "EvidenceScore": 5.0, "target_original": "76499", "Gene_B": "76499", "interaction": "Direct", "SUID": 600242, "TYPE": "Direct", "Gene_A": "212307", "support": "{\"StringDB\": \"physical\", \"StringEvidence\": \"textmining:0.471,experiments:0.206,coexpression:0.020\", \"String_Score_Physical\": 238, \"String_Score_Combined\": 605}", "selected": false}, "selected": false}, {"data": {"id": "600239", "source": "598946", "target": "598919", "EvidenceScore_B": 6.0, "EvidenceScore_A": 5.0, "SCORE": "306", "shared_interaction": "Direct", "source_original": "213550", "Name_B": "Heatr1", "Name_A": "Dis3l", "EvidenceScore": 5.0, "target_original": "217995", "Gene_B": "217995", "interaction": "Direct", "SUID": 600239, "TYPE": "Direct", "Gene_A": "213550", "support": "{\"StringDB\": \"physical\", \"StringEvidence\": \"experiments:0.276,coexpression:0.102,textmining:0.011\", \"String_Score_Physical\": 306, \"String_Score_Combined\": 383}", "selected": false}, "selected": false}, {"data": {"id": "600236", "source": "598946", "target": "598898", "EvidenceScore_B": 5.0, "EvidenceScore_A": 5.0, "SCORE": "294", "shared_interaction": "Direct", "source_original": "213550", "Name_B": "Dcaf13", "Name_A": "Dis3l", "EvidenceScore": 5.0, "target_original": "223499", "Gene_B": "223499", "interaction": "Direct", "SUID": 600236, "TYPE": "Direct", "Gene_A": "213550", "support": "{\"StringDB\": \"physical\", \"StringEvidence\": \"experiments:0.264,coexpression:0.084\", \"String_Score_Physical\": 294, \"String_Score_Combined\": 353}", "selected": false}, "selected": false}, {"data": {"id": "600233", "source": "598946", "target": "598889", "EvidenceScore_B": 5.0, "EvidenceScore_A": 5.0, "SCORE": "294", "shared_interaction": "Direct", "source_original": "213550", "Name_B": "Wdr36", "Name_A": "Dis3l", "EvidenceScore": 5.0, "target_original": "225348", "Gene_B": "225348", "interaction": "Direct", "SUID": 600233, "TYPE": "Direct", "Gene_A": "213550", "support": "{\"StringDB\": \"physical\", \"StringEvidence\": \"experiments:0.264,coexpression:0.206,textmining:0.079\", \"String_Score_Physical\": 294, \"String_Score_Combined\": 483}", "selected": false}, "selected": false}, {"data": {"id": "600230", "source": "598946", "target": "599372", "EvidenceScore_B": 6.0, "EvidenceScore_A": 5.0, "SCORE": "983", "shared_interaction": "Direct", "source_original": "213550", "Name_B": "Exosc9", "Name_A": "Dis3l", "EvidenceScore": 5.0, "target_original": "50911", "Gene_B": "50911", "interaction": "Direct", "SUID": 600230, "TYPE": "Direct", "Gene_A": "213550", "support": "{\"StringDB\": \"physical\", \"StringEvidence\": \"experiments:0.940,textmining:0.886,database:0.708,coexpression:0.104\", \"String_Score_Physical\": 983, \"String_Score_Combined\": 998}", "selected": false}, "selected": false}, {"data": {"id": "600227", "source": "598946", "target": "599312", "EvidenceScore_B": 5.0, "EvidenceScore_A": 5.0, "SCORE": "867", "shared_interaction": "Direct", "source_original": "213550", "Name_B": "C1d", "Name_A": "Dis3l", "EvidenceScore": 5.0, "target_original": "57316", "Gene_B": "57316", "interaction": "Direct", "SUID": 600227, "TYPE": "Direct", "Gene_A": "213550", "support": "{\"StringDB\": \"physical\", \"StringEvidence\": \"experiments:0.711,textmining:0.599,database:0.520,coexpression:0.027\", \"String_Score_Physical\": 867, \"String_Score_Combined\": 948}", "selected": false}, "selected": false}, {"data": {"id": "600224", "source": "598946", "target": "599120", "EvidenceScore_B": 6.0, "EvidenceScore_A": 5.0, "SCORE": "294", "shared_interaction": "Direct", "source_original": "213550", "Name_B": "Wdr75", "Name_A": "Dis3l", "EvidenceScore": 5.0, "target_original": "73674", "Gene_B": "73674", "interaction": "Direct", "SUID": 600224, "TYPE": "Direct", "Gene_A": "213550", "support": "{\"StringDB\": \"physical\", \"StringEvidence\": \"experiments:0.264,coexpression:0.085\", \"String_Score_Physical\": 294, \"String_Score_Combined\": 353}", "selected": false}, "selected": false}, {"data": {"id": "600221", "source": "598931", "target": "598772", "EvidenceScore_B": 6.0, "EvidenceScore_A": 6.0, "SCORE": "214", "shared_interaction": "Direct", "source_original": "216856", "Name_B": "Lsamp", "Name_A": "Nlgn2", "EvidenceScore": 6.0, "target_original": "268890", "Gene_B": "268890", "interaction": "Direct", "SUID": 600221, "TYPE": "Direct", "Gene_A": "216856", "support": "{\"StringDB\": \"physical\", \"StringEvidence\": \"experiments:0.180,textmining:0.139,coexpression:0.046\", \"String_Score_Physical\": 214, \"String_Score_Combined\": 354}", "selected": false}, "selected": false}, {"data": {"id": "600218", "source": "598928", "target": "599138", "EvidenceScore_B": 5.0, "EvidenceScore_A": 5.0, "SCORE": "256", "shared_interaction": "Direct", "source_original": "217734", "Name_B": "Snx6", "Name_A": "Pomt2", "EvidenceScore": 5.0, "target_original": "72183", "Gene_B": "72183", "interaction": "Direct", "SUID": 600218, "TYPE": "Direct", "Gene_A": "217734", "support": "{\"StringDB\": \"physical\", \"StringEvidence\": \"experiments:0.225,textmining:0.013\", \"String_Score_Physical\": 256, \"String_Score_Combined\": 266}", "selected": false}, "selected": false}, {"data": {"id": "600215", "source": "598925", "target": "599384", "EvidenceScore_B": 5.0, "EvidenceScore_A": 5.0, "SCORE": "405", "shared_interaction": "Direct", "source_original": "217866", "Name_B": "Iqgap1", "Name_A": "Cdc42bpb", "EvidenceScore": 5.0, "target_original": "29875", "Gene_B": "29875", "interaction": "Direct", "SUID": 600215, "TYPE": "Direct", "Gene_A": "217866", "support": "{\"StringDB\": \"physical\", \"StringEvidence\": \"database:0.374,textmining:0.147,experiments:0.009\", \"String_Score_Physical\": 405, \"String_Score_Combined\": 493}", "selected": false}, "selected": false}, {"data": {"id": "600212", "source": "598922", "target": "598814", "EvidenceScore_B": 5.0, "EvidenceScore_A": 5.0, "SCORE": "645", "shared_interaction": "Direct", "source_original": "217935", "Name_B": "Dync1li2", "Name_A": "Dync2i1", "EvidenceScore": 5.0, "target_original": "234663", "Gene_B": "234663", "interaction": "Direct", "SUID": 600212, "TYPE": "Direct", "Gene_A": "217935", "support": "{\"StringDB\": \"physical\", \"StringEvidence\": \"database:0.520,experiments:0.228,textmining:0.107,coexpression:0.033\", \"String_Score_Physical\": 645, \"String_Score_Combined\": 693}", "selected": false}, "selected": false}, {"data": {"id": "600209", "source": "598919", "target": "599120", "EvidenceScore_B": 6.0, "EvidenceScore_A": 6.0, "SCORE": "995", "shared_interaction": "Direct", "source_original": "217995", "Name_B": "Wdr75", "Name_A": "Heatr1", "EvidenceScore": 6.0, "target_original": "73674", "Gene_B": "73674", "interaction": "Direct", "SUID": 600209, "TYPE": "Direct", "Gene_A": "217995", "support": "{\"StringDB\": \"physical\", \"StringEvidence\": \"experiments:0.977,coexpression:0.850,database:0.791,textmining:0.507\", \"String_Score_Physical\": 995, \"String_Score_Combined\": 999}", "selected": false}, "selected": false}, {"data": {"id": "600206", "source": "598919", "target": "598910", "EvidenceScore_B": 6.0, "EvidenceScore_A": 6.0, "SCORE": "286", "shared_interaction": "Direct", "source_original": "217995", "Name_B": "Dhx29", "Name_A": "Heatr1", "EvidenceScore": 6.0, "target_original": "218629", "Gene_B": "218629", "interaction": "Direct", "SUID": 600206, "TYPE": "Direct", "Gene_A": "217995", "support": "{\"StringDB\": \"physical\", \"StringEvidence\": \"experiments:0.255,coexpression:0.224,textmining:0.014\", \"String_Score_Physical\": 286, \"String_Score_Combined\": 453}", "selected": false}, "selected": false}, {"data": {"id": "600203", "source": "598919", "target": "599372", "EvidenceScore_B": 6.0, "EvidenceScore_A": 6.0, "SCORE": "887", "shared_interaction": "Direct", "source_original": "217995", "Name_B": "Exosc9", "Name_A": "Heatr1", "EvidenceScore": 6.0, "target_original": "50911", "Gene_B": "50911", "interaction": "Direct", "SUID": 600203, "TYPE": "Direct", "Gene_A": "217995", "support": "{\"StringDB\": \"physical\", \"StringEvidence\": \"experiments:0.812,database:0.374,textmining:0.294,coexpression:0.113\", \"String_Score_Physical\": 887, \"String_Score_Combined\": 929}", "selected": false}, "selected": false}, {"data": {"id": "600200", "source": "598919", "target": "598892", "EvidenceScore_B": 5.0, "EvidenceScore_A": 6.0, "SCORE": "237", "shared_interaction": "Direct", "source_original": "217995", "Name_B": "Rsl24d1", "Name_A": "Heatr1", "EvidenceScore": 5.0, "target_original": "225215", "Gene_B": "225215", "interaction": "Direct", "SUID": 600200, "TYPE": "Direct", "Gene_A": "217995", "support": "{\"StringDB\": \"physical\", \"StringEvidence\": \"coexpression:0.511,experiments:0.205\", \"String_Score_Physical\": 237, \"String_Score_Combined\": 627}", "selected": false}, "selected": false}, {"data": {"id": "600197", "source": "598919", "target": "598889", "EvidenceScore_B": 5.0, "EvidenceScore_A": 6.0, "SCORE": "989", "shared_interaction": "Direct", "source_original": "217995", "Name_B": "Wdr36", "Name_A": "Heatr1", "EvidenceScore": 5.0, "target_original": "225348", "Gene_B": "225348", "interaction": "Direct", "SUID": 600197, "TYPE": "Direct", "Gene_A": "217995", "support": "{\"StringDB\": \"physical\", \"StringEvidence\": \"experiments:0.977,coexpression:0.920,textmining:0.599,database:0.520\", \"String_Score_Physical\": 989, \"String_Score_Combined\": 999}", "selected": false}, "selected": false}, {"data": {"id": "600194", "source": "598919", "target": "598898", "EvidenceScore_B": 5.0, "EvidenceScore_A": 6.0, "SCORE": "989", "shared_interaction": "Direct", "source_original": "217995", "Name_B": "Dcaf13", "Name_A": "Heatr1", "EvidenceScore": 5.0, "target_original": "223499", "Gene_B": "223499", "interaction": "Direct", "SUID": 600194, "TYPE": "Direct", "Gene_A": "217995", "support": "{\"StringDB\": \"physical\", \"StringEvidence\": \"experiments:0.977,database:0.520,coexpression:0.298,textmining:0.006\", \"String_Score_Physical\": 989, \"String_Score_Combined\": 992}", "selected": false}, "selected": false}, {"data": {"id": "600191", "source": "598919", "target": "599312", "EvidenceScore_B": 5.0, "EvidenceScore_A": 6.0, "SCORE": "722", "shared_interaction": "Direct", "source_original": "217995", "Name_B": "C1d", "Name_A": "Heatr1", "EvidenceScore": 5.0, "target_original": "57316", "Gene_B": "57316", "interaction": "Direct", "SUID": 600191, "TYPE": "Direct", "Gene_A": "217995", "support": "{\"StringDB\": \"physical\", \"StringEvidence\": \"experiments:0.537,database:0.374,coexpression:0.045\", \"String_Score_Physical\": 722, \"String_Score_Combined\": 734}", "selected": false}, "selected": false}, {"data": {"id": "600188", "source": "598919", "target": "599285", "EvidenceScore_B": 5.0, "EvidenceScore_A": 6.0, "SCORE": "539", "shared_interaction": "Direct", "source_original": "217995", "Name_B": "Nip7", "Name_A": "Heatr1", "EvidenceScore": 5.0, "target_original": "66164", "Gene_B": "66164", "interaction": "Direct", "SUID": 600188, "TYPE": "Direct", "Gene_A": "217995", "support": "{\"StringDB\": \"physical\", \"StringEvidence\": \"coexpression:0.476,database:0.374,experiments:0.233\", \"String_Score_Physical\": 539, \"String_Score_Combined\": 758}", "selected": false}, "selected": false}, {"data": {"id": "600185", "source": "598916", "target": "599372", "EvidenceScore_B": 6.0, "EvidenceScore_A": 6.0, "SCORE": "636", "shared_interaction": "Direct", "source_original": "218343", "Name_B": "Exosc9", "Name_A": "Skic3", "EvidenceScore": 6.0, "target_original": "50911", "Gene_B": "50911", "interaction": "Direct", "SUID": 600185, "TYPE": "Direct", "Gene_A": "218343", "support": "{\"StringDB\": \"physical\", \"StringEvidence\": \"textmining:0.549,database:0.479,experiments:0.273,coexpression:0.021\", \"String_Score_Physical\": 636, \"String_Score_Combined\": 839}", "selected": false}, "selected": false}, {"data": {"id": "600182", "source": "598916", "target": "599279", "EvidenceScore_B": 6.0, "EvidenceScore_A": 6.0, "SCORE": "362", "shared_interaction": "Direct", "source_original": "218343", "Name_B": "Rpl7l1", "Name_A": "Skic3", "EvidenceScore": 6.0, "target_original": "66229", "Gene_B": "66229", "interaction": "Direct", "SUID": 600182, "TYPE": "Direct", "Gene_A": "218343", "support": "{\"StringDB\": \"physical\", \"StringEvidence\": \"experiments:0.335,coexpression:0.025\", \"String_Score_Physical\": 362, \"String_Score_Combined\": 377}", "selected": false}, "selected": false}, {"data": {"id": "600179", "source": "598916", "target": "599231", "EvidenceScore_B": 6.0, "EvidenceScore_A": 6.0, "SCORE": "414", "shared_interaction": "Direct", "source_original": "218343", "Name_B": "Mrpl24", "Name_A": "Skic3", "EvidenceScore": 6.0, "target_original": "67707", "Gene_B": "67707", "interaction": "Direct", "SUID": 600179, "TYPE": "Direct", "Gene_A": "218343", "support": "{\"StringDB\": \"physical\", \"StringEvidence\": \"experiments:0.390\", \"String_Score_Physical\": 414, \"String_Score_Combined\": 414}", "selected": false}, "selected": false}, {"data": {"id": "600176", "source": "598916", "target": "599222", "EvidenceScore_B": 5.0, "EvidenceScore_A": 6.0, "SCORE": "338", "shared_interaction": "Direct", "source_original": "218343", "Name_B": "Rpl22l1", "Name_A": "Skic3", "EvidenceScore": 5.0, "target_original": "68028", "Gene_B": "68028", "interaction": "Direct", "SUID": 600176, "TYPE": "Direct", "Gene_A": "218343", "support": "{\"StringDB\": \"physical\", \"StringEvidence\": \"experiments:0.310\", \"String_Score_Physical\": 338, \"String_Score_Combined\": 338}", "selected": false}, "selected": false}, {"data": {"id": "600173", "source": "598913", "target": "599441", "EvidenceScore_B": 6.0, "EvidenceScore_A": 6.0, "SCORE": "264", "shared_interaction": "Direct", "source_original": "218441", "Name_B": "Tom1", "Name_A": "Zfyve16", "EvidenceScore": 6.0, "target_original": "21968", "Gene_B": "21968", "interaction": "Direct", "SUID": 600173, "TYPE": "Direct", "Gene_A": "218441", "support": "{\"StringDB\": \"physical\", \"StringEvidence\": \"textmining:0.512,experiments:0.233,coexpression:0.003\", \"String_Score_Physical\": 264, \"String_Score_Combined\": 642}", "selected": false}, "selected": false}, {"data": {"id": "600170", "source": "598910", "target": "599063", "EvidenceScore_B": 6.0, "EvidenceScore_A": 6.0, "SCORE": "282", "shared_interaction": "Direct", "source_original": "218629", "Name_B": "Ascc3", "Name_A": "Dhx29", "EvidenceScore": 6.0, "target_original": "77987", "Gene_B": "77987", "interaction": "Direct", "SUID": 600170, "TYPE": "Direct", "Gene_A": "218629", "support": "{\"StringDB\": \"physical\", \"StringEvidence\": \"experiments:0.251,textmining:0.223,coexpression:0.048\", \"String_Score_Physical\": 282, \"String_Score_Combined\": 468}", "selected": false}, "selected": false}, {"data": {"id": "600167", "source": "598910", "target": "599372", "EvidenceScore_B": 6.0, "EvidenceScore_A": 6.0, "SCORE": "238", "shared_interaction": "Direct", "source_original": "218629", "Name_B": "Exosc9", "Name_A": "Dhx29", "EvidenceScore": 6.0, "target_original": "50911", "Gene_B": "50911", "interaction": "Direct", "SUID": 600167, "TYPE": "Direct", "Gene_A": "218629", "support": "{\"StringDB\": \"physical\", \"StringEvidence\": \"experiments:0.206,coexpression:0.098\", \"String_Score_Physical\": 238, \"String_Score_Combined\": 313}", "selected": false}, "selected": false}, {"data": {"id": "600164", "source": "598910", "target": "599195", "EvidenceScore_B": 6.0, "EvidenceScore_A": 6.0, "SCORE": "720", "shared_interaction": "Direct", "source_original": "218629", "Name_B": "Mcts1", "Name_A": "Dhx29", "EvidenceScore": 6.0, "target_original": "68995", "Gene_B": "68995", "interaction": "Direct", "SUID": 600164, "TYPE": "Direct", "Gene_A": "218629", "support": "{\"StringDB\": \"physical\", \"StringEvidence\": \"database:0.708,textmining:0.140,coexpression:0.005\", \"String_Score_Physical\": 720, \"String_Score_Combined\": 760}", "selected": false}, "selected": false}, {"data": {"id": "600161", "source": "598910", "target": "599120", "EvidenceScore_B": 6.0, "EvidenceScore_A": 6.0, "SCORE": "292", "shared_interaction": "Direct", "source_original": "218629", "Name_B": "Wdr75", "Name_A": "Dhx29", "EvidenceScore": 6.0, "target_original": "73674", "Gene_B": "73674", "interaction": "Direct", "SUID": 600161, "TYPE": "Direct", "Gene_A": "218629", "support": "{\"StringDB\": \"physical\", \"StringEvidence\": \"coexpression:0.272,experiments:0.262\", \"String_Score_Physical\": 292, \"String_Score_Combined\": 484}", "selected": false}, "selected": false}, {"data": {"id": "600158", "source": "598910", "target": "598898", "EvidenceScore_B": 5.0, "EvidenceScore_A": 6.0, "SCORE": "292", "shared_interaction": "Direct", "source_original": "218629", "Name_B": "Dcaf13", "Name_A": "Dhx29", "EvidenceScore": 5.0, "target_original": "223499", "Gene_B": "223499", "interaction": "Direct", "SUID": 600158, "TYPE": "Direct", "Gene_A": "218629", "support": "{\"StringDB\": \"physical\", \"StringEvidence\": \"experiments:0.262,coexpression:0.154\", \"String_Score_Physical\": 292, \"String_Score_Combined\": 401}", "selected": false}, "selected": false}, {"data": {"id": "600155", "source": "598910", "target": "598889", "EvidenceScore_B": 5.0, "EvidenceScore_A": 6.0, "SCORE": "303", "shared_interaction": "Direct", "source_original": "218629", "Name_B": "Wdr36", "Name_A": "Dhx29", "EvidenceScore": 5.0, "target_original": "225348", "Gene_B": "225348", "interaction": "Direct", "SUID": 600155, "TYPE": "Direct", "Gene_A": "218629", "support": "{\"StringDB\": \"physical\", \"StringEvidence\": \"coexpression:0.334,experiments:0.273,textmining:0.018\", \"String_Score_Physical\": 303, \"String_Score_Combined\": 543}", "selected": false}, "selected": false}, {"data": {"id": "600152", "source": "598910", "target": "599060", "EvidenceScore_B": 5.0, "EvidenceScore_A": 6.0, "SCORE": "329", "shared_interaction": "Direct", "source_original": "218629", "Name_B": "Sf3b1", "Name_A": "Dhx29", "EvidenceScore": 5.0, "target_original": "81898", "Gene_B": "81898", "interaction": "Direct", "SUID": 600152, "TYPE": "Direct", "Gene_A": "218629", "support": "{\"StringDB\": \"physical\", \"StringEvidence\": \"experiments:0.301,textmining:0.092,coexpression:0.051\", \"String_Score_Physical\": 329, \"String_Score_Combined\": 422}", "selected": false}, "selected": false}, {"data": {"id": "600149", "source": "598907", "target": "598769", "EvidenceScore_B": 6.0, "EvidenceScore_A": 6.0, "SCORE": "427", "shared_interaction": "Direct", "source_original": "218756", "Name_B": "Vcp", "Name_A": "Slc4a7", "EvidenceScore": 6.0, "target_original": "269523", "Gene_B": "269523", "interaction": "Direct", "SUID": 600149, "TYPE": "Direct", "Gene_A": "218756", "support": "{\"StringDB\": \"physical\", \"StringEvidence\": \"database:0.374,experiments:0.046,coexpression:0.020,textmining:0.001\", \"String_Score_Physical\": 427, \"String_Score_Combined\": 439}", "selected": false}, "selected": false}, {"data": {"id": "600146", "source": "598907", "target": "598868", "EvidenceScore_B": 5.0, "EvidenceScore_A": 6.0, "SCORE": "400", "shared_interaction": "Direct", "source_original": "218756", "Name_B": "Vangl1", "Name_A": "Slc4a7", "EvidenceScore": 5.0, "target_original": "229658", "Gene_B": "229658", "interaction": "Direct", "SUID": 600146, "TYPE": "Direct", "Gene_A": "218756", "support": "{\"StringDB\": \"physical\", \"StringEvidence\": \"database:0.374\", \"String_Score_Physical\": 400, \"String_Score_Combined\": 400}", "selected": false}, "selected": false}, {"data": {"id": "600143", "source": "598907", "target": "598805", "EvidenceScore_B": 5.0, "EvidenceScore_A": 6.0, "SCORE": "400", "shared_interaction": "Direct", "source_original": "218756", "Name_B": "Mtr", "Name_A": "Slc4a7", "EvidenceScore": 5.0, "target_original": "238505", "Gene_B": "238505", "interaction": "Direct", "SUID": 600143, "TYPE": "Direct", "Gene_A": "218756", "support": "{\"StringDB\": \"physical\", \"StringEvidence\": \"database:0.374,coexpression:0.034\", \"String_Score_Physical\": 400, \"String_Score_Combined\": 420}", "selected": false}, "selected": false}, {"data": {"id": "600140", "source": "598907", "target": "599384", "EvidenceScore_B": 5.0, "EvidenceScore_A": 6.0, "SCORE": "400", "shared_interaction": "Direct", "source_original": "218756", "Name_B": "Iqgap1", "Name_A": "Slc4a7", "EvidenceScore": 5.0, "target_original": "29875", "Gene_B": "29875", "interaction": "Direct", "SUID": 600140, "TYPE": "Direct", "Gene_A": "218756", "support": "{\"StringDB\": \"physical\", \"StringEvidence\": \"database:0.374,coexpression:0.025\", \"String_Score_Physical\": 400, \"String_Score_Combined\": 414}", "selected": false}, "selected": false}, {"data": {"id": "600137", "source": "598907", "target": "599261", "EvidenceScore_B": 5.0, "EvidenceScore_A": 6.0, "SCORE": "400", "shared_interaction": "Direct", "source_original": "218756", "Name_B": "Cpne8", "Name_A": "Slc4a7", "EvidenceScore": 5.0, "target_original": "66871", "Gene_B": "66871", "interaction": "Direct", "SUID": 600137, "TYPE": "Direct", "Gene_A": "218756", "support": "{\"StringDB\": \"physical\", \"StringEvidence\": \"database:0.374,textmining:0.022,coexpression:0.017\", \"String_Score_Physical\": 400, \"String_Score_Combined\": 422}", "selected": false}, "selected": false}, {"data": {"id": "600134", "source": "598904", "target": "599066", "EvidenceScore_B": 5.0, "EvidenceScore_A": 6.0, "SCORE": "499", "shared_interaction": "Direct", "source_original": "219103", "Name_B": "Bora", "Name_A": "Cpap", "EvidenceScore": 5.0, "target_original": "77744", "Gene_B": "77744", "interaction": "Direct", "SUID": 600134, "TYPE": "Direct", "Gene_A": "219103", "support": "{\"StringDB\": \"physical\", \"StringEvidence\": \"database:0.479,coexpression:0.190\", \"String_Score_Physical\": 499, \"String_Score_Combined\": 595}", "selected": false}, "selected": false}, {"data": {"id": "600131", "source": "598904", "target": "599057", "EvidenceScore_B": 5.0, "EvidenceScore_A": 6.0, "SCORE": "447", "shared_interaction": "Direct", "source_original": "219103", "Name_B": "Pde4dip", "Name_A": "Cpap", "EvidenceScore": 5.0, "target_original": "83679", "Gene_B": "83679", "interaction": "Direct", "SUID": 600131, "TYPE": "Direct", "Gene_A": "219103", "support": "{\"StringDB\": \"physical\", \"StringEvidence\": \"experiments:0.423,textmining:0.281\", \"BioGrid\": \"physical\", \"BioGrid_PubMed\": \"28671696\", \"BioGrid_Type\": \"Affinity Capture-MS\", \"String_Score_Physical\": 447, \"String_Score_Combined\": 602}", "selected": false}, "selected": false}, {"data": {"id": "600128", "source": "598901", "target": "598769", "EvidenceScore_B": 6.0, "EvidenceScore_A": 6.0, "SCORE": "649", "shared_interaction": "Direct", "source_original": "223455", "Name_B": "Vcp", "Name_A": "Marchf6", "EvidenceScore": 6.0, "target_original": "269523", "Gene_B": "269523", "interaction": "Direct", "SUID": 600128, "TYPE": "Direct", "Gene_A": "223455", "support": "{\"StringDB\": \"physical\", \"StringEvidence\": \"experiments:0.634,textmining:0.544,coexpression:0.025\", \"String_Score_Physical\": 649, \"String_Score_Combined\": 843}", "selected": false}, "selected": false}, {"data": {"id": "600125", "source": "598898", "target": "598853", "EvidenceScore_B": 5.0, "EvidenceScore_A": 5.0, "SCORE": "329", "shared_interaction": "Direct", "source_original": "223499", "Name_B": "Sdad1", "Name_A": "Dcaf13", "EvidenceScore": 5.0, "target_original": "231452", "Gene_B": "231452", "interaction": "Direct", "SUID": 600125, "TYPE": "Direct", "Gene_A": "223499", "support": "{\"StringDB\": \"physical\", \"StringEvidence\": \"coexpression:0.691,experiments:0.300,textmining:0.013\", \"BioGrid\": \"physical\", \"BioGrid_PubMed\": \"32325033\", \"BioGrid_Type\": \"Co-fractionation\", \"BioGrid_Score\": \"0.844\", \"String_Score_Physical\": 329, \"String_Score_Combined\": 795}", "selected": false}, "selected": false}, {"data": {"id": "600122", "source": "598898", "target": "599120", "EvidenceScore_B": 6.0, "EvidenceScore_A": 5.0, "SCORE": "955", "shared_interaction": "Direct", "source_original": "223499", "Name_B": "Wdr75", "Name_A": "Dcaf13", "EvidenceScore": 5.0, "target_original": "73674", "Gene_B": "73674", "interaction": "Direct", "SUID": 600122, "TYPE": "Direct", "Gene_A": "223499", "support": "{\"StringDB\": \"physical\", \"StringEvidence\": \"experiments:0.910,coexpression:0.786,database:0.479,textmining:0.455\", \"String_Score_Physical\": 955, \"String_Score_Combined\": 994}", "selected": false}, "selected": false}, {"data": {"id": "600119", "source": "598898", "target": "598889", "EvidenceScore_B": 5.0, "EvidenceScore_A": 5.0, "SCORE": "989", "shared_interaction": "Direct", "source_original": "223499", "Name_B": "Wdr36", "Name_A": "Dcaf13", "EvidenceScore": 5.0, "target_original": "225348", "Gene_B": "225348", "interaction": "Direct", "SUID": 600119, "TYPE": "Direct", "Gene_A": "223499", "support": "{\"StringDB\": \"physical\", \"StringEvidence\": \"experiments:0.977,coexpression:0.821,database:0.520\", \"String_Score_Physical\": 989, \"String_Score_Combined\": 998}", "selected": false}, "selected": false}, {"data": {"id": "600116", "source": "598898", "target": "599312", "EvidenceScore_B": 5.0, "EvidenceScore_A": 5.0, "SCORE": "708", "shared_interaction": "Direct", "source_original": "223499", "Name_B": "C1d", "Name_A": "Dcaf13", "EvidenceScore": 5.0, "target_original": "57316", "Gene_B": "57316", "interaction": "Direct", "SUID": 600116, "TYPE": "Direct", "Gene_A": "223499", "support": "{\"StringDB\": \"physical\", \"StringEvidence\": \"experiments:0.514,database:0.374,coexpression:0.164\", \"String_Score_Physical\": 708, \"String_Score_Combined\": 756}", "selected": false}, "selected": false}, {"data": {"id": "600113", "source": "598898", "target": "599285", "EvidenceScore_B": 5.0, "EvidenceScore_A": 5.0, "SCORE": "400", "shared_interaction": "Direct", "source_original": "223499", "Name_B": "Nip7", "Name_A": "Dcaf13", "EvidenceScore": 5.0, "target_original": "66164", "Gene_B": "66164", "interaction": "Direct", "SUID": 600113, "TYPE": "Direct", "Gene_A": "223499", "support": "{\"StringDB\": \"physical\", \"StringEvidence\": \"coexpression:0.649,database:0.374,textmining:0.093\", \"String_Score_Physical\": 400, \"String_Score_Combined\": 808}", "selected": false}, "selected": false}, {"data": {"id": "600110", "source": "598898", "target": "599345", "EvidenceScore_B": 5.0, "EvidenceScore_A": 5.0, "SCORE": "499", "shared_interaction": "Direct", "source_original": "223499", "Name_B": "Ccdc22", "Name_A": "Dcaf13", "EvidenceScore": 5.0, "target_original": "54638", "Gene_B": "54638", "interaction": "Direct", "SUID": 600110, "TYPE": "Direct", "Gene_A": "223499", "support": "{\"StringDB\": \"physical\", \"StringEvidence\": \"database:0.479,coexpression:0.017\", \"String_Score_Physical\": 499, \"String_Score_Combined\": 508}", "selected": false}, "selected": false}, {"data": {"id": "600107", "source": "598898", "target": "599372", "EvidenceScore_B": 6.0, "EvidenceScore_A": 5.0, "SCORE": "708", "shared_interaction": "Direct", "source_original": "223499", "Name_B": "Exosc9", "Name_A": "Dcaf13", "EvidenceScore": 5.0, "target_original": "50911", "Gene_B": "50911", "interaction": "Direct", "SUID": 600107, "TYPE": "Direct", "Gene_A": "223499", "support": "{\"StringDB\": \"physical\", \"StringEvidence\": \"coexpression:0.820,experiments:0.514,database:0.374\", \"String_Score_Physical\": 708, \"String_Score_Combined\": 947}", "selected": false}, "selected": false}, {"data": {"id": "600104", "source": "598898", "target": "599381", "EvidenceScore_B": 5.0, "EvidenceScore_A": 5.0, "SCORE": "330", "shared_interaction": "Direct", "source_original": "223499", "Name_B": "Gnl3", "Name_A": "Dcaf13", "EvidenceScore": 5.0, "target_original": "30877", "Gene_B": "30877", "interaction": "Direct", "SUID": 600104, "TYPE": "Direct", "Gene_A": "223499", "support": "{\"StringDB\": \"physical\", \"StringEvidence\": \"coexpression:0.594,experiments:0.302\", \"BioGrid\": \"physical\", \"BioGrid_PubMed\": \"32325033\", \"BioGrid_Type\": \"Co-fractionation\", \"BioGrid_Score\": \"0.829\", \"String_Score_Physical\": 330, \"String_Score_Combined\": 728}", "selected": false}, "selected": false}, {"data": {"id": "600101", "source": "598895", "target": "599288", "EvidenceScore_B": 6.0, "EvidenceScore_A": 6.0, "SCORE": "231", "shared_interaction": "Direct", "source_original": "224805", "Name_B": "Ube2d3", "Name_A": "Aars2", "EvidenceScore": 6.0, "target_original": "66105", "Gene_B": "66105", "interaction": "Direct", "SUID": 600101, "TYPE": "Direct", "Gene_A": "224805", "support": "{\"StringDB\": \"physical\", \"StringEvidence\": \"experiments:0.199,textmining:0.013\", \"String_Score_Physical\": 231, \"String_Score_Combined\": 241}", "selected": false}, "selected": false}, {"data": {"id": "600098", "source": "598895", "target": "599096", "EvidenceScore_B": 6.0, "EvidenceScore_A": 6.0, "SCORE": "265", "shared_interaction": "Direct", "source_original": "224805", "Name_B": "Brsk2", "Name_A": "Aars2", "EvidenceScore": 6.0, "target_original": "75770", "Gene_B": "75770", "interaction": "Direct", "SUID": 600098, "TYPE": "Direct", "Gene_A": "224805", "support": "{\"StringDB\": \"physical\", \"StringEvidence\": \"experiments:0.234,coexpression:0.006\", \"String_Score_Physical\": 265, \"String_Score_Combined\": 269}", "selected": false}, "selected": false}, {"data": {"id": "600095", "source": "598895", "target": "599219", "EvidenceScore_B": 5.0, "EvidenceScore_A": 6.0, "SCORE": "240", "shared_interaction": "Direct", "source_original": "224805", "Name_B": "Ift80", "Name_A": "Aars2", "EvidenceScore": 5.0, "target_original": "68259", "Gene_B": "68259", "interaction": "Direct", "SUID": 600095, "TYPE": "Direct", "Gene_A": "224805", "support": "{\"StringDB\": \"physical\", \"StringEvidence\": \"experiments:0.209,textmining:0.064,coexpression:0.024\", \"String_Score_Physical\": 240, \"String_Score_Combined\": 306}", "selected": false}, "selected": false}, {"data": {"id": "600092", "source": "598892", "target": "599294", "EvidenceScore_B": 5.0, "EvidenceScore_A": 5.0, "SCORE": "784", "shared_interaction": "Direct", "source_original": "225215", "Name_B": "Nsa2", "Name_A": "Rsl24d1", "EvidenceScore": 5.0, "target_original": "59050", "Gene_B": "59050", "interaction": "Direct", "SUID": 600092, "TYPE": "Direct", "Gene_A": "225215", "support": "{\"StringDB\": \"physical\", \"StringEvidence\": \"coexpression:0.798,experiments:0.775,textmining:0.675\", \"String_Score_Physical\": 784, \"String_Score_Combined\": 985}", "selected": false}, "selected": false}, {"data": {"id": "600089", "source": "598892", "target": "599312", "EvidenceScore_B": 5.0, "EvidenceScore_A": 5.0, "SCORE": "422", "shared_interaction": "Direct", "source_original": "225215", "Name_B": "C1d", "Name_A": "Rsl24d1", "EvidenceScore": 5.0, "target_original": "57316", "Gene_B": "57316", "interaction": "Direct", "SUID": 600089, "TYPE": "Direct", "Gene_A": "225215", "support": "{\"StringDB\": \"physical\", \"StringEvidence\": \"experiments:0.398,coexpression:0.364\", \"String_Score_Physical\": 422, \"String_Score_Combined\": 633}", "selected": false}, "selected": false}, {"data": {"id": "600086", "source": "598892", "target": "599342", "EvidenceScore_B": 6.0, "EvidenceScore_A": 5.0, "SCORE": "211", "shared_interaction": "Direct", "source_original": "225215", "Name_B": "Ddx21", "Name_A": "Rsl24d1", "EvidenceScore": 5.0, "target_original": "56200", "Gene_B": "56200", "interaction": "Direct", "SUID": 600086, "TYPE": "Direct", "Gene_A": "225215", "support": "{\"StringDB\": \"physical\", \"StringEvidence\": \"coexpression:0.369,experiments:0.177,textmining:0.028\", \"String_Score_Physical\": 211, \"String_Score_Combined\": 516}", "selected": false}, "selected": false}, {"data": {"id": "600083", "source": "598892", "target": "599381", "EvidenceScore_B": 5.0, "EvidenceScore_A": 5.0, "SCORE": "589", "shared_interaction": "Direct", "source_original": "225215", "Name_B": "Gnl3", "Name_A": "Rsl24d1", "EvidenceScore": 5.0, "target_original": "30877", "Gene_B": "30877", "interaction": "Direct", "SUID": 600083, "TYPE": "Direct", "Gene_A": "225215", "support": "{\"StringDB\": \"physical\", \"StringEvidence\": \"coexpression:0.605,experiments:0.571,textmining:0.327\", \"String_Score_Physical\": 589, \"String_Score_Combined\": 890}", "selected": false}, "selected": false}, {"data": {"id": "600080", "source": "598892", "target": "599222", "EvidenceScore_B": 5.0, "EvidenceScore_A": 5.0, "SCORE": "655", "shared_interaction": "Direct", "source_original": "225215", "Name_B": "Rpl22l1", "Name_A": "Rsl24d1", "EvidenceScore": 5.0, "target_original": "68028", "Gene_B": "68028", "interaction": "Direct", "SUID": 600080, "TYPE": "Direct", "Gene_A": "225215", "support": "{\"StringDB\": \"physical\", \"StringEvidence\": \"experiments:0.640,textmining:0.156,coexpression:0.086\", \"String_Score_Physical\": 655, \"String_Score_Combined\": 734}", "selected": false}, "selected": false}, {"data": {"id": "600077", "source": "598892", "target": "599285", "EvidenceScore_B": 5.0, "EvidenceScore_A": 5.0, "SCORE": "722", "shared_interaction": "Direct", "source_original": "225215", "Name_B": "Nip7", "Name_A": "Rsl24d1", "EvidenceScore": 5.0, "target_original": "66164", "Gene_B": "66164", "interaction": "Direct", "SUID": 600077, "TYPE": "Direct", "Gene_A": "225215", "support": "{\"StringDB\": \"physical\", \"StringEvidence\": \"coexpression:0.774,experiments:0.710,textmining:0.497\", \"String_Score_Physical\": 722, \"String_Score_Combined\": 968}", "selected": false}, "selected": false}, {"data": {"id": "600074", "source": "598892", "target": "599279", "EvidenceScore_B": 6.0, "EvidenceScore_A": 5.0, "SCORE": "635", "shared_interaction": "Direct", "source_original": "225215", "Name_B": "Rpl7l1", "Name_A": "Rsl24d1", "EvidenceScore": 5.0, "target_original": "66229", "Gene_B": "66229", "interaction": "Direct", "SUID": 600074, "TYPE": "Direct", "Gene_A": "225215", "support": "{\"StringDB\": \"physical\", \"StringEvidence\": \"coexpression:0.626,experiments:0.619,textmining:0.446\", \"String_Score_Physical\": 635, \"String_Score_Combined\": 924}", "selected": false}, "selected": false}, {"data": {"id": "600071", "source": "598892", "target": "599231", "EvidenceScore_B": 6.0, "EvidenceScore_A": 5.0, "SCORE": "654", "shared_interaction": "Direct", "source_original": "225215", "Name_B": "Mrpl24", "Name_A": "Rsl24d1", "EvidenceScore": 5.0, "target_original": "67707", "Gene_B": "67707", "interaction": "Direct", "SUID": 600071, "TYPE": "Direct", "Gene_A": "225215", "support": "{\"StringDB\": \"physical\", \"StringEvidence\": \"experiments:0.639,textmining:0.206,coexpression:0.182\", \"String_Score_Physical\": 654, \"String_Score_Combined\": 775}", "selected": false}, "selected": false}, {"data": {"id": "600068", "source": "598892", "target": "598769", "EvidenceScore_B": 6.0, "EvidenceScore_A": 5.0, "SCORE": "418", "shared_interaction": "Direct", "source_original": "225215", "Name_B": "Vcp", "Name_A": "Rsl24d1", "EvidenceScore": 5.0, "target_original": "269523", "Gene_B": "269523", "interaction": "Direct", "SUID": 600068, "TYPE": "Direct", "Gene_A": "225215", "support": "{\"StringDB\": \"physical\", \"StringEvidence\": \"experiments:0.393,textmining:0.215,coexpression:0.058\", \"String_Score_Physical\": 418, \"String_Score_Combined\": 569}", "selected": false}, "selected": false}, {"data": {"id": "600065", "source": "598892", "target": "598853", "EvidenceScore_B": 5.0, "EvidenceScore_A": 5.0, "SCORE": "521", "shared_interaction": "Direct", "source_original": "225215", "Name_B": "Sdad1", "Name_A": "Rsl24d1", "EvidenceScore": 5.0, "target_original": "231452", "Gene_B": "231452", "interaction": "Direct", "SUID": 600065, "TYPE": "Direct", "Gene_A": "225215", "support": "{\"StringDB\": \"physical\", \"StringEvidence\": \"coexpression:0.690,experiments:0.501,textmining:0.433\", \"String_Score_Physical\": 521, \"String_Score_Combined\": 915}", "selected": false}, "selected": false}, {"data": {"id": "600062", "source": "598889", "target": "599120", "EvidenceScore_B": 6.0, "EvidenceScore_A": 5.0, "SCORE": "959", "shared_interaction": "Direct", "source_original": "225348", "Name_B": "Wdr75", "Name_A": "Wdr36", "EvidenceScore": 5.0, "target_original": "73674", "Gene_B": "73674", "interaction": "Direct", "SUID": 600062, "TYPE": "Direct", "Gene_A": "225348", "support": "{\"StringDB\": \"physical\", \"StringEvidence\": \"coexpression:0.975,experiments:0.920,textmining:0.724,database:0.479\", \"String_Score_Physical\": 959, \"String_Score_Combined\": 999}", "selected": false}, "selected": false}, {"data": {"id": "600059", "source": "598889", "target": "599312", "EvidenceScore_B": 5.0, "EvidenceScore_A": 5.0, "SCORE": "708", "shared_interaction": "Direct", "source_original": "225348", "Name_B": "C1d", "Name_A": "Wdr36", "EvidenceScore": 5.0, "target_original": "57316", "Gene_B": "57316", "interaction": "Direct", "SUID": 600059, "TYPE": "Direct", "Gene_A": "225348", "support": "{\"StringDB\": \"physical\", \"StringEvidence\": \"experiments:0.514,database:0.374,coexpression:0.098\", \"String_Score_Physical\": 708, \"String_Score_Combined\": 737}", "selected": false}, "selected": false}, {"data": {"id": "600056", "source": "598889", "target": "599141", "EvidenceScore_B": 5.0, "EvidenceScore_A": 5.0, "SCORE": "382", "shared_interaction": "Direct", "source_original": "225348", "Name_B": "Trub1", "Name_A": "Wdr36", "EvidenceScore": 5.0, "target_original": "72133", "Gene_B": "72133", "interaction": "Direct", "SUID": 600056, "TYPE": "Direct", "Gene_A": "225348", "support": "{\"StringDB\": \"physical\", \"StringEvidence\": \"coexpression:0.366,experiments:0.356,textmining:0.115\", \"String_Score_Physical\": 382, \"String_Score_Combined\": 653}", "selected": false}, "selected": false}, {"data": {"id": "600053", "source": "598889", "target": "599372", "EvidenceScore_B": 6.0, "EvidenceScore_A": 5.0, "SCORE": "708", "shared_interaction": "Direct", "source_original": "225348", "Name_B": "Exosc9", "Name_A": "Wdr36", "EvidenceScore": 5.0, "target_original": "50911", "Gene_B": "50911", "interaction": "Direct", "SUID": 600053, "TYPE": "Direct", "Gene_A": "225348", "support": "{\"StringDB\": \"physical\", \"StringEvidence\": \"experiments:0.514,database:0.374,coexpression:0.321\", \"String_Score_Physical\": 708, \"String_Score_Combined\": 802}", "selected": false}, "selected": false}, {"data": {"id": "600050", "source": "598889", "target": "599285", "EvidenceScore_B": 5.0, "EvidenceScore_A": 5.0, "SCORE": "400", "shared_interaction": "Direct", "source_original": "225348", "Name_B": "Nip7", "Name_A": "Wdr36", "EvidenceScore": 5.0, "target_original": "66164", "Gene_B": "66164", "interaction": "Direct", "SUID": 600050, "TYPE": "Direct", "Gene_A": "225348", "support": "{\"StringDB\": \"physical\", \"StringEvidence\": \"coexpression:0.812,database:0.374,textmining:0.060\", \"String_Score_Physical\": 400, \"String_Score_Combined\": 893}", "selected": false}, "selected": false}, {"data": {"id": "600047", "source": "598889", "target": "599393", "EvidenceScore_B": 6.0, "EvidenceScore_A": 5.0, "SCORE": "269", "shared_interaction": "Direct", "source_original": "225348", "Name_B": "Eif2ak4", "Name_A": "Wdr36", "EvidenceScore": 5.0, "target_original": "27103", "Gene_B": "27103", "interaction": "Direct", "SUID": 600047, "TYPE": "Direct", "Gene_A": "225348", "support": "{\"StringDB\": \"physical\", \"StringEvidence\": \"experiments:0.238,coexpression:0.048\", \"String_Score_Physical\": 269, \"String_Score_Combined\": 304}", "selected": false}, "selected": false}, {"data": {"id": "600044", "source": "598883", "target": "599060", "EvidenceScore_B": 5.0, "EvidenceScore_A": 5.0, "SCORE": "236", "shared_interaction": "Direct", "source_original": "225875", "Name_B": "Sf3b1", "Name_A": "Lrfn4", "EvidenceScore": 5.0, "target_original": "81898", "Gene_B": "81898", "interaction": "Direct", "SUID": 600044, "TYPE": "Direct", "Gene_A": "225875", "support": "{\"StringDB\": \"physical\", \"StringEvidence\": \"experiments:0.203,textmining:0.040\", \"String_Score_Physical\": 236, \"String_Score_Combined\": 266}", "selected": false}, "selected": false}, {"data": {"id": "600041", "source": "598880", "target": "599324", "EvidenceScore_B": 5.0, "EvidenceScore_A": 5.0, "SCORE": "260", "shared_interaction": "Direct", "source_original": "225908", "Name_B": "Cilk1", "Name_A": "Myrf", "EvidenceScore": 5.0, "target_original": "56542", "Gene_B": "56542", "interaction": "Direct", "SUID": 600041, "TYPE": "Direct", "Gene_A": "225908", "support": "{\"StringDB\": \"physical\", \"StringEvidence\": \"experiments:0.229,textmining:0.214\", \"String_Score_Physical\": 260, \"String_Score_Combined\": 418}", "selected": false}, "selected": false}, {"data": {"id": "600038", "source": "598880", "target": "599375", "EvidenceScore_B": 6.0, "EvidenceScore_A": 5.0, "SCORE": "292", "shared_interaction": "Direct", "source_original": "225908", "Name_B": "Fbxw7", "Name_A": "Myrf", "EvidenceScore": 5.0, "target_original": "50754", "Gene_B": "50754", "interaction": "Direct", "SUID": 600038, "TYPE": "Direct", "Gene_A": "225908", "support": "{\"StringDB\": \"physical\", \"StringEvidence\": \"experiments:0.262,textmining:0.003\", \"BioGrid\": \"physical\", \"BioGrid_PubMed\": \"29472293\", \"BioGrid_Type\": \"Affinity Capture-MS,Biochemical Activity,Affinity Capture-Western\", \"String_Score_Physical\": 292, \"String_Score_Combined\": 294}", "selected": false}, "selected": false}, {"data": {"id": "600035", "source": "598874", "target": "599219", "EvidenceScore_B": 5.0, "EvidenceScore_A": 5.0, "SCORE": "258", "shared_interaction": "Direct", "source_original": "228410", "Name_B": "Ift80", "Name_A": "Cstf3", "EvidenceScore": 5.0, "target_original": "68259", "Gene_B": "68259", "interaction": "Direct", "SUID": 600035, "TYPE": "Direct", "Gene_A": "228410", "support": "{\"StringDB\": \"physical\", \"StringEvidence\": \"experiments:0.227,textmining:0.051,coexpression:0.029\", \"String_Score_Physical\": 258, \"String_Score_Combined\": 317}", "selected": false}, "selected": false}, {"data": {"id": "600032", "source": "598868", "target": "599261", "EvidenceScore_B": 5.0, "EvidenceScore_A": 5.0, "SCORE": "400", "shared_interaction": "Direct", "source_original": "229658", "Name_B": "Cpne8", "Name_A": "Vangl1", "EvidenceScore": 5.0, "target_original": "66871", "Gene_B": "66871", "interaction": "Direct", "SUID": 600032, "TYPE": "Direct", "Gene_A": "229658", "support": "{\"StringDB\": \"physical\", \"StringEvidence\": \"database:0.374,coexpression:0.013\", \"String_Score_Physical\": 400, \"String_Score_Combined\": 407}", "selected": false}, "selected": false}, {"data": {"id": "600029", "source": "598868", "target": "599108", "EvidenceScore_B": 6.0, "EvidenceScore_A": 5.0, "SCORE": "400", "shared_interaction": "Direct", "source_original": "229658", "Name_B": "Cep97", "Name_A": "Vangl1", "EvidenceScore": 5.0, "target_original": "74201", "Gene_B": "74201", "interaction": "Direct", "SUID": 600029, "TYPE": "Direct", "Gene_A": "229658", "support": "{\"StringDB\": \"physical\", \"StringEvidence\": \"database:0.374\", \"String_Score_Physical\": 400, \"String_Score_Combined\": 400}", "selected": false}, "selected": false}, {"data": {"id": "600026", "source": "598868", "target": "599102", "EvidenceScore_B": 5.0, "EvidenceScore_A": 5.0, "SCORE": "400", "shared_interaction": "Direct", "source_original": "229658", "Name_B": "Arhgap12", "Name_A": "Vangl1", "EvidenceScore": 5.0, "target_original": "75415", "Gene_B": "75415", "interaction": "Direct", "SUID": 600026, "TYPE": "Direct", "Gene_A": "229658", "support": "{\"StringDB\": \"physical\", \"StringEvidence\": \"database:0.374,coexpression:0.005\", \"String_Score_Physical\": 400, \"String_Score_Combined\": 403}", "selected": false}, "selected": false}, {"data": {"id": "600023", "source": "598868", "target": "598799", "EvidenceScore_B": 5.0, "EvidenceScore_A": 5.0, "SCORE": "927", "shared_interaction": "Direct", "source_original": "229658", "Name_B": "Prickle2", "Name_A": "Vangl1", "EvidenceScore": 5.0, "target_original": "243548", "Gene_B": "243548", "interaction": "Direct", "SUID": 600023, "TYPE": "Direct", "Gene_A": "229658", "support": "{\"StringDB\": \"physical\", \"StringEvidence\": \"textmining:0.909,database:0.896,experiments:0.272\", \"String_Score_Physical\": 927, \"String_Score_Combined\": 993}", "selected": false}, "selected": false}, {"data": {"id": "600020", "source": "598868", "target": "598754", "EvidenceScore_B": 5.0, "EvidenceScore_A": 5.0, "SCORE": "400", "shared_interaction": "Direct", "source_original": "229658", "Name_B": "Dock1", "Name_A": "Vangl1", "EvidenceScore": 5.0, "target_original": "330662", "Gene_B": "330662", "interaction": "Direct", "SUID": 600020, "TYPE": "Direct", "Gene_A": "229658", "support": "{\"StringDB\": \"physical\", \"StringEvidence\": \"database:0.374,coexpression:0.021\", \"String_Score_Physical\": 400, \"String_Score_Combined\": 412}", "selected": false}, "selected": false}, {"data": {"id": "600017", "source": "598868", "target": "598805", "EvidenceScore_B": 5.0, "EvidenceScore_A": 5.0, "SCORE": "400", "shared_interaction": "Direct", "source_original": "229658", "Name_B": "Mtr", "Name_A": "Vangl1", "EvidenceScore": 5.0, "target_original": "238505", "Gene_B": "238505", "interaction": "Direct", "SUID": 600017, "TYPE": "Direct", "Gene_A": "229658", "support": "{\"StringDB\": \"physical\", \"StringEvidence\": \"database:0.374,textmining:0.104,coexpression:0.013\", \"String_Score_Physical\": 400, \"String_Score_Combined\": 468}", "selected": false}, "selected": false}, {"data": {"id": "600014", "source": "598868", "target": "598769", "EvidenceScore_B": 6.0, "EvidenceScore_A": 5.0, "SCORE": "432", "shared_interaction": "Direct", "source_original": "229658", "Name_B": "Vcp", "Name_A": "Vangl1", "EvidenceScore": 5.0, "target_original": "269523", "Gene_B": "269523", "interaction": "Direct", "SUID": 600014, "TYPE": "Direct", "Gene_A": "229658", "support": "{\"StringDB\": \"physical\", \"StringEvidence\": \"database:0.374,experiments:0.054\", \"String_Score_Physical\": 432, \"String_Score_Combined\": 432}", "selected": false}, "selected": false}, {"data": {"id": "600011", "source": "598868", "target": "599384", "EvidenceScore_B": 5.0, "EvidenceScore_A": 5.0, "SCORE": "400", "shared_interaction": "Direct", "source_original": "229658", "Name_B": "Iqgap1", "Name_A": "Vangl1", "EvidenceScore": 5.0, "target_original": "29875", "Gene_B": "29875", "interaction": "Direct", "SUID": 600011, "TYPE": "Direct", "Gene_A": "229658", "support": "{\"StringDB\": \"physical\", \"StringEvidence\": \"database:0.374,coexpression:0.025\", \"String_Score_Physical\": 400, \"String_Score_Combined\": 414}", "selected": false}, "selected": false}, {"data": {"id": "600008", "source": "598865", "target": "599177", "EvidenceScore_B": 5.0, "EvidenceScore_A": 5.0, "SCORE": "327", "shared_interaction": "Direct", "source_original": "229731", "Name_B": "Cactin", "Name_A": "Slc25a24", "EvidenceScore": 5.0, "target_original": "70312", "Gene_B": "70312", "interaction": "Direct", "SUID": 600008, "TYPE": "Direct", "Gene_A": "229731", "support": "{\"StringDB\": \"physical\", \"StringEvidence\": \"experiments:0.298,textmining:0.078\", \"String_Score_Physical\": 327, \"String_Score_Combined\": 379}", "selected": false}, "selected": false}, {"data": {"id": "600005", "source": "598859", "target": "599339", "EvidenceScore_B": 6.0, "EvidenceScore_A": 6.0, "SCORE": "237", "shared_interaction": "Direct", "source_original": "230908", "Name_B": "Mrpl19", "Name_A": "Tardbp", "EvidenceScore": 6.0, "target_original": "56284", "Gene_B": "56284", "interaction": "Direct", "SUID": 600005, "TYPE": "Direct", "Gene_A": "230908", "support": "{\"StringDB\": \"physical\", \"StringEvidence\": \"experiments:0.205,coexpression:0.040,textmining:0.003\", \"String_Score_Physical\": 237, \"String_Score_Combined\": 270}", "selected": false}, "selected": false}, {"data": {"id": "600002", "source": "598859", "target": "599231", "EvidenceScore_B": 6.0, "EvidenceScore_A": 6.0, "SCORE": "237", "shared_interaction": "Direct", "source_original": "230908", "Name_B": "Mrpl24", "Name_A": "Tardbp", "EvidenceScore": 6.0, "target_original": "67707", "Gene_B": "67707", "interaction": "Direct", "SUID": 600002, "TYPE": "Direct", "Gene_A": "230908", "support": "{\"StringDB\": \"physical\", \"StringEvidence\": \"experiments:0.204,coexpression:0.027,textmining:0.025\", \"String_Score_Physical\": 237, \"String_Score_Combined\": 276}", "selected": false}, "selected": false}, {"data": {"id": "599999", "source": "598859", "target": "598829", "EvidenceScore_B": 6.0, "EvidenceScore_A": 6.0, "SCORE": "439", "shared_interaction": "Direct", "source_original": "230908", "Name_B": "Fus", "Name_A": "Tardbp", "EvidenceScore": 6.0, "target_original": "233908", "Gene_B": "233908", "interaction": "Direct", "SUID": 599999, "TYPE": "Direct", "Gene_A": "230908", "support": "{\"StringDB\": \"physical\", \"StringEvidence\": \"textmining:0.998,experiments:0.415,coexpression:0.255\", \"BioGrid\": \"physical\", \"BioGrid_PubMed\": \"32325033\", \"BioGrid_Type\": \"Co-fractionation\", \"BioGrid_Score\": \"0.786\", \"String_Score_Physical\": 439, \"String_Score_Combined\": 999}", "selected": false}, "selected": false}, {"data": {"id": "599996", "source": "598859", "target": "599063", "EvidenceScore_B": 6.0, "EvidenceScore_A": 6.0, "SCORE": "188", "shared_interaction": "Direct", "source_original": "230908", "Name_B": "Ascc3", "Name_A": "Tardbp", "EvidenceScore": 6.0, "target_original": "77987", "Gene_B": "77987", "interaction": "Direct", "SUID": 599996, "TYPE": "Direct", "Gene_A": "230908", "support": "{\"StringDB\": \"physical\", \"StringEvidence\": \"experiments:0.153,textmining:0.028,coexpression:0.010\", \"String_Score_Physical\": 188, \"String_Score_Combined\": 219}", "selected": false}, "selected": false}, {"data": {"id": "599993", "source": "598859", "target": "599060", "EvidenceScore_B": 5.0, "EvidenceScore_A": 6.0, "SCORE": "240", "shared_interaction": "Direct", "source_original": "230908", "Name_B": "Sf3b1", "Name_A": "Tardbp", "EvidenceScore": 5.0, "target_original": "81898", "Gene_B": "81898", "interaction": "Direct", "SUID": 599993, "TYPE": "Direct", "Gene_A": "230908", "support": "{\"StringDB\": \"physical\", \"StringEvidence\": \"coexpression:0.225,experiments:0.209,textmining:0.139\", \"String_Score_Physical\": 240, \"String_Score_Combined\": 493}", "selected": false}, "selected": false}, {"data": {"id": "599990", "source": "598859", "target": "599357", "EvidenceScore_B": 5.0, "EvidenceScore_A": 6.0, "SCORE": "293", "shared_interaction": "Direct", "source_original": "230908", "Name_B": "Rbfox3", "Name_A": "Tardbp", "EvidenceScore": 5.0, "target_original": "52897", "Gene_B": "52897", "interaction": "Direct", "SUID": 599990, "TYPE": "Direct", "Gene_A": "230908", "support": "{\"StringDB\": \"physical\", \"StringEvidence\": \"textmining:0.493,experiments:0.263\", \"BioGrid\": \"physical\", \"BioGrid_PubMed\": \"26334913\", \"BioGrid_Type\": \"Affinity Capture-Western\", \"String_Score_Physical\": 293, \"String_Score_Combined\": 641}", "selected": false}, "selected": false}, {"data": {"id": "599987", "source": "598856", "target": "599288", "EvidenceScore_B": 6.0, "EvidenceScore_A": 5.0, "SCORE": "671", "shared_interaction": "Direct", "source_original": "231380", "Name_B": "Ube2d3", "Name_A": "Uba6", "EvidenceScore": 5.0, "target_original": "66105", "Gene_B": "66105", "interaction": "Direct", "SUID": 599987, "TYPE": "Direct", "Gene_A": "231380", "support": "{\"StringDB\": \"physical\", \"StringEvidence\": \"database:0.479,experiments:0.342,textmining:0.244,coexpression:0.008,neighborhood:0.002\", \"String_Score_Physical\": 671, \"String_Score_Combined\": 753}", "selected": false}, "selected": false}, {"data": {"id": "599984", "source": "598853", "target": "599354", "EvidenceScore_B": 5.0, "EvidenceScore_A": 5.0, "SCORE": "548", "shared_interaction": "Direct", "source_original": "231452", "Name_B": "Nap1l1", "Name_A": "Sdad1", "EvidenceScore": 5.0, "target_original": "53605", "Gene_B": "53605", "interaction": "Direct", "SUID": 599984, "TYPE": "Direct", "Gene_A": "231452", "support": "{\"StringDB\": \"physical\", \"StringEvidence\": \"experiments:0.529,textmining:0.032,coexpression:0.023\", \"String_Score_Physical\": 548, \"String_Score_Combined\": 572}", "selected": false}, "selected": false}, {"data": {"id": "599981", "source": "598853", "target": "599222", "EvidenceScore_B": 5.0, "EvidenceScore_A": 5.0, "SCORE": "338", "shared_interaction": "Direct", "source_original": "231452", "Name_B": "Rpl22l1", "Name_A": "Sdad1", "EvidenceScore": 5.0, "target_original": "68028", "Gene_B": "68028", "interaction": "Direct", "SUID": 599981, "TYPE": "Direct", "Gene_A": "231452", "support": "{\"StringDB\": \"physical\", \"StringEvidence\": \"experiments:0.310,coexpression:0.019\", \"String_Score_Physical\": 338, \"String_Score_Combined\": 350}", "selected": false}, "selected": false}, {"data": {"id": "599978", "source": "598853", "target": "599279", "EvidenceScore_B": 6.0, "EvidenceScore_A": 5.0, "SCORE": "416", "shared_interaction": "Direct", "source_original": "231452", "Name_B": "Rpl7l1", "Name_A": "Sdad1", "EvidenceScore": 5.0, "target_original": "66229", "Gene_B": "66229", "interaction": "Direct", "SUID": 599978, "TYPE": "Direct", "Gene_A": "231452", "support": "{\"StringDB\": \"physical\", \"StringEvidence\": \"experiments:0.392,coexpression:0.374,textmining:0.120\", \"String_Score_Physical\": 416, \"String_Score_Combined\": 679}", "selected": false}, "selected": false}, {"data": {"id": "599975", "source": "598853", "target": "599219", "EvidenceScore_B": 5.0, "EvidenceScore_A": 5.0, "SCORE": "199", "shared_interaction": "Direct", "source_original": "231452", "Name_B": "Ift80", "Name_A": "Sdad1", "EvidenceScore": 5.0, "target_original": "68259", "Gene_B": "68259", "interaction": "Direct", "SUID": 599975, "TYPE": "Direct", "Gene_A": "231452", "support": "{\"StringDB\": \"physical\", \"StringEvidence\": \"experiments:0.165,coexpression:0.090,textmining:0.063\", \"String_Score_Physical\": 199, \"String_Score_Combined\": 316}", "selected": false}, "selected": false}, {"data": {"id": "599972", "source": "598853", "target": "599294", "EvidenceScore_B": 5.0, "EvidenceScore_A": 5.0, "SCORE": "836", "shared_interaction": "Direct", "source_original": "231452", "Name_B": "Nsa2", "Name_A": "Sdad1", "EvidenceScore": 5.0, "target_original": "59050", "Gene_B": "59050", "interaction": "Direct", "SUID": 599972, "TYPE": "Direct", "Gene_A": "231452", "support": "{\"StringDB\": \"physical\", \"StringEvidence\": \"experiments:0.829,textmining:0.603,coexpression:0.330\", \"String_Score_Physical\": 836, \"String_Score_Combined\": 956}", "selected": false}, "selected": false}, {"data": {"id": "599969", "source": "598853", "target": "599300", "EvidenceScore_B": 5.0, "EvidenceScore_A": 5.0, "SCORE": "548", "shared_interaction": "Direct", "source_original": "231452", "Name_B": "Nap1l5", "Name_A": "Sdad1", "EvidenceScore": 5.0, "target_original": "58243", "Gene_B": "58243", "interaction": "Direct", "SUID": 599969, "TYPE": "Direct", "Gene_A": "231452", "support": "{\"StringDB\": \"physical\", \"StringEvidence\": \"experiments:0.529,textmining:0.025\", \"String_Score_Physical\": 548, \"String_Score_Combined\": 559}", "selected": false}, "selected": false}, {"data": {"id": "599966", "source": "598853", "target": "599231", "EvidenceScore_B": 6.0, "EvidenceScore_A": 5.0, "SCORE": "414", "shared_interaction": "Direct", "source_original": "231452", "Name_B": "Mrpl24", "Name_A": "Sdad1", "EvidenceScore": 5.0, "target_original": "67707", "Gene_B": "67707", "interaction": "Direct", "SUID": 599966, "TYPE": "Direct", "Gene_A": "231452", "support": "{\"StringDB\": \"physical\", \"StringEvidence\": \"experiments:0.390,coexpression:0.060\", \"String_Score_Physical\": 414, \"String_Score_Combined\": 450}", "selected": false}, "selected": false}, {"data": {"id": "599963", "source": "598853", "target": "599372", "EvidenceScore_B": 6.0, "EvidenceScore_A": 5.0, "SCORE": "232", "shared_interaction": "Direct", "source_original": "231452", "Name_B": "Exosc9", "Name_A": "Sdad1", "EvidenceScore": 5.0, "target_original": "50911", "Gene_B": "50911", "interaction": "Direct", "SUID": 599963, "TYPE": "Direct", "Gene_A": "231452", "support": "{\"StringDB\": \"physical\", \"StringEvidence\": \"coexpression:0.498,experiments:0.200\", \"BioGrid\": \"physical\", \"BioGrid_PubMed\": \"32325033\", \"BioGrid_Type\": \"Co-fractionation\", \"BioGrid_Score\": \"0.749\", \"String_Score_Physical\": 232, \"String_Score_Combined\": 614}", "selected": false}, "selected": false}, {"data": {"id": "599960", "source": "598853", "target": "599381", "EvidenceScore_B": 5.0, "EvidenceScore_A": 5.0, "SCORE": "827", "shared_interaction": "Direct", "source_original": "231452", "Name_B": "Gnl3", "Name_A": "Sdad1", "EvidenceScore": 5.0, "target_original": "30877", "Gene_B": "30877", "interaction": "Direct", "SUID": 599960, "TYPE": "Direct", "Gene_A": "231452", "support": "{\"StringDB\": \"physical\", \"StringEvidence\": \"coexpression:0.853,experiments:0.820,textmining:0.275\", \"BioGrid\": \"physical\", \"BioGrid_PubMed\": \"32325033\", \"BioGrid_Type\": \"Co-fractionation\", \"BioGrid_Score\": \"0.98\", \"String_Score_Physical\": 827, \"String_Score_Combined\": 981}", "selected": false}, "selected": false}, {"data": {"id": "599957", "source": "598850", "target": "599402", "EvidenceScore_B": 6.0, "EvidenceScore_A": 6.0, "SCORE": "200", "shared_interaction": "Direct", "source_original": "231637", "Name_B": "Mapk9", "Name_A": "Ssh1", "EvidenceScore": 6.0, "target_original": "26420", "Gene_B": "26420", "interaction": "Direct", "SUID": 599957, "TYPE": "Direct", "Gene_A": "231637", "support": "{\"StringDB\": \"physical\", \"StringEvidence\": \"experiments:0.166,textmining:0.038,coexpression:0.033\", \"String_Score_Physical\": 200, \"String_Score_Combined\": 255}", "selected": false}, "selected": false}, {"data": {"id": "599954", "source": "598847", "target": "598817", "EvidenceScore_B": 5.0, "EvidenceScore_A": 6.0, "SCORE": "198", "shared_interaction": "Direct", "source_original": "231803", "Name_B": "Heatr3", "Name_A": "Mepce", "EvidenceScore": 5.0, "target_original": "234549", "Gene_B": "234549", "interaction": "Direct", "SUID": 599954, "TYPE": "Direct", "Gene_A": "231803", "support": "{\"StringDB\": \"physical\", \"StringEvidence\": \"experiments:0.164,coexpression:0.021\", \"String_Score_Physical\": 198, \"String_Score_Combined\": 214}", "selected": false}, "selected": false}, {"data": {"id": "599951", "source": "598841", "target": "599099", "EvidenceScore_B": 5.0, "EvidenceScore_A": 5.0, "SCORE": "515", "shared_interaction": "Direct", "source_original": "232157", "Name_B": "Amotl1", "Name_A": "Mob1a", "EvidenceScore": 5.0, "target_original": "75723", "Gene_B": "75723", "interaction": "Direct", "SUID": 599951, "TYPE": "Direct", "Gene_A": "232157", "support": "{\"StringDB\": \"physical\", \"StringEvidence\": \"database:0.479,textmining:0.364,experiments:0.031\", \"String_Score_Physical\": 515, \"String_Score_Combined\": 691}", "selected": false}, "selected": false}, {"data": {"id": "599948", "source": "598841", "target": "599390", "EvidenceScore_B": 6.0, "EvidenceScore_A": 5.0, "SCORE": "521", "shared_interaction": "Direct", "source_original": "232157", "Name_B": "Amot", "Name_A": "Mob1a", "EvidenceScore": 5.0, "target_original": "27494", "Gene_B": "27494", "interaction": "Direct", "SUID": 599948, "TYPE": "Direct", "Gene_A": "232157", "support": "{\"StringDB\": \"physical\", \"StringEvidence\": \"textmining:0.587,database:0.479,experiments:0.043\", \"String_Score_Physical\": 521, \"String_Score_Combined\": 802}", "selected": false}, "selected": false}, {"data": {"id": "599945", "source": "598841", "target": "599096", "EvidenceScore_B": 6.0, "EvidenceScore_A": 5.0, "SCORE": "215", "shared_interaction": "Direct", "source_original": "232157", "Name_B": "Brsk2", "Name_A": "Mob1a", "EvidenceScore": 5.0, "target_original": "75770", "Gene_B": "75770", "interaction": "Direct", "SUID": 599945, "TYPE": "Direct", "Gene_A": "232157", "support": "{\"StringDB\": \"physical\", \"StringEvidence\": \"experiments:0.181,textmining:0.025\", \"String_Score_Physical\": 215, \"String_Score_Combined\": 234}", "selected": false}, "selected": false}, {"data": {"id": "599942", "source": "598838", "target": "599372", "EvidenceScore_B": 6.0, "EvidenceScore_A": 5.0, "SCORE": "329", "shared_interaction": "Direct", "source_original": "232227", "Name_B": "Exosc9", "Name_A": "Iqsec1", "EvidenceScore": 5.0, "target_original": "50911", "Gene_B": "50911", "interaction": "Direct", "SUID": 599942, "TYPE": "Direct", "Gene_A": "232227", "support": "{\"StringDB\": \"physical\", \"StringEvidence\": \"experiments:0.300\", \"BioGrid\": \"physical\", \"BioGrid_PubMed\": \"32325033\", \"BioGrid_Type\": \"Co-fractionation\", \"BioGrid_Score\": \"0.801\", \"String_Score_Physical\": 329, \"String_Score_Combined\": 329}", "selected": false}, "selected": false}, {"data": {"id": "599939", "source": "598835", "target": "598766", "EvidenceScore_B": 6.0, "EvidenceScore_A": 6.0, "SCORE": "329", "shared_interaction": "Direct", "source_original": "232906", "Name_B": "Syne2", "Name_A": "Arhgap35", "EvidenceScore": 6.0, "target_original": "319565", "Gene_B": "319565", "interaction": "Direct", "SUID": 599939, "TYPE": "Direct", "Gene_A": "232906", "support": "{\"StringDB\": \"physical\", \"StringEvidence\": \"experiments:0.300,textmining:0.029,coexpression:0.026\", \"BioGrid\": \"physical\", \"BioGrid_PubMed\": \"32325033\", \"BioGrid_Type\": \"Co-fractionation\", \"BioGrid_Score\": \"0.925\", \"String_Score_Physical\": 329, \"String_Score_Combined\": 365}", "selected": false}, "selected": false}, {"data": {"id": "599936", "source": "598835", "target": "599333", "EvidenceScore_B": 5.0, "EvidenceScore_A": 6.0, "SCORE": "302", "shared_interaction": "Direct", "source_original": "232906", "Name_B": "Pdlim5", "Name_A": "Arhgap35", "EvidenceScore": 5.0, "target_original": "56376", "Gene_B": "56376", "interaction": "Direct", "SUID": 599936, "TYPE": "Direct", "Gene_A": "232906", "support": "{\"StringDB\": \"physical\", \"StringEvidence\": \"experiments:0.272,coexpression:0.016\", \"BioGrid\": \"physical\", \"BioGrid_PubMed\": \"32325033\", \"BioGrid_Type\": \"Co-fractionation\", \"BioGrid_Score\": \"0.987\", \"String_Score_Physical\": 302, \"String_Score_Combined\": 312}", "selected": false}, "selected": false}, {"data": {"id": "599933", "source": "598835", "target": "598754", "EvidenceScore_B": 5.0, "EvidenceScore_A": 6.0, "SCORE": "329", "shared_interaction": "Direct", "source_original": "232906", "Name_B": "Dock1", "Name_A": "Arhgap35", "EvidenceScore": 5.0, "target_original": "330662", "Gene_B": "330662", "interaction": "Direct", "SUID": 599933, "TYPE": "Direct", "Gene_A": "232906", "support": "{\"StringDB\": \"physical\", \"StringEvidence\": \"textmining:0.417,experiments:0.300,coexpression:0.021\", \"BioGrid\": \"physical\", \"BioGrid_PubMed\": \"32325033\", \"BioGrid_Type\": \"Co-fractionation\", \"BioGrid_Score\": \"0.786\", \"String_Score_Physical\": 329, \"String_Score_Combined\": 617}", "selected": false}, "selected": false}, {"data": {"id": "599930", "source": "598835", "target": "598799", "EvidenceScore_B": 5.0, "EvidenceScore_A": 6.0, "SCORE": "241", "shared_interaction": "Direct", "source_original": "232906", "Name_B": "Prickle2", "Name_A": "Arhgap35", "EvidenceScore": 5.0, "target_original": "243548", "Gene_B": "243548", "interaction": "Direct", "SUID": 599930, "TYPE": "Direct", "Gene_A": "232906", "support": "{\"StringDB\": \"physical\", \"StringEvidence\": \"experiments:0.210,coexpression:0.014\", \"BioGrid\": \"physical\", \"BioGrid_PubMed\": \"32325033\", \"BioGrid_Type\": \"Co-fractionation\", \"BioGrid_Score\": \"0.982\", \"String_Score_Physical\": 241, \"String_Score_Combined\": 252}", "selected": false}, "selected": false}, {"data": {"id": "599927", "source": "598832", "target": "599267", "EvidenceScore_B": 6.0, "EvidenceScore_A": 5.0, "SCORE": "216", "shared_interaction": "Direct", "source_original": "233276", "Name_B": "Actr2", "Name_A": "Tubgcp5", "EvidenceScore": 5.0, "target_original": "66713", "Gene_B": "66713", "interaction": "Direct", "SUID": 599927, "TYPE": "Direct", "Gene_A": "233276", "support": "{\"StringDB\": \"physical\", \"StringEvidence\": \"experiments:0.182,textmining:0.130,coexpression:0.020\", \"String_Score_Physical\": 216, \"String_Score_Combined\": 331}", "selected": false}, "selected": false}, {"data": {"id": "599924", "source": "598829", "target": "598793", "EvidenceScore_B": 6.0, "EvidenceScore_A": 6.0, "SCORE": "292", "shared_interaction": "Direct", "source_original": "233908", "Name_B": "Rpgrip1l", "Name_A": "Fus", "EvidenceScore": 6.0, "target_original": "244585", "Gene_B": "244585", "interaction": "Direct", "SUID": 599924, "TYPE": "Direct", "Gene_A": "233908", "support": "{\"StringDB\": \"physical\", \"StringEvidence\": \"experiments:0.262,textmining:0.064\", \"String_Score_Physical\": 292, \"String_Score_Combined\": 337}", "selected": false}, "selected": false}, {"data": {"id": "599921", "source": "598829", "target": "599348", "EvidenceScore_B": 5.0, "EvidenceScore_A": 6.0, "SCORE": "243", "shared_interaction": "Direct", "source_original": "233908", "Name_B": "Zfp326", "Name_A": "Fus", "EvidenceScore": 5.0, "target_original": "54367", "Gene_B": "54367", "interaction": "Direct", "SUID": 599921, "TYPE": "Direct", "Gene_A": "233908", "support": "{\"StringDB\": \"physical\", \"StringEvidence\": \"experiments:0.212,coexpression:0.121\", \"String_Score_Physical\": 243, \"String_Score_Combined\": 335}", "selected": false}, "selected": false}, {"data": {"id": "599918", "source": "598823", "target": "599333", "EvidenceScore_B": 5.0, "EvidenceScore_A": 5.0, "SCORE": "238", "shared_interaction": "Direct", "source_original": "234214", "Name_B": "Pdlim5", "Name_A": "Sorbs2", "EvidenceScore": 5.0, "target_original": "56376", "Gene_B": "56376", "interaction": "Direct", "SUID": 599918, "TYPE": "Direct", "Gene_A": "234214", "support": "{\"StringDB\": \"physical\", \"StringEvidence\": \"textmining:0.672,experiments:0.206,coexpression:0.024\", \"BioGrid\": \"physical\", \"BioGrid_PubMed\": \"32325033\", \"BioGrid_Type\": \"Co-fractionation\", \"BioGrid_Score\": \"0.844\", \"String_Score_Physical\": 238, \"String_Score_Combined\": 756}", "selected": false}, "selected": false}, {"data": {"id": "599915", "source": "598823", "target": "598799", "EvidenceScore_B": 5.0, "EvidenceScore_A": 5.0, "SCORE": "279", "shared_interaction": "Direct", "source_original": "234214", "Name_B": "Prickle2", "Name_A": "Sorbs2", "EvidenceScore": 5.0, "target_original": "243548", "Gene_B": "243548", "interaction": "Direct", "SUID": 599915, "TYPE": "Direct", "Gene_A": "234214", "support": "{\"StringDB\": \"physical\", \"StringEvidence\": \"experiments:0.248,coexpression:0.041\", \"BioGrid\": \"physical\", \"BioGrid_PubMed\": \"32325033\", \"BioGrid_Type\": \"Co-fractionation\", \"BioGrid_Score\": \"0.783\", \"String_Score_Physical\": 279, \"String_Score_Combined\": 309}", "selected": false}, "selected": false}, {"data": {"id": "599912", "source": "598814", "target": "598748", "EvidenceScore_B": 5.0, "EvidenceScore_A": 5.0, "SCORE": "264", "shared_interaction": "Direct", "source_original": "234663", "Name_B": "Garem1", "Name_A": "Dync1li2", "EvidenceScore": 5.0, "target_original": "381126", "Gene_B": "381126", "interaction": "Direct", "SUID": 599912, "TYPE": "Direct", "Gene_A": "234663", "support": "{\"StringDB\": \"physical\", \"StringEvidence\": \"experiments:0.233,coexpression:0.039\", \"String_Score_Physical\": 264, \"String_Score_Combined\": 292}", "selected": false}, "selected": false}, {"data": {"id": "599909", "source": "598811", "target": "599303", "EvidenceScore_B": 6.0, "EvidenceScore_A": 5.0, "SCORE": "362", "shared_interaction": "Direct", "source_original": "235439", "Name_B": "Rnf8", "Name_A": "Herc1", "EvidenceScore": 5.0, "target_original": "58230", "Gene_B": "58230", "interaction": "Direct", "SUID": 599909, "TYPE": "Direct", "Gene_A": "235439", "support": "{\"StringDB\": \"physical\", \"StringEvidence\": \"experiments:0.335,textmining:0.082\", \"String_Score_Physical\": 362, \"String_Score_Combined\": 414}", "selected": false}, "selected": false}, {"data": {"id": "599906", "source": "598808", "target": "599288", "EvidenceScore_B": 6.0, "EvidenceScore_A": 6.0, "SCORE": "252", "shared_interaction": "Direct", "source_original": "237823", "Name_B": "Ube2d3", "Name_A": "Pfas", "EvidenceScore": 6.0, "target_original": "66105", "Gene_B": "66105", "interaction": "Direct", "SUID": 599906, "TYPE": "Direct", "Gene_A": "237823", "support": "{\"StringDB\": \"physical\", \"StringEvidence\": \"experiments:0.221,textmining:0.027\", \"String_Score_Physical\": 252, \"String_Score_Combined\": 273}", "selected": false}, "selected": false}, {"data": {"id": "599903", "source": "598808", "target": "599054", "EvidenceScore_B": 6.0, "EvidenceScore_A": 6.0, "SCORE": "210", "shared_interaction": "Direct", "source_original": "237823", "Name_B": "Echs1", "Name_A": "Pfas", "EvidenceScore": 6.0, "target_original": "93747", "Gene_B": "93747", "interaction": "Direct", "SUID": 599903, "TYPE": "Direct", "Gene_A": "237823", "support": "{\"StringDB\": \"physical\", \"StringEvidence\": \"experiments:0.176,coexpression:0.008\", \"BioGrid\": \"physical\", \"BioGrid_PubMed\": \"32325033\", \"BioGrid_Type\": \"Co-fractionation\", \"BioGrid_Score\": \"0.7555\", \"String_Score_Physical\": 210, \"String_Score_Combined\": 216}", "selected": false}, "selected": false}, {"data": {"id": "599900", "source": "598808", "target": "599273", "EvidenceScore_B": 5.0, "EvidenceScore_A": 6.0, "SCORE": "551", "shared_interaction": "Direct", "source_original": "237823", "Name_B": "Magohb", "Name_A": "Pfas", "EvidenceScore": 5.0, "target_original": "66441", "Gene_B": "66441", "interaction": "Direct", "SUID": 599900, "TYPE": "Direct", "Gene_A": "237823", "support": "{\"StringDB\": \"physical\", \"StringEvidence\": \"experiments:0.532,textmining:0.042,coexpression:0.027\", \"String_Score_Physical\": 551, \"String_Score_Combined\": 581}", "selected": false}, "selected": false}, {"data": {"id": "599897", "source": "598808", "target": "599258", "EvidenceScore_B": 5.0, "EvidenceScore_A": 6.0, "SCORE": "222", "shared_interaction": "Direct", "source_original": "237823", "Name_B": "Bzw2", "Name_A": "Pfas", "EvidenceScore": 5.0, "target_original": "66912", "Gene_B": "66912", "interaction": "Direct", "SUID": 599897, "TYPE": "Direct", "Gene_A": "237823", "support": "{\"StringDB\": \"physical\", \"StringEvidence\": \"experiments:0.189,coexpression:0.028\", \"BioGrid\": \"physical\", \"BioGrid_PubMed\": \"32325033\", \"BioGrid_Type\": \"Co-fractionation\", \"BioGrid_Score\": \"0.712\", \"String_Score_Physical\": 222, \"String_Score_Combined\": 243}", "selected": false}, "selected": false}, {"data": {"id": "599894", "source": "598805", "target": "598769", "EvidenceScore_B": 6.0, "EvidenceScore_A": 5.0, "SCORE": "426", "shared_interaction": "Direct", "source_original": "238505", "Name_B": "Vcp", "Name_A": "Mtr", "EvidenceScore": 5.0, "target_original": "269523", "Gene_B": "269523", "interaction": "Direct", "SUID": 599894, "TYPE": "Direct", "Gene_A": "238505", "support": "{\"StringDB\": \"physical\", \"StringEvidence\": \"database:0.374,experiments:0.044\", \"String_Score_Physical\": 426, \"String_Score_Combined\": 426}", "selected": false}, "selected": false}, {"data": {"id": "599891", "source": "598799", "target": "598766", "EvidenceScore_B": 6.0, "EvidenceScore_A": 5.0, "SCORE": "303", "shared_interaction": "Direct", "source_original": "243548", "Name_B": "Syne2", "Name_A": "Prickle2", "EvidenceScore": 5.0, "target_original": "319565", "Gene_B": "319565", "interaction": "Direct", "SUID": 599891, "TYPE": "Direct", "Gene_A": "243548", "support": "{\"StringDB\": \"physical\", \"StringEvidence\": \"experiments:0.273,coexpression:0.016,textmining:0.013\", \"BioGrid\": \"physical\", \"BioGrid_PubMed\": \"32325033\", \"BioGrid_Type\": \"Co-fractionation\", \"BioGrid_Score\": \"0.808\", \"String_Score_Physical\": 303, \"String_Score_Combined\": 322}", "selected": false}, "selected": false}, {"data": {"id": "599888", "source": "598799", "target": "598754", "EvidenceScore_B": 5.0, "EvidenceScore_A": 5.0, "SCORE": "247", "shared_interaction": "Direct", "source_original": "243548", "Name_B": "Dock1", "Name_A": "Prickle2", "EvidenceScore": 5.0, "target_original": "330662", "Gene_B": "330662", "interaction": "Direct", "SUID": 599888, "TYPE": "Direct", "Gene_A": "243548", "support": "{\"StringDB\": \"physical\", \"StringEvidence\": \"experiments:0.216\", \"BioGrid\": \"physical\", \"BioGrid_PubMed\": \"32325033\", \"BioGrid_Type\": \"Co-fractionation\", \"BioGrid_Score\": \"0.783\", \"String_Score_Physical\": 247, \"String_Score_Combined\": 248}", "selected": false}, "selected": false}, {"data": {"id": "599885", "source": "598799", "target": "599333", "EvidenceScore_B": 5.0, "EvidenceScore_A": 5.0, "SCORE": "317", "shared_interaction": "Direct", "source_original": "243548", "Name_B": "Pdlim5", "Name_A": "Prickle2", "EvidenceScore": 5.0, "target_original": "56376", "Gene_B": "56376", "interaction": "Direct", "SUID": 599885, "TYPE": "Direct", "Gene_A": "243548", "support": "{\"StringDB\": \"physical\", \"StringEvidence\": \"experiments:0.289,textmining:0.063,coexpression:0.025\", \"BioGrid\": \"physical\", \"BioGrid_PubMed\": \"32325033\", \"BioGrid_Type\": \"Co-fractionation\", \"BioGrid_Score\": \"0.991\", \"String_Score_Physical\": 317, \"String_Score_Combined\": 376}", "selected": false}, "selected": false}, {"data": {"id": "599882", "source": "598793", "target": "598784", "EvidenceScore_B": 6.0, "EvidenceScore_A": 6.0, "SCORE": "927", "shared_interaction": "Direct", "source_original": "244585", "Name_B": "Nphp4", "Name_A": "Rpgrip1l", "EvidenceScore": 6.0, "target_original": "260305", "Gene_B": "260305", "interaction": "Direct", "SUID": 599882, "TYPE": "Direct", "Gene_A": "244585", "support": "{\"StringDB\": \"physical\", \"StringEvidence\": \"textmining:0.994,database:0.791,experiments:0.639,coexpression:0.013\", \"BioGrid\": \"physical\", \"BioGrid_PubMed\": \"32325033,21565611\", \"BioGrid_Type\": \"Co-fractionation,Affinity Capture-MS,Reconstituted Complex\", \"BioGrid_Score\": \"0.914\", \"String_Score_Physical\": 927, \"String_Score_Combined\": 999}", "selected": false}, "selected": false}, {"data": {"id": "599879", "source": "598793", "target": "598769", "EvidenceScore_B": 6.0, "EvidenceScore_A": 6.0, "SCORE": "292", "shared_interaction": "Direct", "source_original": "244585", "Name_B": "Vcp", "Name_A": "Rpgrip1l", "EvidenceScore": 6.0, "target_original": "269523", "Gene_B": "269523", "interaction": "Direct", "SUID": 599879, "TYPE": "Direct", "Gene_A": "244585", "support": "{\"StringDB\": \"physical\", \"StringEvidence\": \"experiments:0.262,textmining:0.026\", \"String_Score_Physical\": 292, \"String_Score_Combined\": 310}", "selected": false}, "selected": false}, {"data": {"id": "599876", "source": "598793", "target": "599108", "EvidenceScore_B": 6.0, "EvidenceScore_A": 6.0, "SCORE": "499", "shared_interaction": "Direct", "source_original": "244585", "Name_B": "Cep97", "Name_A": "Rpgrip1l", "EvidenceScore": 6.0, "target_original": "74201", "Gene_B": "74201", "interaction": "Direct", "SUID": 599876, "TYPE": "Direct", "Gene_A": "244585", "support": "{\"StringDB\": \"physical\", \"StringEvidence\": \"database:0.479,textmining:0.271\", \"String_Score_Physical\": 499, \"String_Score_Combined\": 635}", "selected": false}, "selected": false}, {"data": {"id": "599873", "source": "598793", "target": "599255", "EvidenceScore_B": 5.0, "EvidenceScore_A": 6.0, "SCORE": "292", "shared_interaction": "Direct", "source_original": "244585", "Name_B": "Oxct1", "Name_A": "Rpgrip1l", "EvidenceScore": 5.0, "target_original": "67041", "Gene_B": "67041", "interaction": "Direct", "SUID": 599873, "TYPE": "Direct", "Gene_A": "244585", "support": "{\"StringDB\": \"physical\", \"StringEvidence\": \"experiments:0.262\", \"String_Score_Physical\": 292, \"String_Score_Combined\": 292}", "selected": false}, "selected": false}, {"data": {"id": "599870", "source": "598793", "target": "599354", "EvidenceScore_B": 5.0, "EvidenceScore_A": 6.0, "SCORE": "292", "shared_interaction": "Direct", "source_original": "244585", "Name_B": "Nap1l1", "Name_A": "Rpgrip1l", "EvidenceScore": 5.0, "target_original": "53605", "Gene_B": "53605", "interaction": "Direct", "SUID": 599870, "TYPE": "Direct", "Gene_A": "244585", "support": "{\"StringDB\": \"physical\", \"StringEvidence\": \"experiments:0.262\", \"String_Score_Physical\": 292, \"String_Score_Combined\": 292}", "selected": false}, "selected": false}, {"data": {"id": "599867", "source": "598790", "target": "598769", "EvidenceScore_B": 6.0, "EvidenceScore_A": 5.0, "SCORE": "770", "shared_interaction": "Direct", "source_original": "244666", "Name_B": "Vcp", "Name_A": "Sprtn", "EvidenceScore": 5.0, "target_original": "269523", "Gene_B": "269523", "interaction": "Direct", "SUID": 599867, "TYPE": "Direct", "Gene_A": "244666", "support": "{\"StringDB\": \"physical\", \"StringEvidence\": \"experiments:0.541,textmining:0.494,database:0.479,coexpression:0.025\", \"String_Score_Physical\": 770, \"String_Score_Combined\": 886}", "selected": false}, "selected": false}, {"data": {"id": "599864", "source": "598790", "target": "599153", "EvidenceScore_B": 5.0, "EvidenceScore_A": 5.0, "SCORE": "216", "shared_interaction": "Direct", "source_original": "244666", "Name_B": "Pex1", "Name_A": "Sprtn", "EvidenceScore": 5.0, "target_original": "71382", "Gene_B": "71382", "interaction": "Direct", "SUID": 599864, "TYPE": "Direct", "Gene_A": "244666", "support": "{\"StringDB\": \"physical\", \"StringEvidence\": \"experiments:0.182,coexpression:0.014,textmining:0.006\", \"String_Score_Physical\": 216, \"String_Score_Combined\": 231}", "selected": false}, "selected": false}, {"data": {"id": "599861", "source": "598787", "target": "599384", "EvidenceScore_B": 5.0, "EvidenceScore_A": 5.0, "SCORE": "400", "shared_interaction": "Direct", "source_original": "245684", "Name_B": "Iqgap1", "Name_A": "Cnksr2", "EvidenceScore": 5.0, "target_original": "29875", "Gene_B": "29875", "interaction": "Direct", "SUID": 599861, "TYPE": "Direct", "Gene_A": "245684", "support": "{\"StringDB\": \"physical\", \"StringEvidence\": \"database:0.374,textmining:0.099\", \"String_Score_Physical\": 400, \"String_Score_Combined\": 459}", "selected": false}, "selected": false}, {"data": {"id": "599858", "sourc
```
