## Supplementary material for "Somatostatin-expressing neurons regulate sleep deprivation and recovery": PC3.xgmml (part 1 of 9)

```
<?xml version="1.0" encoding="UTF-8" standalone="yes"?>
<graph label="PC3" xmlns:dc="http://purl.org/dc/elements/1.1/" xmlns:xlink="http://www.w3.org/1999/xlink" xmlns:rdf="http://www.w3.org/1999/02/22-rdf-syntax-ns#" xmlns:cy="http://www.cytoscape.org" xmlns="http://www.cs.rpi.edu/XGMML" >
  <att name="documentVersion" value="1.1"/>
  <att name="networkMetadata">
    <rdf:RDF>
      <rdf:Description rdf:about="http://www.cytoscape.org/">
        <dc:type>Protein-Protein Interaction</dc:type>
        <dc:description>N/A</dc:description>
        <dc:identifier>N/A</dc:identifier>
        <dc:date>2025-07-03 03:42:47</dc:date>
        <dc:title>Cytoscape Network</dc:title>
        <dc:source>http://www.cytoscape.org/</dc:source>
        <dc:format>Cytoscape-XGMML</dc:format>
      </rdf:Description>
    </rdf:RDF>
  </att>
  <att type="string" name="backgroundColor" value="#ffffff"/>
  <att type="real" name="GRAPH_VIEW_ZOOM" value="1.0"/>
  <att type="real" name="GRAPH_VIEW_CENTER_X" value="300.0"/>
  <att type="real" name="GRAPH_VIEW_CENTER_Y" value="300.0"/>
  <node label="Aatk" id="1">
    <att type="string" name="canonicalName" value="Aatk"/>
    <att type="string" name="Gene" value="11302"/>
    <att type="string" name="Symbol" value="Aatk"/>
    <att type="integer" name="DEGREE" value="1"/>
    <graphics type="CIRCLE" x="238.73808597447265" y="394.54714149082474"/>
  </node>
  <node label="Abca2" id="2">
    <att type="string" name="canonicalName" value="Abca2"/>
    <att type="string" name="Gene" value="11305"/>
    <att type="string" name="Symbol" value="Abca2"/>
    <att type="integer" name="DEGREE" value="4"/>
    <graphics type="CIRCLE" x="196.38637576233293" y="325.1446941792257"/>
  </node>
  <node label="Acadvl" id="3">
    <att type="string" name="canonicalName" value="Acadvl"/>
    <att type="string" name="Gene" value="11370"/>
    <att type="string" name="Symbol" value="Acadvl"/>
    <att type="integer" name="DEGREE" value="13"/>
    <graphics type="CIRCLE" x="385.33575904396247" y="321.68780412413605"/>
  </node>
  <node label="Aco1" id="4">
    <att type="string" name="canonicalName" value="Aco1"/>
    <att type="string" name="Gene" value="11428"/>
    <att type="string" name="Symbol" value="Aco1"/>
    <att type="integer" name="DEGREE" value="41"/>
    <graphics type="CIRCLE" x="205.1037701878758" y="178.3493455638004"/>
  </node>
  <node label="Acox1" id="5">
    <att type="string" name="canonicalName" value="Acox1"/>
    <att type="string" name="Gene" value="11430"/>
    <att type="string" name="Symbol" value="Acox1"/>
    <att type="integer" name="DEGREE" value="24"/>
    <graphics type="CIRCLE" x="431.7809163071898" y="351.03471009011673"/>
  </node>
  <node label="Actg2" id="6">
    <att type="string" name="canonicalName" value="Actg2"/>
    <att type="string" name="Gene" value="11468"/>
    <att type="string" name="Symbol" value="Actg2"/>
    <att type="integer" name="DEGREE" value="32"/>
    <graphics type="CIRCLE" x="261.86496765405684" y="394.93317207339544"/>
  </node>
  <node label="Adam22" id="7">
    <att type="string" name="canonicalName" value="Adam22"/>
    <att type="string" name="Gene" value="11496"/>
    <att type="string" name="Symbol" value="Adam22"/>
    <att type="integer" name="DEGREE" value="3"/>
    <graphics type="CIRCLE" x="250.81989948380348" y="372.6235550483385"/>
  </node>
  <node label="Plin2" id="8">
    <att type="string" name="canonicalName" value="Plin2"/>
    <att type="string" name="Gene" value="11520"/>
    <att type="string" name="Symbol" value="Plin2"/>
    <att type="integer" name="DEGREE" value="8"/>
    <graphics type="CIRCLE" x="259.94315158693956" y="201.68276561339124"/>
  </node>
  <node label="Adh5" id="9">
    <att type="string" name="canonicalName" value="Adh5"/>
    <att type="string" name="Gene" value="11532"/>
    <att type="string" name="Symbol" value="Adh5"/>
    <att type="integer" name="DEGREE" value="7"/>
    <graphics type="CIRCLE" x="250.12718163562243" y="182.15481178626598"/>
  </node>
  <node label="Parp2" id="10">
    <att type="string" name="canonicalName" value="Parp2"/>
    <att type="string" name="Gene" value="11546"/>
    <att type="string" name="Symbol" value="Parp2"/>
    <att type="integer" name="DEGREE" value="12"/>
    <graphics type="CIRCLE" x="283.1708258946743" y="278.476530490556"/>
  </node>
  <node label="Adrb3" id="11">
    <att type="string" name="canonicalName" value="Adrb3"/>
    <att type="string" name="Gene" value="11556"/>
    <att type="string" name="Symbol" value="Adrb3"/>
    <att type="integer" name="DEGREE" value="4"/>
    <graphics type="CIRCLE" x="167.3875312180123" y="257.82012459351574"/>
  </node>
  <node label="Adsl" id="12">
    <att type="string" name="canonicalName" value="Adsl"/>
    <att type="string" name="Gene" value="11564"/>
    <att type="string" name="Symbol" value="Adsl"/>
    <att type="integer" name="DEGREE" value="15"/>
    <graphics type="CIRCLE" x="324.23170580066096" y="442.46909973499396"/>
  </node>
  <node label="Angpt1" id="13">
    <att type="string" name="canonicalName" value="Angpt1"/>
    <att type="string" name="Gene" value="11600"/>
    <att type="string" name="Symbol" value="Angpt1"/>
    <att type="integer" name="DEGREE" value="7"/>
    <graphics type="CIRCLE" x="319.74905542680006" y="368.5036131610599"/>
  </node>
  <node label="Agrp" id="14">
    <att type="string" name="canonicalName" value="Agrp"/>
    <att type="string" name="Gene" value="11604"/>
    <att type="string" name="Symbol" value="Agrp"/>
    <att type="integer" name="DEGREE" value="2"/>
    <graphics type="CIRCLE" x="165.9936517414968" y="181.9290015833081"/>
  </node>
  <node label="Aif1" id="15">
    <att type="string" name="canonicalName" value="Aif1"/>
    <att type="string" name="Gene" value="11629"/>
    <att type="string" name="Symbol" value="Aif1"/>
    <att type="integer" name="DEGREE" value="11"/>
    <graphics type="CIRCLE" x="353.2010277136331" y="237.80476103983068"/>
  </node>
  <node label="Alcam" id="16">
    <att type="string" name="canonicalName" value="Alcam"/>
    <att type="string" name="Gene" value="11658"/>
    <att type="string" name="Symbol" value="Alcam"/>
    <att type="integer" name="DEGREE" value="3"/>
    <graphics type="CIRCLE" x="431.47480091323706" y="399.9872909334267"/>
  </node>
  <node label="Aldh1a1" id="17">
    <att type="string" name="canonicalName" value="Aldh1a1"/>
    <att type="string" name="Gene" value="11668"/>
    <att type="string" name="Symbol" value="Aldh1a1"/>
    <att type="integer" name="DEGREE" value="4"/>
    <graphics type="CIRCLE" x="377.9733719770576" y="359.5053627216553"/>
  </node>
  <node label="Akr1b1" id="18">
    <att type="string" name="canonicalName" value="Akr1b1"/>
    <att type="string" name="Gene" value="11677"/>
    <att type="string" name="Symbol" value="Akr1b1"/>
    <att type="integer" name="DEGREE" value="4"/>
    <graphics type="CIRCLE" x="205.05290918309618" y="161.62221572933936"/>
  </node>
  <node label="Amy1" id="19">
    <att type="string" name="canonicalName" value="Amy1"/>
    <att type="string" name="Gene" value="11722"/>
    <att type="string" name="Symbol" value="Amy1"/>
    <att type="integer" name="DEGREE" value="8"/>
    <graphics type="CIRCLE" x="256.41857767789696" y="177.28320023840905"/>
  </node>
  <node label="Ap1b1" id="20">
    <att type="string" name="canonicalName" value="Ap1b1"/>
    <att type="string" name="Gene" value="11764"/>
    <att type="string" name="Symbol" value="Ap1b1"/>
    <att type="integer" name="DEGREE" value="59"/>
    <graphics type="CIRCLE" x="449.9227719538031" y="326.48341492010934"/>
  </node>
  <node label="Ap2a2" id="21">
    <att type="string" name="canonicalName" value="Ap2a2"/>
    <att type="string" name="Gene" value="11772"/>
    <att type="string" name="Symbol" value="Ap2a2"/>
    <att type="integer" name="DEGREE" value="73"/>
    <graphics type="CIRCLE" x="240.86657995100433" y="319.04589271254144"/>
  </node>
  <node label="Ap3b2" id="22">
    <att type="string" name="canonicalName" value="Ap3b2"/>
    <att type="string" name="Gene" value="11775"/>
    <att type="string" name="Symbol" value="Ap3b2"/>
    <att type="integer" name="DEGREE" value="11"/>
    <graphics type="CIRCLE" x="356.2359384907485" y="431.2393987322911"/>
  </node>
  <node label="Ap3d1" id="23">
    <att type="string" name="canonicalName" value="Ap3d1"/>
    <att type="string" name="Gene" value="11776"/>
    <att type="string" name="Symbol" value="Ap3d1"/>
    <att type="integer" name="DEGREE" value="17"/>
    <graphics type="CIRCLE" x="166.610618868974" y="344.8646678151654"/>
  </node>
  <node label="Ap4m1" id="24">
    <att type="string" name="canonicalName" value="Ap4m1"/>
    <att type="string" name="Gene" value="11781"/>
    <att type="string" name="Symbol" value="Ap4m1"/>
    <att type="integer" name="DEGREE" value="22"/>
    <graphics type="CIRCLE" x="359.1786353647983" y="397.9093299115759"/>
  </node>
  <node label="Ap4s1" id="25">
    <att type="string" name="canonicalName" value="Ap4s1"/>
    <att type="string" name="Gene" value="11782"/>
    <att type="string" name="Symbol" value="Ap4s1"/>
    <att type="integer" name="DEGREE" value="11"/>
    <graphics type="CIRCLE" x="433.82734430390684" y="173.2977518145432"/>
  </node>
  <node label="Apba2" id="26">
    <att type="string" name="canonicalName" value="Apba2"/>
    <att type="string" name="Gene" value="11784"/>
    <att type="string" name="Symbol" value="Apba2"/>
    <att type="integer" name="DEGREE" value="4"/>
    <graphics type="CIRCLE" x="233.35166927379095" y="155.0112707258972"/>
  </node>
  <node label="Apbb1" id="27">
    <att type="string" name="canonicalName" value="Apbb1"/>
    <att type="string" name="Gene" value="11785"/>
    <att type="string" name="Symbol" value="Apbb1"/>
    <att type="integer" name="DEGREE" value="7"/>
    <graphics type="CIRCLE" x="441.54326282849524" y="266.28245359414154"/>
  </node>
  <node label="Apex1" id="28">
    <att type="string" name="canonicalName" value="Apex1"/>
    <att type="string" name="Gene" value="11792"/>
    <att type="string" name="Symbol" value="Apex1"/>
    <att type="integer" name="DEGREE" value="8"/>
    <graphics type="CIRCLE" x="424.313692666625" y="257.9364848961648"/>
  </node>
  <node label="Atg5" id="29">
    <att type="string" name="canonicalName" value="Atg5"/>
    <att type="string" name="Gene" value="11793"/>
    <att type="string" name="Symbol" value="Atg5"/>
    <att type="integer" name="DEGREE" value="9"/>
    <graphics type="CIRCLE" x="257.30259120194415" y="217.30763370232748"/>
  </node>
  <node label="Birc2" id="30">
    <att type="string" name="canonicalName" value="Birc2"/>
    <att type="string" name="Gene" value="11797"/>
    <att type="string" name="Symbol" value="Birc2"/>
    <att type="integer" name="DEGREE" value="25"/>
    <graphics type="CIRCLE" x="276.60261363022386" y="386.836961359674"/>
  </node>
  <node label="Arf1" id="31">
    <att type="string" name="canonicalName" value="Arf1"/>
    <att type="string" name="Gene" value="11840"/>
    <att type="string" name="Symbol" value="Arf1"/>
    <att type="integer" name="DEGREE" value="34"/>
    <graphics type="CIRCLE" x="344.32501389199774" y="391.11292899367595"/>
  </node>
  <node label="Arvcf" id="32">
    <att type="string" name="canonicalName" value="Arvcf"/>
    <att type="string" name="Gene" value="11877"/>
    <att type="string" name="Symbol" value="Arvcf"/>
    <att type="integer" name="DEGREE" value="7"/>
    <graphics type="CIRCLE" x="213.81049558636101" y="227.65474357626738"/>
  </node>
  <node label="Arsa" id="33">
    <att type="string" name="canonicalName" value="Arsa"/>
    <att type="string" name="Gene" value="11883"/>
    <att type="string" name="Symbol" value="Arsa"/>
    <att type="integer" name="DEGREE" value="8"/>
    <graphics type="CIRCLE" x="170.55123778363958" y="154.41816926606893"/>
  </node>
  <node label="Ass1" id="34">
    <att type="string" name="canonicalName" value="Ass1"/>
    <att type="string" name="Gene" value="11898"/>
    <att type="string" name="Symbol" value="Ass1"/>
    <att type="integer" name="DEGREE" value="6"/>
    <graphics type="CIRCLE" x="263.5866755643398" y="394.7956838945881"/>
  </node>
  <node label="Astn1" id="35">
    <att type="string" name="canonicalName" value="Astn1"/>
    <att type="string" name="Gene" value="11899"/>
    <att type="string" name="Symbol" value="Astn1"/>
    <att type="integer" name="DEGREE" value="5"/>
    <graphics type="CIRCLE" x="249.2559141688182" y="156.6752090821664"/>
  </node>
  <node label="Atm" id="36">
    <att type="string" name="canonicalName" value="Atm"/>
    <att type="string" name="Gene" value="11920"/>
    <att type="string" name="Symbol" value="Atm"/>
    <att type="integer" name="DEGREE" value="147"/>
    <graphics type="CIRCLE" x="275.124130703121" y="408.8093885776344"/>
  </node>
  <node label="Atp5pb" id="37">
    <att type="string" name="canonicalName" value="Atp5pb"/>
    <att type="string" name="Gene" value="11950"/>
    <att type="string" name="Symbol" value="Atp5pb"/>
    <att type="integer" name="DEGREE" value="31"/>
    <graphics type="CIRCLE" x="403.5197314956632" y="214.11948253570918"/>
  </node>
  <node label="Atp5me" id="38">
    <att type="string" name="canonicalName" value="Atp5me"/>
    <att type="string" name="Gene" value="11958"/>
    <att type="string" name="Symbol" value="Atp5me"/>
    <att type="integer" name="DEGREE" value="21"/>
    <graphics type="CIRCLE" x="163.3741023295475" y="248.75771135296583"/>
  </node>
  <node label="Atp6v0d1" id="39">
    <att type="string" name="canonicalName" value="Atp6v0d1"/>
    <att type="string" name="Gene" value="11972"/>
    <att type="string" name="Symbol" value="Atp6v0d1"/>
    <att type="integer" name="DEGREE" value="22"/>
    <graphics type="CIRCLE" x="428.4057692517674" y="159.30881563140255"/>
  </node>
  <node label="Atp6v0e" id="40">
    <att type="string" name="canonicalName" value="Atp6v0e"/>
    <att type="string" name="Gene" value="11974"/>
    <att type="string" name="Symbol" value="Atp6v0e"/>
    <att type="integer" name="DEGREE" value="17"/>
    <graphics type="CIRCLE" x="286.55103944808275" y="382.4970875962068"/>
  </node>
  <node label="Atp8a1" id="41">
    <att type="string" name="canonicalName" value="Atp8a1"/>
    <att type="string" name="Gene" value="11980"/>
    <att type="string" name="Symbol" value="Atp8a1"/>
    <att type="integer" name="DEGREE" value="2"/>
    <graphics type="CIRCLE" x="177.6460584234572" y="307.47179805488884"/>
  </node>
  <node label="Slc7a2" id="42">
    <att type="string" name="canonicalName" value="Slc7a2"/>
    <att type="string" name="Gene" value="11988"/>
    <att type="string" name="Symbol" value="Slc7a2"/>
    <att type="integer" name="DEGREE" value="2"/>
    <graphics type="CIRCLE" x="291.5339622134465" y="402.4422907431248"/>
  </node>
  <node label="Atrn" id="43">
    <att type="string" name="canonicalName" value="Atrn"/>
    <att type="string" name="Gene" value="11990"/>
    <att type="string" name="Symbol" value="Atrn"/>
    <att type="integer" name="DEGREE" value="2"/>
    <graphics type="CIRCLE" x="385.3075049936863" y="366.304420139635"/>
  </node>
  <node label="Pcdh15" id="44">
    <att type="string" name="canonicalName" value="Pcdh15"/>
    <att type="string" name="Gene" value="11994"/>
    <att type="string" name="Symbol" value="Pcdh15"/>
    <att type="integer" name="DEGREE" value="4"/>
    <graphics type="CIRCLE" x="189.27617806282962" y="176.43978947852113"/>
  </node>
  <node label="Axin2" id="45">
    <att type="string" name="canonicalName" value="Axin2"/>
    <att type="string" name="Gene" value="12006"/>
    <att type="string" name="Symbol" value="Axin2"/>
    <att type="integer" name="DEGREE" value="21"/>
    <graphics type="CIRCLE" x="441.6907421304432" y="284.3585937349318"/>
  </node>
  <node label="Bax" id="46">
    <att type="string" name="canonicalName" value="Bax"/>
    <att type="string" name="Gene" value="12028"/>
    <att type="string" name="Symbol" value="Bax"/>
    <att type="integer" name="DEGREE" value="10"/>
    <graphics type="CIRCLE" x="266.43198357375303" y="154.87923587982675"/>
  </node>
  <node label="Bcan" id="47">
    <att type="string" name="canonicalName" value="Bcan"/>
    <att type="string" name="Gene" value="12032"/>
    <att type="string" name="Symbol" value="Bcan"/>
    <att type="integer" name="DEGREE" value="9"/>
    <graphics type="CIRCLE" x="343.03605853184007" y="282.41940059391425"/>
  </node>
  <node label="Bckdha" id="48">
    <att type="string" name="canonicalName" value="Bckdha"/>
    <att type="string" name="Gene" value="12039"/>
    <att type="string" name="Symbol" value="Bckdha"/>
    <att type="integer" name="DEGREE" value="6"/>
    <graphics type="CIRCLE" x="435.4769675728644" y="422.4704901109126"/>
  </node>
  <node label="Bckdk" id="49">
    <att type="string" name="canonicalName" value="Bckdk"/>
    <att type="string" name="Gene" value="12041"/>
    <att type="string" name="Symbol" value="Bckdk"/>
    <att type="integer" name="DEGREE" value="7"/>
    <graphics type="CIRCLE" x="344.5350331693393" y="182.02485564146977"/>
  </node>
  <node label="Bmpr2" id="50">
    <att type="string" name="canonicalName" value="Bmpr2"/>
    <att type="string" name="Gene" value="12168"/>
    <att type="string" name="Symbol" value="Bmpr2"/>
    <att type="integer" name="DEGREE" value="9"/>
    <graphics type="CIRCLE" x="173.40997530331447" y="358.4608016181204"/>
  </node>
  <node label="Bnip2" id="51">
    <att type="string" name="canonicalName" value="Bnip2"/>
    <att type="string" name="Gene" value="12175"/>
    <att type="string" name="Symbol" value="Bnip2"/>
    <att type="integer" name="DEGREE" value="10"/>
    <graphics type="CIRCLE" x="287.6938127007012" y="349.03062421313666"/>
  </node>
  <node label="Cacna1a" id="52">
    <att type="string" name="canonicalName" value="Cacna1a"/>
    <att type="string" name="Gene" value="12286"/>
    <att type="string" name="Symbol" value="Cacna1a"/>
    <att type="integer" name="DEGREE" value="19"/>
    <graphics type="CIRCLE" x="382.6979091574575" y="210.4791828013424"/>
  </node>
  <node label="Cacna1b" id="53">
    <att type="string" name="canonicalName" value="Cacna1b"/>
    <att type="string" name="Gene" value="12287"/>
    <att type="string" name="Symbol" value="Cacna1b"/>
    <att type="integer" name="DEGREE" value="19"/>
    <graphics type="CIRCLE" x="208.22649244414268" y="415.7155341599839"/>
  </node>
  <node label="Cacng1" id="54">
    <att type="string" name="canonicalName" value="Cacng1"/>
    <att type="string" name="Gene" value="12299"/>
    <att type="string" name="Symbol" value="Cacng1"/>
    <att type="integer" name="DEGREE" value="12"/>
    <graphics type="CIRCLE" x="256.18326238607085" y="150.2593225615142"/>
  </node>
  <node label="Calm1" id="55">
    <att type="string" name="canonicalName" value="Calm1"/>
    <att type="string" name="Gene" value="12313"/>
    <att type="string" name="Symbol" value="Calm1"/>
    <att type="integer" name="DEGREE" value="32"/>
    <graphics type="CIRCLE" x="238.64952681963013" y="333.3066285905585"/>
  </node>
  <node label="Camk2g" id="56">
    <att type="string" name="canonicalName" value="Camk2g"/>
    <att type="string" name="Gene" value="12325"/>
    <att type="string" name="Symbol" value="Camk2g"/>
    <att type="integer" name="DEGREE" value="18"/>
    <graphics type="CIRCLE" x="270.8595388933105" y="181.62019329578763"/>
  </node>
  <node label="Canx" id="57">
    <att type="string" name="canonicalName" value="Canx"/>
    <att type="string" name="Gene" value="12330"/>
    <att type="string" name="Symbol" value="Canx"/>
    <att type="integer" name="DEGREE" value="22"/>
    <graphics type="CIRCLE" x="282.9265111643121" y="288.1989362861791"/>
  </node>
  <node label="Cap1" id="58">
    <att type="string" name="canonicalName" value="Cap1"/>
    <att type="string" name="Gene" value="12331"/>
    <att type="string" name="Symbol" value="Cap1"/>
    <att type="integer" name="DEGREE" value="14"/>
    <graphics type="CIRCLE" x="324.9228693550384" y="178.21592406774275"/>
  </node>
  <node label="Capn3" id="59">
    <att type="string" name="canonicalName" value="Capn3"/>
    <att type="string" name="Gene" value="12335"/>
    <att type="string" name="Symbol" value="Capn3"/>
    <att type="integer" name="DEGREE" value="14"/>
    <graphics type="CIRCLE" x="235.3633396282753" y="351.75324648102765"/>
  </node>
  <node label="Car4" id="60">
    <att type="string" name="canonicalName" value="Car4"/>
    <att type="string" name="Gene" value="12351"/>
    <att type="string" name="Symbol" value="Car4"/>
    <att type="integer" name="DEGREE" value="1"/>
    <graphics type="CIRCLE" x="240.71198856735978" y="302.1814994222714"/>
  </node>
  <node label="Car7" id="61">
    <att type="string" name="canonicalName" value="Car7"/>
    <att type="string" name="Gene" value="12354"/>
    <att type="string" name="Symbol" value="Car7"/>
    <att type="integer" name="DEGREE" value="1"/>
    <graphics type="CIRCLE" x="183.6864209040215" y="276.37058022683135"/>
  </node>
  <node label="Casp9" id="62">
    <att type="string" name="canonicalName" value="Casp9"/>
    <att type="string" name="Gene" value="12371"/>
    <att type="string" name="Symbol" value="Casp9"/>
    <att type="integer" name="DEGREE" value="14"/>
    <graphics type="CIRCLE" x="188.48509990020705" y="239.7691218461719"/>
  </node>
  <node label="Runx1t1" id="63">
    <att type="string" name="canonicalName" value="Runx1t1"/>
    <att type="string" name="Gene" value="12395"/>
    <att type="string" name="Symbol" value="Runx1t1"/>
    <att type="integer" name="DEGREE" value="2"/>
    <graphics type="CIRCLE" x="441.0833008105492" y="291.7981072051218"/>
  </node>
  <node label="Cbr1" id="64">
    <att type="string" name="canonicalName" value="Cbr1"/>
    <att type="string" name="Gene" value="12408"/>
    <att type="string" name="Symbol" value="Cbr1"/>
    <att type="integer" name="DEGREE" value="8"/>
    <graphics type="CIRCLE" x="205.45471569860428" y="213.506746389231"/>
  </node>
  <node label="Cck" id="65">
    <att type="string" name="canonicalName" value="Cck"/>
    <att type="string" name="Gene" value="12424"/>
    <att type="string" name="Symbol" value="Cck"/>
    <att type="integer" name="DEGREE" value="5"/>
    <graphics type="CIRCLE" x="333.2996661009089" y="151.00178447072946"/>
  </node>
  <node label="Cd151" id="66">
    <att type="string" name="canonicalName" value="Cd151"/>
    <att type="string" name="Gene" value="12476"/>
    <att type="string" name="Symbol" value="Cd151"/>
    <att type="integer" name="DEGREE" value="4"/>
    <graphics type="CIRCLE" x="222.22238624844556" y="179.48224426482756"/>
  </node>
  <node label="Cd37" id="67">
    <att type="string" name="canonicalName" value="Cd37"/>
    <att type="string" name="Gene" value="12493"/>
    <att type="string" name="Symbol" value="Cd37"/>
    <att type="integer" name="DEGREE" value="1"/>
    <graphics type="CIRCLE" x="163.37050424020939" y="357.09170159909513"/>
  </node>
  <node label="Entpd6" id="68">
    <att type="string" name="canonicalName" value="Entpd6"/>
    <att type="string" name="Gene" value="12497"/>
    <att type="string" name="Symbol" value="Entpd6"/>
    <att type="integer" name="DEGREE" value="6"/>
    <graphics type="CIRCLE" x="421.5945242511667" y="335.6495361897216"/>
  </node>
  <node label="Cd81" id="69">
    <att type="string" name="canonicalName" value="Cd81"/>
    <att type="string" name="Gene" value="12520"/>
    <att type="string" name="Symbol" value="Cd81"/>
    <att type="integer" name="DEGREE" value="4"/>
    <graphics type="CIRCLE" x="306.17640801462073" y="227.72660738649478"/>
  </node>
  <node label="Cd86" id="70">
    <att type="string" name="canonicalName" value="Cd86"/>
    <att type="string" name="Gene" value="12524"/>
    <att type="string" name="Symbol" value="Cd86"/>
    <att type="integer" name="DEGREE" value="5"/>
    <graphics type="CIRCLE" x="157.9777656604201" y="257.92410593848115"/>
  </node>
  <node label="Cd9" id="71">
    <att type="string" name="canonicalName" value="Cd9"/>
    <att type="string" name="Gene" value="12527"/>
    <att type="string" name="Symbol" value="Cd9"/>
    <att type="integer" name="DEGREE" value="5"/>
    <graphics type="CIRCLE" x="447.4653242914263" y="269.27727085632114"/>
  </node>
  <node label="Cdc7" id="72">
    <att type="string" name="canonicalName" value="Cdc7"/>
    <att type="string" name="Gene" value="12545"/>
    <att type="string" name="Symbol" value="Cdc7"/>
    <att type="integer" name="DEGREE" value="11"/>
    <graphics type="CIRCLE" x="163.6148340481383" y="305.498787381252"/>
  </node>
  <node label="Cdh13" id="73">
    <att type="string" name="canonicalName" value="Cdh13"/>
    <att type="string" name="Gene" value="12554"/>
    <att type="string" name="Symbol" value="Cdh13"/>
    <att type="integer" name="DEGREE" value="4"/>
    <graphics type="CIRCLE" x="420.8433888706686" y="192.15359629798186"/>
  </node>
  <node label="Cdk5r1" id="74">
    <att type="string" name="canonicalName" value="Cdk5r1"/>
    <att type="string" name="Gene" value="12569"/>
    <att type="string" name="Symbol" value="Cdk5r1"/>
    <att type="integer" name="DEGREE" value="9"/>
    <graphics type="CIRCLE" x="328.0510411981978" y="196.35322458099455"/>
  </node>
  <node label="Ift81" id="75">
    <att type="string" name="canonicalName" value="Ift81"/>
    <att type="string" name="Gene" value="12589"/>
    <att type="string" name="Symbol" value="Ift81"/>
    <att type="integer" name="DEGREE" value="64"/>
    <graphics type="CIRCLE" x="159.57695367938672" y="253.05017404425064"/>
  </node>
  <node label="Cfh" id="76">
    <att type="string" name="canonicalName" value="Cfh"/>
    <att type="string" name="Gene" value="12628"/>
    <att type="string" name="Symbol" value="Cfh"/>
    <att type="integer" name="DEGREE" value="2"/>
    <graphics type="CIRCLE" x="361.24069754467916" y="230.6679680971842"/>
  </node>
  <node label="Cflar" id="77">
    <att type="string" name="canonicalName" value="Cflar"/>
    <att type="string" name="Gene" value="12633"/>
    <att type="string" name="Symbol" value="Cflar"/>
    <att type="integer" name="DEGREE" value="10"/>
    <graphics type="CIRCLE" x="308.62982066299327" y="258.026537180426"/>
  </node>
  <node label="Chd1" id="78">
    <att type="string" name="canonicalName" value="Chd1"/>
    <att type="string" name="Gene" value="12648"/>
    <att type="string" name="Symbol" value="Chd1"/>
    <att type="integer" name="DEGREE" value="19"/>
    <graphics type="CIRCLE" x="202.84121630034358" y="160.02873867756293"/>
  </node>
  <node label="Chl1" id="79">
    <att type="string" name="canonicalName" value="Chl1"/>
    <att type="string" name="Gene" value="12661"/>
    <att type="string" name="Symbol" value="Chl1"/>
    <att type="integer" name="DEGREE" value="2"/>
    <graphics type="CIRCLE" x="207.4447578725697" y="431.97432033456005"/>
  </node>
  <node label="Chrm1" id="80">
    <att type="string" name="canonicalName" value="Chrm1"/>
    <att type="string" name="Gene" value="12669"/>
    <att type="string" name="Symbol" value="Chrm1"/>
    <att type="integer" name="DEGREE" value="10"/>
    <graphics type="CIRCLE" x="419.62002789663654" y="354.8573537604084"/>
  </node>
  <node label="Socs1" id="81">
    <att type="string" name="canonicalName" value="Socs1"/>
    <att type="string" name="Gene" value="12703"/>
    <att type="string" name="Symbol" value="Socs1"/>
    <att type="integer" name="DEGREE" value="12"/>
    <graphics type="CIRCLE" x="263.034602991562" y="224.84987513821747"/>
  </node>
  <node label="Clgn" id="82">
    <att type="string" name="canonicalName" value="Clgn"/>
    <att type="string" name="Gene" value="12745"/>
    <att type="string" name="Symbol" value="Clgn"/>
    <att type="integer" name="DEGREE" value="6"/>
    <graphics type="CIRCLE" x="180.6602288940558" y="290.99533122285163"/>
  </node>
  <node label="Cnbp" id="83">
    <att type="string" name="canonicalName" value="Cnbp"/>
    <att type="string" name="Gene" value="12785"/>
    <att type="string" name="Symbol" value="Cnbp"/>
    <att type="integer" name="DEGREE" value="5"/>
    <graphics type="CIRCLE" x="326.7205409283388" y="349.34752657786044"/>
  </node>
  <node label="Cnr1" id="84">
    <att type="string" name="canonicalName" value="Cnr1"/>
    <att type="string" name="Gene" value="12801"/>
    <att type="string" name="Symbol" value="Cnr1"/>
    <att type="integer" name="DEGREE" value="12"/>
    <graphics type="CIRCLE" x="423.43724632430644" y="415.95616665615995"/>
  </node>
  <node label="Cobl" id="85">
    <att type="string" name="canonicalName" value="Cobl"/>
    <att type="string" name="Gene" value="12808"/>
    <att type="string" name="Symbol" value="Cobl"/>
    <att type="integer" name="DEGREE" value="1"/>
    <graphics type="CIRCLE" x="311.33652728553466" y="205.9834868259469"/>
  </node>
  <node label="Coil" id="86">
    <att type="string" name="canonicalName" value="Coil"/>
    <att type="string" name="Gene" value="12812"/>
    <att type="string" name="Symbol" value="Coil"/>
    <att type="integer" name="DEGREE" value="30"/>
    <graphics type="CIRCLE" x="177.262086144002" y="193.63134789218216"/>
  </node>
  <node label="Col12a1" id="87">
    <att type="string" name="canonicalName" value="Col12a1"/>
    <att type="string" name="Gene" value="12816"/>
    <att type="string" name="Symbol" value="Col12a1"/>
    <att type="integer" name="DEGREE" value="26"/>
    <graphics type="CIRCLE" x="370.4850290250449" y="186.45246238703993"/>
  </node>
  <node label="Col19a1" id="88">
    <att type="string" name="canonicalName" value="Col19a1"/>
    <att type="string" name="Gene" value="12823"/>
    <att type="string" name="Symbol" value="Col19a1"/>
    <att type="integer" name="DEGREE" value="24"/>
    <graphics type="CIRCLE" x="246.88731201978146" y="366.43184194941205"/>
  </node>
  <node label="Col6a1" id="89">
    <att type="string" name="canonicalName" value="Col6a1"/>
    <att type="string" name="Gene" value="12833"/>
    <att type="string" name="Symbol" value="Col6a1"/>
    <att type="integer" name="DEGREE" value="28"/>
    <graphics type="CIRCLE" x="175.7861620280015" y="248.51340777804853"/>
  </node>
  <node label="Cpt1a" id="90">
    <att type="string" name="canonicalName" value="Cpt1a"/>
    <att type="string" name="Gene" value="12894"/>
    <att type="string" name="Symbol" value="Cpt1a"/>
    <att type="integer" name="DEGREE" value="5"/>
    <graphics type="CIRCLE" x="345.0301487711872" y="230.63804834363336"/>
  </node>
  <node label="Crcp" id="91">
    <att type="string" name="canonicalName" value="Crcp"/>
    <att type="string" name="Gene" value="12909"/>
    <att type="string" name="Symbol" value="Crcp"/>
    <att type="integer" name="DEGREE" value="13"/>
    <graphics type="CIRCLE" x="364.862866756619" y="435.21321441724285"/>
  </node>
  <node label="Crhr1" id="92">
    <att type="string" name="canonicalName" value="Crhr1"/>
    <att type="string" name="Gene" value="12921"/>
    <att type="string" name="Symbol" value="Crhr1"/>
    <att type="integer" name="DEGREE" value="7"/>
    <graphics type="CIRCLE" x="169.49696023381878" y="286.837315037631"/>
  </node>
  <node label="Crmp1" id="93">
    <att type="string" name="canonicalName" value="Crmp1"/>
    <att type="string" name="Gene" value="12933"/>
    <att type="string" name="Symbol" value="Crmp1"/>
    <att type="integer" name="DEGREE" value="7"/>
    <graphics type="CIRCLE" x="349.70854433488626" y="299.1901552336579"/>
  </node>
  <node label="Hapln1" id="94">
    <att type="string" name="canonicalName" value="Hapln1"/>
    <att type="string" name="Gene" value="12950"/>
    <att type="string" name="Symbol" value="Hapln1"/>
    <att type="integer" name="DEGREE" value="4"/>
    <graphics type="CIRCLE" x="357.39629799349456" y="292.2748218728051"/>
  </node>
  <node label="Csf1" id="95">
    <att type="string" name="canonicalName" value="Csf1"/>
    <att type="string" name="Gene" value="12977"/>
    <att type="string" name="Symbol" value="Csf1"/>
    <att type="integer" name="DEGREE" value="13"/>
    <graphics type="CIRCLE" x="277.6695253297828" y="151.70141918762704"/>
  </node>
  <node label="Csk" id="96">
    <att type="string" name="canonicalName" value="Csk"/>
    <att type="string" name="Gene" value="12988"/>
    <att type="string" name="Symbol" value="Csk"/>
    <att type="integer" name="DEGREE" value="26"/>
    <graphics type="CIRCLE" x="286.4172852229006" y="379.94217856774185"/>
  </node>
  <node label="Ncan" id="97">
    <att type="string" name="canonicalName" value="Ncan"/>
    <att type="string" name="Gene" value="13004"/>
    <att type="string" name="Symbol" value="Ncan"/>
    <att type="integer" name="DEGREE" value="10"/>
    <graphics type="CIRCLE" x="248.6480905332782" y="393.55280003851675"/>
  </node>
  <node label="Celf1" id="98">
    <att type="string" name="canonicalName" value="Celf1"/>
    <att type="string" name="Gene" value="13046"/>
    <att type="string" name="Symbol" value="Celf1"/>
    <att type="integer" name="DEGREE" value="3"/>
    <graphics type="CIRCLE" x="229.3472381701673" y="190.98412372679627"/>
  </node>
  <node label="Cyba" id="99">
    <att type="string" name="canonicalName" value="Cyba"/>
    <att type="string" name="Gene" value="13057"/>
    <att type="string" name="Symbol" value="Cyba"/>
    <att type="integer" name="DEGREE" value="4"/>
    <graphics type="CIRCLE" x="336.9387498480944" y="395.3905261124909"/>
  </node>
  <node label="Cyp2a5" id="100">
    <att type="string" name="canonicalName" value="Cyp2a5"/>
    <att type="string" name="Gene" value="13087"/>
    <att type="string" name="Symbol" value="Cyp2a5"/>
    <att type="integer" name="DEGREE" value="3"/>
    <graphics type="CIRCLE" x="174.7534966827242" y="327.2689978361059"/>
  </node>
  <node label="Cyp2j6" id="101">
    <att type="string" name="canonicalName" value="Cyp2j6"/>
    <att type="string" name="Gene" value="13110"/>
    <att type="string" name="Symbol" value="Cyp2j6"/>
    <att type="integer" name="DEGREE" value="8"/>
    <graphics type="CIRCLE" x="253.25276414448274" y="222.46748026671483"/>
  </node>
  <node label="Cyp46a1" id="102">
    <att type="string" name="canonicalName" value="Cyp46a1"/>
    <att type="string" name="Gene" value="13116"/>
    <att type="string" name="Symbol" value="Cyp46a1"/>
    <att type="integer" name="DEGREE" value="12"/>
    <graphics type="CIRCLE" x="318.2491120210643" y="174.99235792732537"/>
  </node>
  <node label="Daxx" id="103">
    <att type="string" name="canonicalName" value="Daxx"/>
    <att type="string" name="Gene" value="13163"/>
    <att type="string" name="Symbol" value="Daxx"/>
    <att type="integer" name="DEGREE" value="10"/>
    <graphics type="CIRCLE" x="278.4197440422415" y="275.37603221912514"/>
  </node>
  <node label="Ddx3x" id="104">
    <att type="string" name="canonicalName" value="Ddx3x"/>
    <att type="string" name="Gene" value="13205"/>
    <att type="string" name="Symbol" value="Ddx3x"/>
    <att type="integer" name="DEGREE" value="60"/>
    <graphics type="CIRCLE" x="347.0696807890722" y="163.56728748076478"/>
  </node>
  <node label="Twist2" id="105">
    <att type="string" name="canonicalName" value="Twist2"/>
    <att type="string" name="Gene" value="13345"/>
    <att type="string" name="Symbol" value="Twist2"/>
    <att type="integer" name="DEGREE" value="2"/>
    <graphics type="CIRCLE" x="248.06953376040033" y="289.82596037175284"/>
  </node>
  <node label="Dgat1" id="106">
    <att type="string" name="canonicalName" value="Dgat1"/>
    <att type="string" name="Gene" value="13350"/>
    <att type="string" name="Symbol" value="Dgat1"/>
    <att type="integer" name="DEGREE" value="7"/>
    <graphics type="CIRCLE" x="305.05117608206615" y="212.8906941281312"/>
  </node>
  <node label="Slc25a1" id="107">
    <att type="string" name="canonicalName" value="Slc25a1"/>
    <att type="string" name="Gene" value="13358"/>
    <att type="string" name="Symbol" value="Slc25a1"/>
    <att type="integer" name="DEGREE" value="3"/>
    <graphics type="CIRCLE" x="229.180949028515" y="381.89296847136336"/>
  </node>
  <node label="Dpm2" id="108">
    <att type="string" name="canonicalName" value="Dpm2"/>
    <att type="string" name="Gene" value="13481"/>
    <att type="string" name="Symbol" value="Dpm2"/>
    <att type="integer" name="DEGREE" value="3"/>
    <graphics type="CIRCLE" x="244.52734763321996" y="447.951577897778"/>
  </node>
  <node label="Dvl2" id="109">
    <att type="string" name="canonicalName" value="Dvl2"/>
    <att type="string" name="Gene" value="13543"/>
    <att type="string" name="Symbol" value="Dvl2"/>
    <att type="integer" name="DEGREE" value="33"/>
    <graphics type="CIRCLE" x="161.76497598352083" y="166.64247309510264"/>
  </node>
  <node label="E2f3" id="110">
    <att type="string" name="canonicalName" value="E2f3"/>
    <att type="string" name="Gene" value="13557"/>
    <att type="string" name="Symbol" value="E2f3"/>
    <att type="integer" name="DEGREE" value="6"/>
    <graphics type="CIRCLE" x="177.42045098159767" y="153.50561436337625"/>
  </node>
  <node label="Sparcl1" id="111">
    <att type="string" name="canonicalName" value="Sparcl1"/>
    <att type="string" name="Gene" value="13602"/>
    <att type="string" name="Symbol" value="Sparcl1"/>
    <att type="integer" name="DEGREE" value="1"/>
    <graphics type="CIRCLE" x="226.18422876785013" y="208.28709739544684"/>
  </node>
  <node label="Edn2" id="112">
    <att type="string" name="canonicalName" value="Edn2"/>
    <att type="string" name="Gene" value="13615"/>
    <att type="string" name="Symbol" value="Edn2"/>
    <att type="integer" name="DEGREE" value="7"/>
    <graphics type="CIRCLE" x="440.09037656155004" y="362.07294162376206"/>
  </node>
  <node label="Egr1" id="113">
    <att type="string" name="canonicalName" value="Egr1"/>
    <att type="string" name="Gene" value="13653"/>
    <att type="string" name="Symbol" value="Egr1"/>
    <att type="integer" name="DEGREE" value="8"/>
    <graphics type="CIRCLE" x="437.42573335299363" y="196.05775798529487"/>
  </node>
  <node label="Eif2ak3" id="114">
    <att type="string" name="canonicalName" value="Eif2ak3"/>
    <att type="string" name="Gene" value="13666"/>
    <att type="string" name="Symbol" value="Eif2ak3"/>
    <att type="integer" name="DEGREE" value="6"/>
    <graphics type="CIRCLE" x="437.0083113278663" y="414.30333647388625"/>
  </node>
  <node label="Eif2b4" id="115">
    <att type="string" name="canonicalName" value="Eif2b4"/>
    <att type="string" name="Gene" value="13667"/>
    <att type="string" name="Symbol" value="Eif2b4"/>
    <att type="integer" name="DEGREE" value="5"/>
    <graphics type="CIRCLE" x="318.6626906266164" y="351.0801588764832"/>
  </node>
  <node label="Eif4a1" id="116">
    <att type="string" name="canonicalName" value="Eif4a1"/>
    <att type="string" name="Gene" value="13681"/>
    <att type="string" name="Symbol" value="Eif4a1"/>
    <att type="integer" name="DEGREE" value="58"/>
    <graphics type="CIRCLE" x="314.9498728612092" y="245.17451406507632"/>
  </node>
  <node label="Ell" id="117">
    <att type="string" name="canonicalName" value="Ell"/>
    <att type="string" name="Gene" value="13716"/>
    <att type="string" name="Symbol" value="Ell"/>
    <att type="integer" name="DEGREE" value="10"/>
    <graphics type="CIRCLE" x="194.9346046178264" y="168.816033379305"/>
  </node>
  <node label="Aimp1" id="118">
    <att type="string" name="canonicalName" value="Aimp1"/>
    <att type="string" name="Gene" value="13722"/>
    <att type="string" name="Symbol" value="Aimp1"/>
    <att type="integer" name="DEGREE" value="5"/>
    <graphics type="CIRCLE" x="220.59506413892427" y="347.1670936445755"/>
  </node>
  <node label="Emb" id="119">
    <att type="string" name="canonicalName" value="Emb"/>
    <att type="string" name="Gene" value="13723"/>
    <att type="string" name="Symbol" value="Emb"/>
    <att type="integer" name="DEGREE" value="1"/>
    <graphics type="CIRCLE" x="271.5698677026869" y="211.53016219490894"/>
  </node>
  <node label="Epb41l3" id="120">
    <att type="string" name="canonicalName" value="Epb41l3"/>
    <att type="string" name="Gene" value="13823"/>
    <att type="string" name="Symbol" value="Epb41l3"/>
    <att type="integer" name="DEGREE" value="12"/>
    <graphics type="CIRCLE" x="194.37521704112962" y="229.324733586935"/>
  </node>
  <node label="Epha4" id="121">
    <att type="string" name="canonicalName" value="Epha4"/>
    <att type="string" name="Gene" value="13838"/>
    <att type="string" name="Symbol" value="Epha4"/>
    <att type="integer" name="DEGREE" value="2"/>
    <graphics type="CIRCLE" x="439.98694756337653" y="235.4812223286873"/>
  </node>
  <node label="Ephx1" id="122">
    <att type="string" name="canonicalName" value="Ephx1"/>
    <att type="string" name="Gene" value="13849"/>
    <att type="string" name="Symbol" value="Ephx1"/>
    <att type="integer" name="DEGREE" value="8"/>
    <graphics type="CIRCLE" x="257.42079966983965" y="231.31858853129728"/>
  </node>
  <node label="Stx2" id="123">
    <att type="string" name="canonicalName" value="Stx2"/>
    <att type="string" name="Gene" value="13852"/>
    <att type="string" name="Symbol" value="Stx2"/>
    <att type="integer" name="DEGREE" value="16"/>
    <graphics type="CIRCLE" x="207.17704562809809" y="354.388794730384"/>
  </node>
  <node label="Epn1" id="124">
    <att type="string" name="canonicalName" value="Epn1"/>
    <att type="string" name="Gene" value="13854"/>
    <att type="string" name="Symbol" value="Epn1"/>
    <att type="integer" name="DEGREE" value="25"/>
    <graphics type="CIRCLE" x="426.4142350516156" y="415.8300334828795"/>
  </node>
  <node label="Eps15" id="125">
    <att type="string" name="canonicalName" value="Eps15"/>
    <att type="string" name="Gene" value="13858"/>
    <att type="string" name="Symbol" value="Eps15"/>
    <att type="integer" name="DEGREE" value="31"/>
    <graphics type="CIRCLE" x="354.08528969631993" y="185.67464668180816"/>
  </node>
  <node label="Eps8" id="126">
    <att type="string" name="canonicalName" value="Eps8"/>
    <att type="string" name="Gene" value="13860"/>
    <att type="string" name="Symbol" value="Eps8"/>
    <att type="integer" name="DEGREE" value="15"/>
    <graphics type="CIRCLE" x="360.7410594374637" y="164.7268471953306"/>
  </node>
  <node label="Nr2f6" id="127">
    <att type="string" name="canonicalName" value="Nr2f6"/>
    <att type="string" name="Gene" value="13864"/>
    <att type="string" name="Symbol" value="Nr2f6"/>
    <att type="integer" name="DEGREE" value="2"/>
    <graphics type="CIRCLE" x="342.2648992459657" y="287.74638008370323"/>
  </node>
  <node label="Gnb1l" id="128">
    <att type="string" name="canonicalName" value="Gnb1l"/>
    <att type="string" name="Gene" value="13972"/>
    <att type="string" name="Symbol" value="Gnb1l"/>
    <att type="integer" name="DEGREE" value="27"/>
    <graphics type="CIRCLE" x="427.76803789953243" y="447.9191904469973"/>
  </node>
  <node label="Esr1" id="129">
    <att type="string" name="canonicalName" value="Esr1"/>
    <att type="string" name="Gene" value="13982"/>
    <att type="string" name="Symbol" value="Esr1"/>
    <att type="integer" name="DEGREE" value="30"/>
    <graphics type="CIRCLE" x="187.79915652955094" y="225.83759577988127"/>
  </node>
  <node label="Smarcad1" id="130">
    <att type="string" name="canonicalName" value="Smarcad1"/>
    <att type="string" name="Gene" value="13990"/>
    <att type="string" name="Symbol" value="Smarcad1"/>
    <att type="integer" name="DEGREE" value="8"/>
    <graphics type="CIRCLE" x="192.08538226016844" y="415.40201242503866"/>
  </node>
  <node label="Ewsr1" id="131">
    <att type="string" name="canonicalName" value="Ewsr1"/>
    <att type="string" name="Gene" value="14030"/>
    <att type="string" name="Symbol" value="Ewsr1"/>
    <att type="integer" name="DEGREE" value="9"/>
    <graphics type="CIRCLE" x="328.36010572205" y="358.7782792577667"/>
  </node>
  <node label="Ext2" id="132">
    <att type="string" name="canonicalName" value="Ext2"/>
    <att type="string" name="Gene" value="14043"/>
    <att type="string" name="Symbol" value="Ext2"/>
    <att type="integer" name="DEGREE" value="2"/>
    <graphics type="CIRCLE" x="348.7561090013495" y="212.5907876671795"/>
  </node>
  <node label="Fadd" id="133">
    <att type="string" name="canonicalName" value="Fadd"/>
    <att type="string" name="Gene" value="14082"/>
    <att type="string" name="Symbol" value="Fadd"/>
    <att type="integer" name="DEGREE" value="11"/>
    <graphics type="CIRCLE" x="402.0304067128868" y="431.51017851139267"/>
  </node>
  <node label="Ptk2" id="134">
    <att type="string" name="canonicalName" value="Ptk2"/>
    <att type="string" name="Gene" value="14083"/>
    <att type="string" name="Symbol" value="Ptk2"/>
    <att type="integer" name="DEGREE" value="43"/>
    <graphics type="CIRCLE" x="427.5421903289284" y="409.5685840736728"/>
  </node>
  <node label="Faf1" id="135">
    <att type="string" name="canonicalName" value="Faf1"/>
    <att type="string" name="Gene" value="14084"/>
    <att type="string" name="Symbol" value="Faf1"/>
    <att type="integer" name="DEGREE" value="18"/>
    <graphics type="CIRCLE" x="161.11129798007673" y="343.95424698891134"/>
  </node>
  <node label="Fah" id="136">
    <att type="string" name="canonicalName" value="Fah"/>
    <att type="string" name="Gene" value="14085"/>
    <att type="string" name="Symbol" value="Fah"/>
    <att type="integer" name="DEGREE" value="2"/>
    <graphics type="CIRCLE" x="312.5558668385553" y="374.9137954910658"/>
  </node>
  <node label="Fscn1" id="137">
    <att type="string" name="canonicalName" value="Fscn1"/>
    <att type="string" name="Gene" value="14086"/>
    <att type="string" name="Symbol" value="Fscn1"/>
    <att type="integer" name="DEGREE" value="1"/>
    <graphics type="CIRCLE" x="302.7603509241702" y="364.7325706095451"/>
  </node>
  <node label="Fasn" id="138">
    <att type="string" name="canonicalName" value="Fasn"/>
    <att type="string" name="Gene" value="14104"/>
    <att type="string" name="Symbol" value="Fasn"/>
    <att type="integer" name="DEGREE" value="13"/>
    <graphics type="CIRCLE" x="235.53766876995888" y="405.49088794186014"/>
  </node>
  <node label="Fbl" id="139">
    <att type="string" name="canonicalName" value="Fbl"/>
    <att type="string" name="Gene" value="14113"/>
    <att type="string" name="Symbol" value="Fbl"/>
    <att type="integer" name="DEGREE" value="56"/>
    <graphics type="CIRCLE" x="440.27232728062774" y="363.87722036812426"/>
  </node>
  <node label="Fes" id="140">
    <att type="string" name="canonicalName" value="Fes"/>
    <att type="string" name="Gene" value="14159"/>
    <att type="string" name="Symbol" value="Fes"/>
    <att type="integer" name="DEGREE" value="6"/>
    <graphics type="CIRCLE" x="281.334809343821" y="279.50061628702815"/>
  </node>
  <node label="Fgf11" id="141">
    <att type="string" name="canonicalName" value="Fgf11"/>
    <att type="string" name="Gene" value="14166"/>
    <att type="string" name="Symbol" value="Fgf11"/>
    <att type="integer" name="DEGREE" value="1"/>
    <graphics type="CIRCLE" x="289.1540737638634" y="330.3675652443135"/>
  </node>
  <node label="Fgf17" id="142">
    <att type="string" name="canonicalName" value="Fgf17"/>
    <att type="string" name="Gene" value="14171"/>
    <att type="string" name="Symbol" value="Fgf17"/>
    <att type="integer" name="DEGREE" value="5"/>
    <graphics type="CIRCLE" x="336.55824166653133" y="223.4114173575622"/>
  </node>
  <node label="Fkbp8" id="143">
    <att type="string" name="canonicalName" value="Fkbp8"/>
    <att type="string" name="Gene" value="14232"/>
    <att type="string" name="Symbol" value="Fkbp8"/>
    <att type="integer" name="DEGREE" value="14"/>
    <graphics type="CIRCLE" x="171.06971858555502" y="436.09459758959605"/>
  </node>
  <node label="Lpin1" id="144">
    <att type="string" name="canonicalName" value="Lpin1"/>
    <att type="string" name="Gene" value="14245"/>
    <att type="string" name="Symbol" value="Lpin1"/>
    <att type="integer" name="DEGREE" value="14"/>
    <graphics type="CIRCLE" x="405.68236716916243" y="299.37718422554144"/>
  </node>
  <node label="Fnta" id="145">
    <att type="string" name="canonicalName" value="Fnta"/>
    <att type="string" name="Gene" value="14272"/>
    <att type="string" name="Symbol" value="Fnta"/>
    <att type="integer" name="DEGREE" value="7"/>
    <graphics type="CIRCLE" x="325.1928580455933" y="327.2832316194048"/>
  </node>
  <node label="Ncs1" id="146">
    <att type="string" name="canonicalName" value="Ncs1"/>
    <att type="string" name="Gene" value="14299"/>
    <att type="string" name="Symbol" value="Ncs1"/>
    <att type="integer" name="DEGREE" value="11"/>
    <graphics type="CIRCLE" x="351.65859258159276" y="189.35375999607743"/>
  </node>
  <node label="Brd2" id="147">
    <att type="string" name="canonicalName" value="Brd2"/>
    <att type="string" name="Gene" value="14312"/>
    <att type="string" name="Symbol" value="Brd2"/>
    <att type="integer" name="DEGREE" value="17"/>
    <graphics type="CIRCLE" x="358.4684833969644" y="337.83067260142946"/>
  </node>
  <node label="Timm10b" id="148">
    <att type="string" name="canonicalName" value="Timm10b"/>
    <att type="string" name="Gene" value="14356"/>
    <att type="string" name="Symbol" value="Timm10b"/>
    <att type="integer" name="DEGREE" value="4"/>
    <graphics type="CIRCLE" x="161.34643825691833" y="225.18097453436394"/>
  </node>
  <node label="Gabpa" id="149">
    <att type="string" name="canonicalName" value="Gabpa"/>
    <att type="string" name="Gene" value="14390"/>
    <att type="string" name="Symbol" value="Gabpa"/>
    <att type="integer" name="DEGREE" value="3"/>
    <graphics type="CIRCLE" x="178.67389909890778" y="283.967833210442"/>
  </node>
  <node label="Gabpb1" id="150">
    <att type="string" name="canonicalName" value="Gabpb1"/>
    <att type="string" name="Gene" value="14391"/>
    <att type="string" name="Symbol" value="Gabpb1"/>
    <att type="integer" name="DEGREE" value="10"/>
    <graphics type="CIRCLE" x="199.76569145071247" y="426.1548009047596"/>
  </node>
  <node label="Gabra3" id="151">
    <att type="string" name="canonicalName" value="Gabra3"/>
    <att type="string" name="Gene" value="14396"/>
    <att type="string" name="Symbol" value="Gabra3"/>
    <att type="integer" name="DEGREE" value="7"/>
    <graphics type="CIRCLE" x="216.7013443109387" y="441.2246156450645"/>
  </node>
  <node label="Gabrb3" id="152">
    <att type="string" name="canonicalName" value="Gabrb3"/>
    <att type="string" name="Gene" value="14402"/>
    <att type="string" name="Symbol" value="Gabrb3"/>
    <att type="integer" name="DEGREE" value="4"/>
    <graphics type="CIRCLE" x="299.3433719411239" y="254.52931818434803"/>
  </node>
  <node label="Gabrg1" id="153">
    <att type="string" name="canonicalName" value="Gabrg1"/>
    <att type="string" name="Gene" value="14405"/>
    <att type="string" name="Symbol" value="Gabrg1"/>
    <att type="integer" name="DEGREE" value="5"/>
    <graphics type="CIRCLE" x="435.80956447089426" y="446.4749196157724"/>
  </node>
  <node label="Gabrr1" id="154">
    <att type="string" name="canonicalName" value="Gabrr1"/>
    <att type="string" name="Gene" value="14408"/>
    <att type="string" name="Symbol" value="Gabrr1"/>
    <att type="integer" name="DEGREE" value="4"/>
    <graphics type="CIRCLE" x="354.0155328094446" y="347.96142703425227"/>
  </node>
  <node label="Galc" id="155">
    <att type="string" name="canonicalName" value="Galc"/>
    <att type="string" name="Gene" value="14420"/>
    <att type="string" name="Symbol" value="Galc"/>
    <att type="integer" name="DEGREE" value="6"/>
    <graphics type="CIRCLE" x="201.5229202660272" y="264.243133889452"/>
  </node>
  <node label="Galnt3" id="156">
    <att type="string" name="canonicalName" value="Galnt3"/>
    <att type="string" name="Gene" value="14425"/>
    <att type="string" name="Symbol" value="Galnt3"/>
    <att type="integer" name="DEGREE" value="2"/>
    <graphics type="CIRCLE" x="188.3689866576264" y="251.72011915765677"/>
  </node>
  <node label="Gapdh" id="157">
    <att type="string" name="canonicalName" value="Gapdh"/>
    <att type="string" name="Gene" value="14433"/>
    <att type="string" name="Symbol" value="Gapdh"/>
    <att type="integer" name="DEGREE" value="18"/>
    <graphics type="CIRCLE" x="335.2028094103191" y="224.11903991272158"/>
  </node>
  <node label="Gart" id="158">
    <att type="string" name="canonicalName" value="Gart"/>
    <att type="string" name="Gene" value="14450"/>
    <att type="string" name="Symbol" value="Gart"/>
    <att type="integer" name="DEGREE" value="7"/>
    <graphics type="CIRCLE" x="377.58230787223886" y="241.79210671920117"/>
  </node>
  <node label="Gbp2" id="159">
    <att type="string" name="canonicalName" value="Gbp2"/>
    <att type="string" name="Gene" value="14469"/>
    <att type="string" name="Symbol" value="Gbp2"/>
    <att type="integer" name="DEGREE" value="5"/>
    <graphics type="CIRCLE" x="350.5893646032017" y="221.41023650649404"/>
  </node>
  <node label="Gcg" id="160">
    <att type="string" name="canonicalName" value="Gcg"/>
    <att type="string" name="Gene" value="14526"/>
    <att type="string" name="Symbol" value="Gcg"/>
    <att type="integer" name="DEGREE" value="10"/>
    <graphics type="CIRCLE" x="356.7945642831256" y="328.0508530128104"/>
  </node>
  <node label="Gda" id="161">
    <att type="string" name="canonicalName" value="Gda"/>
    <att type="string" name="Gene" value="14544"/>
    <att type="string" name="Symbol" value="Gda"/>
    <att type="integer" name="DEGREE" value="1"/>
    <graphics type="CIRCLE" x="158.18040442335757" y="381.4633893835427"/>
  </node>
  <node label="Arhgdig" id="162">
    <att type="string" name="canonicalName" value="Arhgdig"/>
    <att type="string" name="Gene" value="14570"/>
    <att type="string" name="Symbol" value="Arhgdig"/>
    <att type="integer" name="DEGREE" value="10"/>
    <graphics type="CIRCLE" x="157.20206593673964" y="161.04484349814132"/>
  </node>
  <node label="Gfra1" id="163">
    <att type="string" name="canonicalName" value="Gfra1"/>
    <att type="string" name="Gene" value="14585"/>
    <att type="string" name="Symbol" value="Gfra1"/>
    <att type="integer" name="DEGREE" value="6"/>
    <graphics type="CIRCLE" x="181.22873107332023" y="425.74951884675136"/>
  </node>
  <node label="Gfra4" id="164">
    <att type="string" name="canonicalName" value="Gfra4"/>
    <att type="string" name="Gene" value="14588"/>
    <att type="string" name="Symbol" value="Gfra4"/>
    <att type="integer" name="DEGREE" value="4"/>
    <graphics type="CIRCLE" x="277.8713110735581" y="325.3562372502723"/>
  </node>
  <node label="Gpr83" id="165">
    <att type="string" name="canonicalName" value="Gpr83"/>
    <att type="string" name="Gene" value="14608"/>
    <att type="string" name="Symbol" value="Gpr83"/>
    <att type="integer" name="DEGREE" value="1"/>
    <graphics type="CIRCLE" x="321.8057893355074" y="419.1654705706286"/>
  </node>
  <node label="Glud1" id="166">
    <att type="string" name="canonicalName" value="Glud1"/>
    <att type="string" name="Gene" value="14661"/>
    <att type="string" name="Symbol" value="Glud1"/>
    <att type="integer" name="DEGREE" value="17"/>
    <graphics type="CIRCLE" x="197.08391260640383" y="394.6255563153788"/>
  </node>
  <node label="Slc6a9" id="167">
    <att type="string" name="canonicalName" value="Slc6a9"/>
    <att type="string" name="Gene" value="14664"/>
    <att type="string" name="Symbol" value="Slc6a9"/>
    <att type="integer" name="DEGREE" value="1"/>
    <graphics type="CIRCLE" x="384.9938374482649" y="396.9206227338094"/>
  </node>
  <node label="Gnai1" id="168">
    <att type="string" name="canonicalName" value="Gnai1"/>
    <att type="string" name="Gene" value="14677"/>
    <att type="string" name="Symbol" value="Gnai1"/>
    <att type="integer" name="DEGREE" value="42"/>
    <graphics type="CIRCLE" x="218.67453101222608" y="412.2570006874253"/>
  </node>
  <node label="Gnai3" id="169">
    <att type="string" name="canonicalName" value="Gnai3"/>
    <att type="string" name="Gene" value="14679"/>
    <att type="string" name="Symbol" value="Gnai3"/>
    <att type="integer" name="DEGREE" value="44"/>
    <graphics type="CIRCLE" x="396.546520901484" y="395.97154811288397"/>
  </node>
  <node label="Gnaq" id="170">
    <att type="string" name="canonicalName" value="Gnaq"/>
    <att type="string" name="Gene" value="14682"/>
    <att type="string" name="Symbol" value="Gnaq"/>
    <att type="integer" name="DEGREE" value="21"/>
    <graphics type="CIRCLE" x="441.65492758415706" y="245.2074199805233"/>
  </node>
  <node label="Gnb2" id="171">
    <att type="string" name="canonicalName" value="Gnb2"/>
    <att type="string" name="Gene" value="14693"/>
    <att type="string" name="Symbol" value="Gnb2"/>
    <att type="integer" name="DEGREE" value="72"/>
    <graphics type="CIRCLE" x="426.80479633737" y="388.4369133176767"/>
  </node>
  <node label="Got1" id="172">
    <att type="string" name="canonicalName" value="Got1"/>
    <att type="string" name="Gene" value="14718"/>
    <att type="string" name="Symbol" value="Got1"/>
    <att type="integer" name="DEGREE" value="20"/>
    <graphics type="CIRCLE" x="272.2853933326719" y="295.3297395022154"/>
  </node>
  <node label="Got2" id="173">
    <att type="string" name="canonicalName" value="Got2"/>
    <att type="string" name="Gene" value="14719"/>
    <att type="string" name="Symbol" value="Got2"/>
    <att type="integer" name="DEGREE" value="22"/>
    <graphics type="CIRCLE" x="213.53327611468234" y="296.05512588059753"/>
  </node>
  <node label="Lpar1" id="174">
    <att type="string" name="canonicalName" value="Lpar1"/>
    <att type="string" name="Gene" value="14745"/>
    <att type="string" name="Symbol" value="Lpar1"/>
    <att type="integer" name="DEGREE" value="13"/>
    <graphics type="CIRCLE" x="341.64025561572055" y="414.74302514444355"/>
  </node>
  <node label="Cmklr1" id="175">
    <att type="string" name="canonicalName" value="Cmklr1"/>
    <att type="string" name="Gene" value="14747"/>
    <att type="string" name="Symbol" value="Cmklr1"/>
    <att type="integer" name="DEGREE" value="3"/>
    <graphics type="CIRCLE" x="447.2083991419071" y="415.1128299212514"/>
  </node>
  <node label="Gpld1" id="176">
    <att type="string" name="canonicalName" value="Gpld1"/>
    <att type="string" name="Gene" value="14756"/>
    <att type="string" name="Symbol" value="Gpld1"/>
    <att type="integer" name="DEGREE" value="9"/>
    <graphics type="CIRCLE" x="293.84633335532084" y="306.40148185667283"/>
  </node>
  <node label="Gpr37" id="177">
    <att type="string" name="canonicalName" value="Gpr37"/>
    <att type="string" name="Gene" value="14763"/>
    <att type="string" name="Symbol" value="Gpr37"/>
    <att type="integer" name="DEGREE" value="8"/>
    <graphics type="CIRCLE" x="427.4628006195437" y="437.52415979475364"/>
  </node>
  <node label="Gpr162" id="178">
    <att type="string" name="canonicalName" value="Gpr162"/>
    <att type="string" name="Gene" value="14788"/>
    <att type="string" name="Symbol" value="Gpr162"/>
    <att type="integer" name="DEGREE" value="35"/>
    <graphics type="CIRCLE" x="416.748174699681" y="304.2336982417861"/>
  </node>
  <node label="Grcc10" id="179">
    <att type="string" name="canonicalName" value="Grcc10"/>
    <att type="string" name="Gene" value="14790"/>
    <att type="string" name="Symbol" value="Grcc10"/>
    <att type="integer" name="DEGREE" value="1"/>
    <graphics type="CIRCLE" x="317.1091275311217" y="151.24708173019536"/>
  </node>
  <node label="Emg1" id="180">
    <att type="string" name="canonicalName" value="Emg1"/>
    <att type="string" name="Gene" value="14791"/>
    <att type="string" name="Symbol" value="Emg1"/>
    <att type="integer" name="DEGREE" value="33"/>
    <graphics type="CIRCLE" x="371.8417101294965" y="343.79085185659915"/>
  </node>
  <node label="Grid2" id="181">
    <att type="string" name="canonicalName" value="Grid2"/>
    <att type="string" name="Gene" value="14804"/>
    <att type="string" name="Symbol" value="Grid2"/>
    <att type="integer" name="DEGREE" value="6"/>
    <graphics type="CIRCLE" x="206.73531875460856" y="297.755456966318"/>
  </node>
  <node label="Grik5" id="182">
    <att type="string" name="canonicalName" value="Grik5"/>
    <att type="string" name="Gene" value="14809"/>
    <att type="string" name="Symbol" value="Grik5"/>
    <att type="integer" name="DEGREE" value="9"/>
    <graphics type="CIRCLE" x="271.3980278731389" y="376.31396681819365"/>
  </node>
  <node label="Grin2a" id="183">
    <att type="string" name="canonicalName" value="Grin2a"/>
    <att type="string" name="Gene" value="14811"/>
    <att type="string" name="Symbol" value="Grin2a"/>
    <att type="integer" name="DEGREE" value="17"/>
    <graphics type="CIRCLE" x="185.71507214336924" y="254.50014299481433"/>
  </node>
  <node label="Gspt2" id="184">
    <att type="string" name="canonicalName" value="Gspt2"/>
    <att type="string" name="Gene" value="14853"/>
    <att type="string" name="Symbol" value="Gspt2"/>
    <att type="integer" name="DEGREE" value="39"/>
    <graphics type="CIRCLE" x="241.5659044743725" y="412.8996069298435"/>
  </node>
  <node label="Gstm6" id="185">
    <att type="string" name="canonicalName" value="Gstm6"/>
    <att type="string" name="Gene" value="14867"/>
    <att type="string" name="Symbol" value="Gstm6"/>
    <att type="integer" name="DEGREE" value="9"/>
    <graphics type="CIRCLE" x="235.03899545120186" y="348.23541686330185"/>
  </node>
  <node label="Gsto1" id="186">
    <att type="string" name="canonicalName" value="Gsto1"/>
    <att type="string" name="Gene" value="14873"/>
    <att type="string" name="Symbol" value="Gsto1"/>
    <att type="integer" name="DEGREE" value="22"/>
    <graphics type="CIRCLE" x="400.80244605013183" y="314.689527086515"/>
  </node>
  <node label="Gstz1" id="187">
    <att type="string" name="canonicalName" value="Gstz1"/>
    <att type="string" name="Gene" value="14874"/>
    <att type="string" name="Symbol" value="Gstz1"/>
    <att type="integer" name="DEGREE" value="7"/>
    <graphics type="CIRCLE" x="364.61211899033003" y="269.28941830440834"/>
  </node>
  <node label="Gtf2i" id="188">
    <att type="string" name="canonicalName" value="Gtf2i"/>
    <att type="string" name="Gene" value="14886"/>
    <att type="string" name="Symbol" value="Gtf2i"/>
    <att type="integer" name="DEGREE" value="7"/>
    <graphics type="CIRCLE" x="176.98739847162705" y="336.0723923413833"/>
  </node>
  <node label="Trip12" id="189">
    <att type="string" name="canonicalName" value="Trip12"/>
    <att type="string" name="Gene" value="14897"/>
    <att type="string" name="Symbol" value="Trip12"/>
    <att type="integer" name="DEGREE" value="22"/>
    <graphics type="CIRCLE" x="297.3272268561851" y="309.4510042777619"/>
  </node>
  <node label="Gk" id="190">
    <att type="string" name="canonicalName" value="Gk"/>
    <att type="string" name="Gene" value="14933"/>
    <att type="string" name="Symbol" value="Gk"/>
    <att type="integer" name="DEGREE" value="9"/>
    <graphics type="CIRCLE" x="265.36685454900083" y="382.7552829030525"/>
  </node>
  <node label="Gys1" id="191">
    <att type="string" name="canonicalName" value="Gys1"/>
    <att type="string" name="Gene" value="14936"/>
    <att type="string" name="Symbol" value="Gys1"/>
    <att type="integer" name="DEGREE" value="15"/>
    <graphics type="CIRCLE" x="364.9075720342627" y="297.367796895233"/>
  </node>
  <node label="H2-D1" id="192">
    <att type="string" name="canonicalName" value="H2-D1"/>
    <att type="string" name="Gene" value="14964"/>
    <att type="string" name="Symbol" value="H2-D1"/>
    <att type="integer" name="DEGREE" value="9"/>
    <graphics type="CIRCLE" x="359.5399196654032" y="169.09643560269842"/>
  </node>
  <node label="H2-K1" id="193">
    <att type="string" name="canonicalName" value="H2-K1"/>
    <att type="string" name="Gene" value="14972"/>
    <att type="string" name="Symbol" value="H2-K1"/>
    <att type="integer" name="DEGREE" value="5"/>
    <graphics type="CIRCLE" x="172.4526264456032" y="289.5916852519057"/>
  </node>
  <node label="H2-Q4" id="194">
    <att type="string" name="canonicalName" value="H2-Q4"/>
    <att type="string" name="Gene" value="15015"/>
    <att type="string" name="Symbol" value="H2-Q4"/>
    <att type="integer" name="DEGREE" value="6"/>
    <graphics type="CIRCLE" x="264.4412599514893" y="250.5233320189393"/>
  </node>
  <node label="Hcls1" id="195">
    <att type="string" name="canonicalName" value="Hcls1"/>
    <att type="string" name="Gene" value="15163"/>
    <att type="string" name="Symbol" value="Hcls1"/>
    <att type="integer" name="DEGREE" value="14"/>
    <graphics type="CIRCLE" x="263.94813948884394" y="367.33357027495686"/>
  </node>
  <node label="Foxq1" id="196">
    <att type="string" name="canonicalName" value="Foxq1"/>
    <att type="string" name="Gene" value="15220"/>
    <att type="string" name="Symbol" value="Foxq1"/>
    <att type="integer" name="DEGREE" value="1"/>
    <graphics type="CIRCLE" x="260.30680712949874" y="241.58210981829194"/>
  </node>
  <node label="Hmgn1" id="197">
    <att type="string" name="canonicalName" value="Hmgn1"/>
    <att type="string" name="Gene" value="15312"/>
    <att type="string" name="Symbol" value="Hmgn1"/>
    <att type="integer" name="DEGREE" value="102"/>
    <graphics type="CIRCLE" x="371.739725387126" y="351.83745494933396"/>
  </node>
  <node label="Hnrnpk" id="198">
    <att type="string" name="canonicalName" value="Hnrnpk"/>
    <att type="string" name="Gene" value="15387"/>
    <att type="string" name="Symbol" value="Hnrnpk"/>
    <att type="integer" name="DEGREE" value="33"/>
    <graphics type="CIRCLE" x="441.8943996267059" y="258.2789160061948"/>
  </node>
  <node label="Hnrnpl" id="199">
    <att type="string" name="canonicalName" value="Hnrnpl"/>
    <att type="string" name="Gene" value="15388"/>
    <att type="string" name="Symbol" value="Hnrnpl"/>
    <att type="integer" name="DEGREE" value="13"/>
    <graphics type="CIRCLE" x="257.23607307310084" y="285.47586854165536"/>
  </node>
  <node label="Prmt2" id="200">
    <att type="string" name="canonicalName" value="Prmt2"/>
    <att type="string" name="Gene" value="15468"/>
    <att type="string" name="Symbol" value="Prmt2"/>
    <att type="integer" name="DEGREE" value="9"/>
    <graphics type="CIRCLE" x="272.8565463051849" y="389.7307589500723"/>
  </node>
  <node label="Rida" id="201">
    <att type="string" name="canonicalName" value="Rida"/>
    <att type="string" name="Gene" value="15473"/>
    <att type="string" name="Symbol" value="Rida"/>
    <att type="integer" name="DEGREE" value="2"/>
    <graphics type="CIRCLE" x="378.50908419588245" y="429.5201366833727"/>
  </node>
  <node label="Hsf2" id="202">
    <att type="string" name="canonicalName" value="Hsf2"/>
    <att type="string" name="Gene" value="15500"/>
    <att type="string" name="Symbol" value="Hsf2"/>
    <att type="integer" name="DEGREE" value="5"/>
    <graphics type="CIRCLE" x="245.81151399136166" y="436.3025209930558"/>
  </node>
  <node label="Hspa2" id="203">
    <att type="string" name="canonicalName" value="Hspa2"/>
    <att type="string" name="Gene" value="15512"/>
    <att type="string" name="Symbol" value="Hspa2"/>
    <att type="integer" name="DEGREE" value="64"/>
    <graphics type="CIRCLE" x="256.06545635382315" y="431.14526947335986"/>
  </node>
  <node label="Hspa4" id="204">
    <att type="string" name="canonicalName" value="Hspa4"/>
    <att type="string" name="Gene" value="15525"/>
    <att type="string" name="Symbol" value="Hspa4"/>
    <att type="integer" name="DEGREE" value="42"/>
    <graphics type="CIRCLE" x="398.4819696466551" y="325.548001214402"/>
  </node>
  <node label="Hspa9" id="205">
    <att type="string" name="canonicalName" value="Hspa9"/>
    <att type="string" name="Gene" value="15526"/>
    <att type="string" name="Symbol" value="Hspa9"/>
    <att type="integer" name="DEGREE" value="48"/>
    <graphics type="CIRCLE" x="193.39342488550886" y="226.14417936898639"/>
  </node>
  <node label="Hspe1" id="206">
    <att type="string" name="canonicalName" value="Hspe1"/>
    <att type="string" name="Gene" value="15528"/>
    <att type="string" name="Symbol" value="Hspe1"/>
    <att type="integer" name="DEGREE" value="9"/>
    <graphics type="CIRCLE" x="342.05792748747774" y="297.25301089846175"/>
  </node>
  <node label="Htr1f" id="207">
    <att type="string" name="canonicalName" value="Htr1f"/>
    <att type="string" name="Gene" value="15557"/>
    <att type="string" name="Symbol" value="Htr1f"/>
    <att type="integer" name="DEGREE" value="6"/>
    <graphics type="CIRCLE" x="159.71012651599094" y="448.27476267240144"/>
  </node>
  <node label="Htr5a" id="208">
    <att type="string" name="canonicalName" value="Htr5a"/>
    <att type="string" name="Gene" value="15563"/>
    <att type="string" name="Symbol" value="Htr5a"/>
    <att type="integer" name="DEGREE" value="5"/>
    <graphics type="CIRCLE" x="174.13004805754866" y="382.44156352180653"/>
  </node>
  <node label="Htr6" id="209">
    <att type="string" name="canonicalName" value="Htr6"/>
    <att type="string" name="Gene" value="15565"/>
    <att type="string" name="Symbol" value="Htr6"/>
    <att type="integer" name="DEGREE" value="4"/>
    <graphics type="CIRCLE" x="393.50830090194114" y="381.18282197440215"/>
  </node>
  <node label="Idua" id="210">
    <att type="string" name="canonicalName" value="Idua"/>
    <att type="string" name="Gene" value="15932"/>
    <att type="string" name="Symbol" value="Idua"/>
    <att type="integer" name="DEGREE" value="5"/>
    <graphics type="CIRCLE" x="225.0036293840704" y="281.7788949812241"/>
  </node>
  <node label="Igfbp6" id="211">
    <att type="string" name="canonicalName" value="Igfbp6"/>
    <att type="string" name="Gene" value="16012"/>
    <att type="string" name="Symbol" value="Igfbp6"/>
    <att type="integer" name="DEGREE" value="1"/>
    <graphics type="CIRCLE" x="151.38840346800325" y="204.29799001265366"/>
  </node>
  <node label="Il12a" id="212">
    <att type="string" name="canonicalName" value="Il12a"/>
    <att type="string" name="Gene" value="16159"/>
    <att type="string" name="Symbol" value="Il12a"/>
    <att type="integer" name="DEGREE" value="2"/>
    <graphics type="CIRCLE" x="327.3236318899378" y="417.6882127630064"/>
  </node>
  <node label="Kpnb1" id="213">
    <att type="string" name="canonicalName" value="Kpnb1"/>
    <att type="string" name="Gene" value="16211"/>
    <att type="string" name="Symbol" value="Kpnb1"/>
    <att type="integer" name="DEGREE" value="28"/>
    <graphics type="CIRCLE" x="177.18936560181376" y="241.72570894840158"/>
  </node>
  <node label="Inha" id="214">
    <att type="string" name="canonicalName" value="Inha"/>
    <att type="string" name="Gene" value="16322"/>
    <att type="string" name="Symbol" value="Inha"/>
    <att type="integer" name="DEGREE" value="1"/>
    <graphics type="CIRCLE" x="308.2573692718114" y="356.5256893743043"/>
  </node>
  <node label="Inpp1" id="215">
    <att type="string" name="canonicalName" value="Inpp1"/>
    <att type="string" name="Gene" value="16329"/>
    <att type="string" name="Symbol" value="Inpp1"/>
    <att type="integer" name="DEGREE" value="3"/>
    <graphics type="CIRCLE" x="283.0545881570476" y="407.37834513598875"/>
  </node>
  <node label="Inpp5d" id="216">
    <att type="string" name="canonicalName" value="Inpp5d"/>
    <att type="string" name="Gene" value="16331"/>
    <att type="string" name="Symbol" value="Inpp5d"/>
    <att type="integer" name="DEGREE" value="12"/>
    <graphics type="CIRCLE" x="304.0239167501902" y="386.5048351373099"/>
  </node>
  <node label="Itga6" id="217">
    <att type="string" name="canonicalName" value="Itga6"/>
    <att type="string" name="Gene" value="16403"/>
    <att type="string" name="Symbol" value="Itga6"/>
    <att type="integer" name="DEGREE" value="16"/>
    <graphics type="CIRCLE" x="257.8447833008676" y="385.19783762370463"/>
  </node>
  <node label="Itgb5" id="218">
    <att type="string" name="canonicalName" value="Itgb5"/>
    <att type="string" name="Gene" value="16419"/>
    <att type="string" name="Symbol" value="Itgb5"/>
    <att type="integer" name="DEGREE" value="23"/>
    <graphics type="CIRCLE" x="288.4485176665005" y="171.480387960845"/>
  </node>
  <node label="Itih3" id="219">
    <att type="string" name="canonicalName" value="Itih3"/>
    <att type="string" name="Gene" value="16426"/>
    <att type="string" name="Symbol" value="Itih3"/>
    <att type="integer" name="DEGREE" value="2"/>
    <graphics type="CIRCLE" x="365.1824420832764" y="235.11846582468894"/>
  </node>
  <node label="Itpa" id="220">
    <att type="string" name="canonicalName" value="Itpa"/>
    <att type="string" name="Gene" value="16434"/>
    <att type="string" name="Symbol" value="Itpa"/>
    <att type="integer" name="DEGREE" value="6"/>
    <graphics type="CIRCLE" x="362.94334471316347" y="260.6723533002088"/>
  </node>
  <node label="Jak1" id="221">
    <att type="string" name="canonicalName" value="Jak1"/>
    <att type="string" name="Gene" value="16451"/>
    <att type="string" name="Symbol" value="Jak1"/>
    <att type="integer" name="DEGREE" value="13"/>
    <graphics type="CIRCLE" x="163.76572327765047" y="327.7997106739895"/>
  </node>
  <node label="Ajuba" id="222">
    <att type="string" name="canonicalName" value="Ajuba"/>
    <att type="string" name="Gene" value="16475"/>
    <att type="string" name="Symbol" value="Ajuba"/>
    <att type="integer" name="DEGREE" value="20"/>
    <graphics type="CIRCLE" x="329.50066741843114" y="298.48015681162"/>
  </node>
  <node label="Kcna4" id="223">
    <att type="string" name="canonicalName" value="Kcna4"/>
    <att type="string" name="Gene" value="16492"/>
    <att type="string" name="Symbol" value="Kcna4"/>
    <att type="integer" name="DEGREE" value="54"/>
    <graphics type="CIRCLE" x="378.4767888540317" y="342.5496256644431"/>
  </node>
  <node label="Kcnh2" id="224">
    <att type="string" name="canonicalName" value="Kcnh2"/>
    <att type="string" name="Gene" value="16511"/>
    <att type="string" name="Symbol" value="Kcnh2"/>
    <att type="integer" name="DEGREE" value="2"/>
    <graphics type="CIRCLE" x="352.31815638304306" y="434.5763143784369"/>
  </node>
  <node label="Kcnj16" id="225">
    <att type="string" name="canonicalName" value="Kcnj16"/>
    <att type="string" name="Gene" value="16517"/>
    <att type="string" name="Symbol" value="Kcnj16"/>
    <att type="integer" name="DEGREE" value="6"/>
    <graphics type="CIRCLE" x="193.84054783320607" y="243.57662921799266"/>
  </node>
  <node label="Kcnj8" id="226">
    <att type="string" name="canonicalName" value="Kcnj8"/>
    <att type="string" name="Gene" value="16523"/>
    <att type="string" name="Symbol" value="Kcnj8"/>
    <att type="integer" name="DEGREE" value="4"/>
    <graphics type="CIRCLE" x="307.0783231411041" y="236.08543787794446"/>
  </node>
  <node label="Kcnj9" id="227">
    <att type="string" name="canonicalName" value="Kcnj9"/>
    <att type="string" name="Gene" value="16524"/>
    <att type="string" name="Symbol" value="Kcnj9"/>
    <att type="integer" name="DEGREE" value="8"/>
    <graphics type="CIRCLE" x="334.42590756144807" y="212.82893326611702"/>
  </node>
  <node label="Kcnk3" id="228">
    <att type="string" name="canonicalName" value="Kcnk3"/>
    <att type="string" name="Gene" value="16527"/>
    <att type="string" name="Symbol" value="Kcnk3"/>
    <att type="integer" name="DEGREE" value="1"/>
    <graphics type="CIRCLE" x="448.56683002114926" y="179.90541258675847"/>
  </node>
  <node label="Kcnk4" id="229">
    <att type="string" name="canonicalName" value="Kcnk4"/>
    <att type="string" name="Gene" value="16528"/>
    <att type="string" name="Symbol" value="Kcnk4"/>
    <att type="integer" name="DEGREE" value="1"/>
    <graphics type="CIRCLE" x="371.7837349325384" y="196.84155238807472"/>
  </node>
  <node label="Kif11" id="230">
    <att type="string" name="canonicalName" value="Kif11"/>
    <att type="string" name="Gene" value="16551"/>
    <att type="string" name="Symbol" value="Kif11"/>
    <att type="integer" name="DEGREE" value="27"/>
    <graphics type="CIRCLE" x="396.9374624796087" y="341.6353217065416"/>
  </node>
  <node label="Kif13a" id="231">
    <att type="string" name="canonicalName" value="Kif13a"/>
    <att type="string" name="Gene" value="16553"/>
    <att type="string" name="Symbol" value="Kif13a"/>
    <att type="integer" name="DEGREE" value="9"/>
    <graphics type="CIRCLE" x="381.89891592122297" y="246.39671260357068"/>
  </node>
  <node label="Kif21a" id="232">
    <att type="string" name="canonicalName" value="Kif21a"/>
    <att type="string" name="Gene" value="16564"/>
    <att type="string" name="Symbol" value="Kif21a"/>
    <att type="integer" name="DEGREE" value="19"/>
    <graphics type="CIRCLE" x="296.39867728201693" y="389.91829170081076"/>
  </node>
  <node label="Kif3c" id="233">
    <att type="string" name="canonicalName" value="Kif3c"/>
    <att type="string" name="Gene" value="16570"/>
    <att type="string" name="Symbol" value="Kif3c"/>
    <att type="integer" name="DEGREE" value="22"/>
    <graphics type="CIRCLE" x="180.5183722959937" y="241.97137723725348"/>
  </node>
  <node label="Kif5a" id="234">
    <att type="string" name="canonicalName" value="Kif5a"/>
    <att type="string" name="Gene" value="16572"/>
    <att type="string" name="Symbol" value="Kif5a"/>
    <att type="integer" name="DEGREE" value="32"/>
    <graphics type="CIRCLE" x="312.8707885438431" y="323.74648798771113"/>
  </node>
  <node label="Kif5b" id="235">
    <att type="string" name="canonicalName" value="Kif5b"/>
    <att type="string" name="Gene" value="16573"/>
    <att type="string" name="Symbol" value="Kif5b"/>
    <att type="integer" name="DEGREE" value="37"/>
    <graphics type="CIRCLE" x="336.660582842482" y="320.5395630953856"/>
  </node>
  <node label="Kif7" id="236">
    <att type="string" name="canonicalName" value="Kif7"/>
    <att type="string" name="Gene" value="16576"/>
    <att type="string" name="Symbol" value="Kif7"/>
    <att type="integer" name="DEGREE" value="10"/>
    <graphics type="CIRCLE" x="354.4113030254956" y="164.91773113094007"/>
  </node>
  <node label="Kifap3" id="237">
    <att type="string" name="canonicalName" value="Kifap3"/>
    <att type="string" name="Gene" value="16579"/>
    <att type="string" name="Symbol" value="Kifap3"/>
    <att type="integer" name="DEGREE" value="25"/>
    <graphics type="CIRCLE" x="419.55659894111284" y="288.36352997595634"/>
  </node>
  <node label="Uhmk1" id="238">
    <att type="string" name="canonicalName" value="Uhmk1"/>
    <att type="string" name="Gene" value="16589"/>
    <att type="string" name="Symbol" value="Uhmk1"/>
    <att type="integer" name="DEGREE" value="8"/>
    <graphics type="CIRCLE" x="355.2840398650079" y="182.12957701925086"/>
  </node>
  <node label="Klf12" id="239">
    <att type="string" name="canonicalName" value="Klf12"/>
    <att type="string" name="Gene" value="16597"/>
    <att type="string" name="Symbol" value="Klf12"/>
    <att type="integer" name="DEGREE" value="2"/>
    <graphics type="CIRCLE" x="161.191048208799" y="407.9283363633707"/>
  </node>
  <node label="Klf9" id="240">
    <att type="string" name="canonicalName" value="Klf9"/>
    <att type="string" name="Gene" value="16601"/>
    <att type="string" name="Symbol" value="Klf9"/>
    <att type="integer" name="DEGREE" value="1"/>
    <graphics type="CIRCLE" x="331.33019280463" y="217.25784641519357"/>
  </node>
  <node label="Krt10" id="241">
    <att type="string" name="canonicalName" value="Krt10"/>
    <att type="string" name="Gene" value="16661"/>
    <att type="string" name="Symbol" value="Krt10"/>
    <att type="integer" name="DEGREE" value="9"/>
    <graphics type="CIRCLE" x="396.0482160861342" y="186.58142275695488"/>
  </node>
  <node label="L1cam" id="242">
    <att type="string" name="canonicalName" value="L1cam"/>
    <att type="string" name="Gene" value="16728"/>
    <att type="string" name="Symbol" value="L1cam"/>
    <att type="integer" name="DEGREE" value="7"/>
    <graphics type="CIRCLE" x="289.70143656120547" y="440.5848858707556"/>
  </node>
  <node label="Lama5" id="243">
    <att type="string" name="canonicalName" value="Lama5"/>
    <att type="string" name="Gene" value="16776"/>
    <att type="string" name="Symbol" value="Lama5"/>
    <att type="integer" name="DEGREE" value="11"/>
    <graphics type="CIRCLE" x="364.7875553969488" y="157.75647342777478"/>
  </node>
  <node label="Lamb2" id="244">
    <att type="string" name="canonicalName" value="Lamb2"/>
    <att type="string" name="Gene" value="16779"/>
    <att type="string" name="Symbol" value="Lamb2"/>
    <att type="integer" name="DEGREE" value="11"/>
    <graphics type="CIRCLE" x="169.7651018519432" y="427.2728237841293"/>
  </node>
  <node label="Large1" id="245">
    <att type="string" name="canonicalName" value="Large1"/>
    <att type="string" name="Gene" value="16795"/>
    <att type="string" name="Symbol" value="Large1"/>
    <att type="integer" name="DEGREE" value="1"/>
    <graphics type="CIRCLE" x="369.43958223282493" y="292.44893192756183"/>
  </node>
  <node label="Lgals4" id="246">
    <att type="string" name="canonicalName" value="Lgals4"/>
    <att type="string" name="Gene" value="16855"/>
    <att type="string" name="Symbol" value="Lgals4"/>
    <att type="integer" name="DEGREE" value="1"/>
    <graphics type="CIRCLE" x="216.5152430285309" y="186.35917807483935"/>
  </node>
  <node label="Eif2d" id="247">
    <att type="string" name="canonicalName" value="Eif2d"/>
    <att type="string" name="Gene" value="16865"/>
    <att type="string" name="Symbol" value="Eif2d"/>
    <att type="integer" name="DEGREE" value="13"/>
    <graphics type="CIRCLE" x="222.82096456217607" y="320.2459242082941"/>
  </node>
  <node label="Lig3" id="248">
    <att type="string" name="canonicalName" value="Lig3"/>
    <att type="string" name="Gene" value="16882"/>
    <att type="string" name="Symbol" value="Lig3"/>
    <att type="integer" name="DEGREE" value="13"/>
    <graphics type="CIRCLE" x="384.85815606724157" y="286.50799220168796"/>
  </node>
  <node label="Lipa" id="249">
    <att type="string" name="canonicalName" value="Lipa"/>
    <att type="string" name="Gene" value="16889"/>
    <att type="string" name="Symbol" value="Lipa"/>
    <att type="integer" name="DEGREE" value="3"/>
    <graphics type="CIRCLE" x="405.85276124917334" y="236.4831481017581"/>
  </node>
  <node label="Rps2" id="250">
    <att type="string" name="canonicalName" value="Rps2"/>
    <att type="string" name="Gene" value="16898"/>
    <att type="string" name="Symbol" value="Rps2"/>
    <att type="integer" name="DEGREE" value="174"/>
    <graphics type="CIRCLE" x="307.30788322011233" y="314.39870293070874"/>
  </node>
  <node label="Lmnb2" id="251">
    <att type="string" name="canonicalName" value="Lmnb2"/>
    <att type="string" name="Gene" value="16907"/>
    <att type="string" name="Symbol" value="Lmnb2"/>
    <att type="integer" name="DEGREE" value="6"/>
    <graphics type="CIRCLE" x="368.56415950786794" y="383.5730033785665"/>
  </node>
  <node label="Sh2b3" id="252">
    <att type="string" name="canonicalName" value="Sh2b3"/>
    <att type="string" name="Gene" value="16923"/>
    <att type="string" name="Symbol" value="Sh2b3"/>
    <att type="integer" name="DEGREE" value="4"/>
    <graphics type="CIRCLE" x="150.80331954269622" y="214.8988445426371"/>
  </node>
  <node label="Loxl3" id="253">
    <att type="string" name="canonicalName" value="Loxl3"/>
    <att type="string" name="Gene" value="16950"/>
    <att type="string" name="Symbol" value="Loxl3"/>
    <att type="integer" name="DEGREE" value="3"/>
    <graphics type="CIRCLE" x="222.4468121033825" y="181.88330051241076"/>
  </node>
  <node label="Lpl" id="254">
    <att type="string" name="canonicalName" value="Lpl"/>
    <att type="string" name="Gene" value="16956"/>
    <att type="string" name="Symbol" value="Lpl"/>
    <att type="integer" name="DEGREE" value="14"/>
    <graphics type="CIRCLE" x="191.35642266831223" y="283.9731631229372"/>
  </node>
  <node label="Lta4h" id="255">
    <att type="string" name="canonicalName" value="Lta4h"/>
    <att type="string" name="Gene" value="16993"/>
    <att type="string" name="Symbol" value="Lta4h"/>
    <att type="integer" name="DEGREE" value="3"/>
    <graphics type="CIRCLE" x="382.8967550143341" y="304.95024163333494"/>
  </node>
  <node label="Ltk" id="256">
    <att type="string" name="canonicalName" value="Ltk"/>
    <att type="string" name="Gene" value="17005"/>
    <att type="string" name="Symbol" value="Ltk"/>
    <att type="integer" name="DEGREE" value="4"/>
    <graphics type="CIRCLE" x="270.1393732816412" y="213.99746860618657"/>
  </node>
  <node label="Lxn" id="257">
    <att type="string" name="canonicalName" value="Lxn"/>
    <att type="string" name="Gene" value="17035"/>
    <att type="string" name="Symbol" value="Lxn"/>
    <att type="integer" name="DEGREE" value="2"/>
    <graphics type="CIRCLE" x="368.9779090066761" y="368.6626279853649"/>
  </node>
  <node label="Ly6e" id="258">
    <att type="string" name="canonicalName" value="Ly6e"/>
    <att type="string" name="Gene" value="17069"/>
    <att type="string" name="Symbol" value="Ly6e"/>
    <att type="integer" name="DEGREE" value="1"/>
    <graphics type="CIRCLE" x="160.99308156343204" y="426.5287022961131"/>
  </node>
  <node label="Mxd1" id="259">
    <att type="string" name="canonicalName" value="Mxd1"/>
    <att type="string" name="Gene" value="17119"/>
    <att type="string" name="Symbol" value="Mxd1"/>
    <att type="integer" name="DEGREE" value="4"/>
    <graphics type="CIRCLE" x="265.9979211554577" y="405.11939414341265"/>
  </node>
  <node label="Smad1" id="260">
    <att type="string" name="canonicalName" value="Smad1"/>
    <att type="string" name="Gene" value="17125"/>
    <att type="string" name="Symbol" value="Smad1"/>
    <att type="integer" name="DEGREE" value="22"/>
    <graphics type="CIRCLE" x="391.54119884725384" y="176.57579994616862"/>
  </node>
  <node label="Smad4" id="261">
    <att type="string" name="canonicalName" value="Smad4"/>
    <att type="string" name="Gene" value="17128"/>
    <att type="string" name="Symbol" value="Smad4"/>
    <att type="integer" name="DEGREE" value="34"/>
    <graphics type="CIRCLE" x="425.0555228594252" y="400.21131472018374"/>
  </node>
  <node label="Smad5" id="262">
    <att type="string" name="canonicalName" value="Smad5"/>
    <att type="string" name="Gene" value="17129"/>
    <att type="string" name="Symbol" value="Smad5"/>
    <att type="integer" name="DEGREE" value="14"/>
    <graphics type="CIRCLE" x="246.10903930198594" y="391.8945668349981"/>
  </node>
  <node label="Mfap2" id="263">
    <att type="string" name="canonicalName" value="Mfap2"/>
    <att type="string" name="Gene" value="17150"/>
    <att type="string" name="Symbol" value="Mfap2"/>
    <att type="integer" name="DEGREE" value="2"/>
    <graphics type="CIRCLE" x="188.35360423162285" y="448.047582661802"/>
  </node>
  <node label="Ascl1" id="264">
    <att type="string" name="canonicalName" value="Ascl1"/>
    <att type="string" name="Gene" value="17172"/>
    <att type="string" name="Symbol" value="Ascl1"/>
    <att type="integer" name="DEGREE" value="3"/>
    <graphics type="CIRCLE" x="356.39809162677454" y="427.14343102757607"/>
  </node>
  <node label="Fxyd3" id="265">
    <att type="string" name="canonicalName" value="Fxyd3"/>
    <att type="string" name="Gene" value="17178"/>
    <att type="string" name="Symbol" value="Fxyd3"/>
    <att type="integer" name="DEGREE" value="1"/>
    <graphics type="CIRCLE" x="335.4626780975965" y="342.69194932176106"/>
  </node>
  <node label="Matk" id="266">
    <att type="string" name="canonicalName" value="Matk"/>
    <att type="string" name="Gene" value="17179"/>
    <att type="string" name="Symbol" value="Matk"/>
    <att type="integer" name="DEGREE" value="8"/>
    <graphics type="CIRCLE" x="277.84878165692436" y="309.1614497739728"/>
  </node>
  <node label="Matn2" id="267">
    <att type="string" name="canonicalName" value="Matn2"/>
    <att type="string" name="Gene" value="17181"/>
    <att type="string" name="Symbol" value="Matn2"/>
    <att type="integer" name="DEGREE" value="3"/>
    <graphics type="CIRCLE" x="369.15291726912454" y="441.4380044702077"/>
  </node>
  <node label="Mbd2" id="268">
    <att type="string" name="canonicalName" value="Mbd2"/>
    <att type="string" name="Gene" value="17191"/>
    <att type="string" name="Symbol" value="Mbd2"/>
    <att type="integer" name="DEGREE" value="7"/>
    <graphics type="CIRCLE" x="279.8446230415443" y="433.6809835192778"/>
  </node>
  <node label="Mcm3" id="269">
    <att type="string" name="canonicalName" value="Mcm3"/>
    <att type="string" name="Gene" value="17215"/>
    <att type="string" name="Symbol" value="Mcm3"/>
    <att type="integer" name="DEGREE" value="18"/>
    <graphics type="CIRCLE" x="234.02336500880944" y="375.5284148575188"/>
  </node>
  <node label="Mgrn1" id="270">
    <att type="string" name="canonicalName" value="Mgrn1"/>
    <att type="string" name="Gene" value="17237"/>
    <att type="string" name="Symbol" value="Mgrn1"/>
    <att type="integer" name="DEGREE" value="2"/>
    <graphics type="CIRCLE" x="371.13715941092244" y="449.48659765122886"/>
  </node>
  <node label="Abcc1" id="271">
    <att type="string" name="canonicalName" value="Abcc1"/>
    <att type="string" name="Gene" value="17250"/>
    <att type="string" name="Symbol" value="Abcc1"/>
    <att type="integer" name="DEGREE" value="8"/>
    <graphics type="CIRCLE" x="244.66729746895484" y="203.54416008269476"/>
  </node>
  <node label="Mea1" id="272">
    <att type="string" name="canonicalName" value="Mea1"/>
    <att type="string" name="Gene" value="17256"/>
    <att type="string" name="Symbol" value="Mea1"/>
    <att type="integer" name="DEGREE" value="3"/>
    <graphics type="CIRCLE" x="218.48119195729078" y="181.87582194043802"/>
  </node>
  <node label="Mef2d" id="273">
    <att type="string" name="canonicalName" value="Mef2d"/>
    <att type="string" name="Gene" value="17261"/>
    <att type="string" name="Symbol" value="Mef2d"/>
    <att type="integer" name="DEGREE" value="6"/>
    <graphics type="CIRCLE" x="222.2346811098896" y="163.11290845734618"/>
  </node>
  <node label="Rab8a" id="274">
    <att type="string" name="canonicalName" value="Rab8a"/>
    <att type="string" name="Gene" value="17274"/>
    <att type="string" name="Symbol" value="Rab8a"/>
    <att type="integer" name="DEGREE" value="37"/>
    <graphics type="CIRCLE" x="221.7032480584731" y="255.27972729381958"/>
  </node>
  <node label="Mknk2" id="275">
    <att type="string" name="canonicalName" value="Mknk2"/>
    <att type="string" name="Gene" value="17347"/>
    <att type="string" name="Symbol" value="Mknk2"/>
    <att type="integer" name="DEGREE" value="4"/>
    <graphics type="CIRCLE" x="272.58443430304135" y="391.2617929722147"/>
  </node>
  <node label="Marcksl1" id="276">
    <att type="string" name="canonicalName" value="Marcksl1"/>
    <att type="string" name="Gene" value="17357"/>
    <att type="string" name="Symbol" value="Marcksl1"/>
    <att type="integer" name="DEGREE" value="4"/>
    <graphics type="CIRCLE" x="199.9211837875287" y="419.6795054317292"/>
  </node>
  <node label="Mmp16" id="277">
    <att type="string" name="canonicalName" value="Mmp16"/>
    <att type="string" name="Gene" value="17389"/>
    <att type="string" name="Symbol" value="Mmp16"/>
    <att type="integer" name="DEGREE" value="4"/>
    <graphics type="CIRCLE" x="448.44178370518506" y="417.6399204087444"/>
  </node>
  <node label="Mmp2" id="278">
    <att type="string" name="canonicalName" value="Mmp2"/>
    <att type="string" name="Gene" value="17390"/>
    <att type="string" name="Symbol" value="Mmp2"/>
    <att type="integer" name="DEGREE" value="10"/>
    <graphics type="CIRCLE" x="413.9919927020331" y="241.1703906656827"/>
  </node>
  <node label="Mdh2" id="279">
    <att type="string" name="canonicalName" value="Mdh2"/>
    <att type="string" name="Gene" value="17448"/>
    <att type="string" name="Symbol" value="Mdh2"/>
    <att type="integer" name="DEGREE" value="15"/>
    <graphics type="CIRCLE" x="380.5904078539635" y="215.65117722945024"/>
  </node>
  <node label="Mpeg1" id="280">
    <att type="string" name="canonicalName" value="Mpeg1"/>
    <att type="string" name="Gene" value="17476"/>
    <att type="string" name="Symbol" value="Mpeg1"/>
    <att type="integer" name="DEGREE" value="1"/>
    <graphics type="CIRCLE" x="318.8273966033653" y="181.84258208899348"/>
  </node>
  <node label="Mpp1" id="281">
    <att type="string" name="canonicalName" value="Mpp1"/>
    <att type="string" name="Gene" value="17524"/>
    <att type="string" name="Symbol" value="Mpp1"/>
    <att type="integer" name="DEGREE" value="7"/>
    <graphics type="CIRCLE" x="424.0559292099987" y="390.70197511625895"/>
  </node>
  <node label="Msh2" id="282">
    <att type="string" name="canonicalName" value="Msh2"/>
    <att type="string" name="Gene" value="17685"/>
    <att type="string" name="Symbol" value="Msh2"/>
    <att type="integer" name="DEGREE" value="16"/>
    <graphics type="CIRCLE" x="361.3191314497276" y="265.1448143714249"/>
  </node>
  <node label="Msh6" id="283">
    <att type="string" name="canonicalName" value="Msh6"/>
    <att type="string" name="Gene" value="17688"/>
    <att type="string" name="Symbol" value="Msh6"/>
    <att type="integer" name="DEGREE" value="16"/>
    <graphics type="CIRCLE" x="387.35661545093865" y="422.02611668499304"/>
  </node>
  <node label="Msl3" id="284">
    <att type="string" name="canonicalName" value="Msl3"/>
    <att type="string" name="Gene" value="17692"/>
    <att type="string" name="Symbol" value="Msl3"/>
    <att type="integer" name="DEGREE" value="29"/>
    <graphics type="CIRCLE" x="388.22017353928067" y="354.09181709748236"/>
  </node>
  <node label="Msn" id="285">
    <att type="string" name="canonicalName" value="Msn"/>
    <att type="string" name="Gene" value="17698"/>
    <att type="string" name="Symbol" value="Msn"/>
    <att type="integer" name="DEGREE" value="20"/>
    <graphics type="CIRCLE" x="389.66054065664946" y="229.87093840888653"/>
  </node>
  <node label="Grpel1" id="286">
    <att type="string" name="canonicalName" value="Grpel1"/>
    <att type="string" name="Gene" value="17713"/>
    <att type="string" name="Symbol" value="Grpel1"/>
    <att type="integer" name="DEGREE" value="13"/>
    <graphics type="CIRCLE" x="334.8459278235863" y="264.8249560759798"/>
  </node>
  <node label="ND4L" id="287">
    <att type="string" name="canonicalName" value="ND4L"/>
    <att type="string" name="Gene" value="17720"/>
    <att type="string" name="Symbol" value="ND4L"/>
    <att type="integer" name="DEGREE" value="44"/>
    <graphics type="CIRCLE" x="223.9895236228046" y="407.98530619291967"/>
  </node>
  <node label="Mtf1" id="288">
    <att type="string" name="canonicalName" value="Mtf1"/>
    <att type="string" name="Gene" value="17764"/>
    <att type="string" name="Symbol" value="Mtf1"/>
    <att type="integer" name="DEGREE" value="1"/>
    <graphics type="CIRCLE" x="162.0011210778653" y="272.30046150274967"/>
  </node>
  <node label="Mast2" id="289">
    <att type="string" name="canonicalName" value="Mast2"/>
    <att type="string" name="Gene" value="17776"/>
    <att type="string" name="Symbol" value="Mast2"/>
    <att type="integer" name="DEGREE" value="2"/>
    <graphics type="CIRCLE" x="235.93767438581034" y="314.2765282188989"/>
  </node>
  <node label="Mtx1" id="290">
    <att type="string" name="canonicalName" value="Mtx1"/>
    <att type="string" name="Gene" value="17827"/>
    <att type="string" name="Symbol" value="Mtx1"/>
    <att type="integer" name="DEGREE" value="2"/>
    <graphics type="CIRCLE" x="288.3627294060264" y="389.6134600623067"/>
  </node>
  <node label="Muc2" id="291">
    <att type="string" name="canonicalName" value="Muc2"/>
    <att type="string" name="Gene" value="17831"/>
    <att type="string" name="Symbol" value="Muc2"/>
    <att type="integer" name="DEGREE" value="11"/>
    <graphics type="CIRCLE" x="365.64621245385854" y="207.21517348467393"/>
  </node>
  <node label="Mmut" id="292">
    <att type="string" name="canonicalName" value="Mmut"/>
    <att type="string" name="Gene" value="17850"/>
    <att type="string" name="Symbol" value="Mmut"/>
    <att type="integer" name="DEGREE" value="10"/>
    <graphics type="CIRCLE" x="372.3595546515759" y="166.28334636747124"/>
  </node>
  <node label="Myt1l" id="293">
    <att type="string" name="canonicalName" value="Myt1l"/>
    <att type="string" name="Gene" value="17933"/>
    <att type="string" name="Symbol" value="Myt1l"/>
    <att type="integer" name="DEGREE" value="1"/>
    <graphics type="CIRCLE" x="237.7165835260705" y="273.18723793836926"/>
  </node>
  <node label="Nab1" id="294">
    <att type="string" name="canonicalName" value="Nab1"/>
    <att type="string" name="Gene" value="17936"/>
    <att type="string" name="Symbol" value="Nab1"/>
    <att type="integer" name="DEGREE" value="1"/>
    <graphics type="CIRCLE" x="408.4934870206038" y="177.49116239837335"/>
  </node>
  <node label="Nbr1" id="295">
    <att type="string" name="canonicalName" value="Nbr1"/>
    <att type="string" name="Gene" value="17966"/>
    <att type="string" name="Symbol" value="Nbr1"/>
    <att type="integer" name="DEGREE" value="9"/>
    <graphics type="CIRCLE" x="315.51140289232274" y="203.96329201485355"/>
  </node>
  <node label="Ncf2" id="296">
    <att type="string" name="canonicalName" value="Ncf2"/>
    <att type="string" name="Gene" value="17970"/>
    <att type="string" name="Symbol" value="Ncf2"/>
    <att type="integer" name="DEGREE" value="8"/>
    <graphics type="CIRCLE" x="250.24185753230606" y="323.32124719421256"/>
  </node>
  <node label="Nck1" id="297">
    <att type="string" name="canonicalName" value="Nck1"/>
    <att type="string" name="Gene" value="17973"/>
    <att type="string" name="Symbol" value="Nck1"/>
    <att type="integer" name="DEGREE" value="22"/>
    <graphics type="CIRCLE" x="215.2839069956741" y="368.32655813515504"/>
  </node>
  <node label="Nck2" id="298">
    <att type="string" name="canonicalName" value="Nck2"/>
    <att type="string" name="Gene" value="17974"/>
    <att type="string" name="Symbol" value="Nck2"/>
    <att type="integer" name="DEGREE" value="18"/>
    <graphics type="CIRCLE" x="316.04851671113397" y="200.51253653956402"/>
  </node>
  <node label="Nedd1" id="299">
    <att type="string" name="canonicalName" value="Nedd1"/>
    <att type="string" name="Gene" value="17997"/>
    <att type="string" name="Symbol" value="Nedd1"/>
    <att type="integer" name="DEGREE" value="8"/>
    <graphics type="CIRCLE" x="259.0698385329727" y="441.0560041799846"/>
  </node>
  <node label="Nfia" id="300">
    <att type="string" name="canonicalName" value="Nfia"/>
    <att type="string" name="Gene" value="18027"/>
    <att type="string" name="Symbol" value="Nfia"/>
    <att type="integer" name="DEGREE" value="6"/>
    <graphics type="CIRCLE" x="185.42498162850856" y="325.27427303145765"/>
  </node>
  <node label="Nfix" id="301">
    <att type="string" name="canonicalName" value="Nfix"/>
    <att type="string" name="Gene" value="18032"/>
    <att type="string" name="Symbol" value="Nfix"/>
    <att type="integer" name="DEGREE" value="7"/>
    <graphics type="CIRCLE" x="321.0062617025755" y="336.73971299274257"/>
  </node>
  <node label="Nfkbie" id="302">
    <att type="string" name="canonicalName" value="Nfkbie"/>
    <att type="string" name="Gene" value="18037"/>
    <att type="string" name="Symbol" value="Nfkbie"/>
    <att type="integer" name="DEGREE" value="14"/>
    <graphics type="CIRCLE" x="160.5315551164314" y="321.6561317413988"/>
  </node>
  <node label="Nfyc" id="303">
    <att type="string" name="canonicalName" value="Nfyc"/>
    <att type="string" name="Gene" value="18046"/>
    <att type="string" name="Symbol" value="Nfyc"/>
    <att type="integer" name="DEGREE" value="7"/>
    <graphics type="CIRCLE" x="230.77295153712453" y="200.05225791003977"/>
  </node>
  <node label="Nid2" id="304">
    <att type="string" name="canonicalName" value="Nid2"/>
    <att type="string" name="Gene" value="18074"/>
    <att type="string" name="Symbol" value="Nid2"/>
    <att type="integer" name="DEGREE" value="4"/>
    <graphics type="CIRCLE" x="163.04782348826328" y="212.24880774137966"/>
  </node>
  <node label="Nme2" id="305">
    <att type="string" name="canonicalName" value="Nme2"/>
    <att type="string" name="Gene" value="18103"/>
    <att type="string" name="Symbol" value="Nme2"/>
    <att type="integer" name="DEGREE" value="51"/>
    <graphics type="CIRCLE" x="240.27279929908724" y="236.10828155983523"/>
  </node>
  <node label="Nmt1" id="306">
    <att type="string" name="canonicalName" value="Nmt1"/>
    <att type="string" name="Gene" value="18107"/>
    <att type="string" name="Symbol" value="Nmt1"/>
    <att type="integer" name="DEGREE" value="4"/>
    <graphics type="CIRCLE" x="182.24770118554272" y="300.2930563663523"/>
  </node>
  <node label="Notch1" id="307">
    <att type="string" name="canonicalName" value="Notch1"/>
    <att type="string" name="Gene" value="18128"/>
    <att type="string" name="Symbol" value="Notch1"/>
    <att type="integer" name="DEGREE" value="18"/>
    <graphics type="CIRCLE" x="365.80519019579583" y="167.81807539238775"/>
  </node>
  <node label="Ints6" id="308">
    <att type="string" name="canonicalName" value="Ints6"/>
    <att type="string" name="Gene" value="18130"/>
    <att type="string" name="Symbol" value="Ints6"/>
    <att type="integer" name="DEGREE" value="10"/>
    <graphics type="CIRCLE" x="312.3822694657834" y="238.46067529812944"/>
  </node>
  <node label="Ctnnd2" id="309">
    <att type="string" name="canonicalName" value="Ctnnd2"/>
    <att type="string" name="Gene" value="18163"/>
    <att type="string" name="Symbol" value="Ctnnd2"/>
    <att type="integer" name="DEGREE" value="10"/>
    <graphics type="CIRCLE" x="157.81609182798383" y="444.0201151295372"/>
  </node>
  <node label="Slc11a1" id="310">
    <att type="string" name="canonicalName" value="Slc11a1"/>
    <att type="string" name="Gene" value="18173"/>
    <att type="string" name="Symbol" value="Slc11a1"/>
    <att type="integer" name="DEGREE" value="2"/>
    <graphics type="CIRCLE" x="406.62826036858274" y="228.0703509158491"/>
  </node>
  <node label="Nrf1" id="311">
    <att type="string" name="canonicalName" value="Nrf1"/>
    <att type="string" name="Gene" value="18181"/>
    <att type="string" name="Symbol" value="Nrf1"/>
    <att type="integer" name="DEGREE" value="2"/>
    <graphics type="CIRCLE" x="446.88412655984166" y="362.7436742019411"/>
  </node>
  <node label="Nrxn3" id="312">
    <att type="string" name="canonicalName" value="Nrxn3"/>
    <att type="string" name="Gene" value="18191"/>
    <att type="string" name="Symbol" value="Nrxn3"/>
    <att type="integer" name="DEGREE" value="7"/>
    <graphics type="CIRCLE" x="419.543301724767" y="232.45360268370817"/>
  </node>
  <node label="Nsd1" id="313">
    <att type="string" name="canonicalName" value="Nsd1"/>
    <att type="string" name="Gene" value="18193"/>
    <att type="string" name="Symbol" value="Nsd1"/>
    <att type="integer" name="DEGREE" value="10"/>
    <graphics type="CIRCLE" x="233.30923976791186" y="392.47549448018833"/>
  </node>
  <node label="Nsdhl" id="314">
    <att type="string" name="canonicalName" value="Nsdhl"/>
    <att type="string" name="Gene" value="18194"/>
    <att type="string" name="Symbol" value="Nsdhl"/>
    <att type="integer" name="DEGREE" value="50"/>
    <graphics type="CIRCLE" x="434.54023116551275" y="178.13195891142584"/>
  </node>
  <node label="Ntrk3" id="315">
    <att type="string" name="canonicalName" value="Ntrk3"/>
    <att type="string" name="Gene" value="18213"/>
    <att type="string" name="Symbol" value="Ntrk3"/>
    <att type="integer" name="DEGREE" value="5"/>
    <graphics type="CIRCLE" x="369.19637709380163" y="272.0844184300521"/>
  </node>
  <node label="Nup62" id="316">
    <att type="string" name="canonicalName" value="Nup62"/>
    <att type="string" name="Gene" value="18226"/>
    <att type="string" name="Symbol" value="Nup62"/>
    <att type="integer" name="DEGREE" value="23"/>
    <graphics type="CIRCLE" x="316.94281186803573" y="399.06152211370545"/>
  </node>
  <node label="Ogdh" id="317">
    <att type="string" name="canonicalName" value="Ogdh"/>
    <att type="string" name="Gene" value="18293"/>
    <att type="string" name="Symbol" value="Ogdh"/>
    <att type="integer" name="DEGREE" value="15"/>
    <graphics type="CIRCLE" x="399.80721042119967" y="313.76368322630015"/>
  </node>
  <node label="Fxyd5" id="318">
    <att type="string" name="canonicalName" value="Fxyd5"/>
    <att type="string" name="Gene" value="18301"/>
    <att type="string" name="Symbol" value="Fxyd5"/>
    <att type="integer" name="DEGREE" value="1"/>
    <graphics type="CIRCLE" x="378.22840217374875" y="384.2794062474792"/>
  </node>
  <node label="Oprk1" id="319">
    <att type="string" name="canonicalName" value="Oprk1"/>
    <att type="string" name="Gene" value="18387"/>
    <att type="string" name="Symbol" value="Oprk1"/>
    <att type="integer" name="DEGREE" value="7"/>
    <graphics type="CIRCLE" x="272.6880993549349" y="397.7070498238679"/>
  </node>
  <node label="Sigmar1" id="320">
    <att type="string" name="canonicalName" value="Sigmar1"/>
    <att type="string" name="Gene" value="18391"/>
    <att type="string" name="Symbol" value="Sigmar1"/>
    <att type="integer" name="DEGREE" value="9"/>
    <graphics type="CIRCLE" x="191.03114117680573" y="339.06584540991196"/>
  </node>
  <node label="Orc2" id="321">
    <att type="string" name="canonicalName" value="Orc2"/>
    <att type="string" name="Gene" value="18393"/>
    <att type="string" name="Symbol" value="Orc2"/>
    <att type="integer" name="DEGREE" value="23"/>
    <graphics type="CIRCLE" x="430.2328829082492" y="427.6842687915856"/>
  </node>
  <node label="Bloc1s6" id="322">
    <att type="string" name="canonicalName" value="Bloc1s6"/>
    <att type="string" name="Gene" value="18457"/>
    <att type="string" name="Symbol" value="Bloc1s6"/>
    <att type="integer" name="DEGREE" value="18"/>
    <graphics type="CIRCLE" x="340.93314093921776" y="448.73732261103936"/>
  </node>
  <node label="Palm" id="323">
    <att type="string" name="canonicalName" value="Palm"/>
    <att type="string" name="Gene" value="18483"/>
    <att type="string" name="Symbol" value="Palm"/>
    <att type="integer" name="DEGREE" value="3"/>
    <graphics type="CIRCLE" x="314.92584782493594" y="281.5524519996324"/>
  </node>
  <node label="Pbx1" id="324">
    <att type="string" name="canonicalName" value="Pbx1"/>
    <att type="string" name="Gene" value="18514"/>
    <att type="string" name="Symbol" value="Pbx1"/>
    <att type="integer" name="DEGREE" value="3"/>
    <graphics type="CIRCLE" x="320.2472389351127" y="282.4807132716047"/>
  </node>
  <node label="Igbp1" id="325">
    <att type="string" name="canonicalName" value="Igbp1"/>
    <att type="string" name="Gene" value="18518"/>
    <att type="string" name="Symbol" value="Igbp1"/>
    <att type="integer" name="DEGREE" value="10"/>
    <graphics type="CIRCLE" x="317.47523298144915" y="260.06212170980996"/>
  </node>
  <node label="Pcbp2" id="326">
    <att type="string" name="canonicalName" value="Pcbp2"/>
    <att type="string" name="Gene" value="18521"/>
    <att type="string" name="Symbol" value="Pcbp2"/>
    <att type="integer" name="DEGREE" value="11"/>
    <graphics type="CIRCLE" x="196.9948336082876" y="443.4048078305886"/>
  </node>
  <node label="Pcna" id="327">
    <att type="string" name="canonicalName" value="Pcna"/>
    <att type="string" name="Gene" value="18538"/>
    <att type="string" name="Symbol" value="Pcna"/>
    <att type="integer" name="DEGREE" value="45"/>
    <graphics type="CIRCLE" x="176.7757435438276" y="375.1362491668884"/>
  </node>
  <node label="Cdk16" id="328">
    <att type="string" name="canonicalName" value="Cdk16"/>
    <att type="string" name="Gene" value="18555"/>
    <att type="string" name="Symbol" value="Cdk16"/>
    <att type="integer" name="DEGREE" value="21"/>
    <graphics type="CIRCLE" x="154.6801208504019" y="334.5423133077102"/>
  </node>
  <node label="Cdk18" id="329">
    <att type="string" name="canonicalName" value="Cdk18"/>
    <att type="string" name="Gene" value="18557"/>
    <att type="string" name="Symbol" value="Cdk18"/>
    <att type="integer" name="DEGREE" value="21"/>
    <graphics type="CIRCLE" x="278.57914653694195" y="398.28647790837795"/>
  </node>
  <node label="Pdcd11" id="330">
    <att type="string" name="canonicalName" value="Pdcd11"/>
    <att type="string" name="Gene" value="18572"/>
    <att type="string" name="Symbol" value="Pdcd11"/>
    <att type="integer" name="DEGREE" value="99"/>
    <graphics type="CIRCLE" x="277.3812011191285" y="223.68890191470575"/>
  </node>
  <node label="Pde6d" id="331">
    <att type="string" name="canonicalName" value="Pde6d"/>
    <att type="string" name="Gene" value="18582"/>
    <att type="string" name="Symbol" value="Pde6d"/>
    <att type="integer" name="DEGREE" value="4"/>
    <graphics type="CIRCLE" x="209.64399939034712" y="220.7787812467622"/>
  </node>
  <node label="Pdgfa" id="332">
    <att type="string" name="canonicalName" value="Pdgfa"/>
    <att type="string" name="Gene" value="18590"/>
    <att type="string" name="Symbol" value="Pdgfa"/>
    <att type="integer" name="DEGREE" value="13"/>
    <graphics type="CIRCLE" x="194.32257751036406" y="241.5675275374029"/>
  </node>
  <node label="Pdgfrb" id="333">
    <att type="string" name="canonicalName" value="Pdgfrb"/>
    <att type="string" name="Gene" value="18596"/>
    <att type="string" name="Symbol" value="Pdgfrb"/>
    <att type="integer" name="DEGREE" value="23"/>
    <graphics type="CIRCLE" x="240.83882394367112" y="283.46651659746476"/>
  </node>
  <node label="Pea15a" id="334">
    <att type="string" name="canonicalName" value="Pea15a"/>
    <att type="string" name="Gene" value="18611"/>
    <att type="string" name="Symbol" value="Pea15a"/>
    <att type="integer" name="DEGREE" value="7"/>
    <graphics type="CIRCLE" x="190.6666968243739" y="393.74722470799475"/>
  </node>
  <node label="Penk" id="335">
    <att type="string" name="canonicalName" value="Penk"/>
    <att type="string" name="Gene" value="18619"/>
    <att type="string" name="Symbol" value="Penk"/>
    <att type="integer" name="DEGREE" value="8"/>
    <graphics type="CIRCLE" x="412.1465119546614" y="197.5896346414466"/>
  </node>
  <node label="Pepd" id="336">
    <att type="string" name="canonicalName" value="Pepd"/>
    <att type="string" name="Gene" value="18624"/>
    <att type="string" name="Symbol" value="Pepd"/>
    <att type="integer" name="DEGREE" value="8"/>
    <graphics type="CIRCLE" x="207.13034170608597" y="316.36894993761814"/>
  </node>
  <node label="Pex11b" id="337">
    <att type="string" name="canonicalName" value="Pex11b"/>
    <att type="string" name="Gene" value="18632"/>
    <att type="string" name="Symbol" value="Pex11b"/>
    <att type="integer" name="DEGREE" value="4"/>
    <graphics type="CIRCLE" x="229.10462442588266" y="357.8388226203507"/>
  </node>
  <node label="Pgk1" id="338">
    <att type="string" name="canonicalName" value="Pgk1"/>
    <att type="string" name="Gene" value="18655"/>
    <att type="string" name="Symbol" value="Pgk1"/>
    <att type="integer" name="DEGREE" value="11"/>
    <graphics type="CIRCLE" x="277.4969483615685" y="269.02059224513164"/>
  </node>
  <node label="Slc25a3" id="339">
    <att type="string" name="canonicalName" value="Slc25a3"/>
    <att type="string" name="Gene" value="18674"/>
    <att type="string" name="Symbol" value="Slc25a3"/>
    <att type="integer" name="DEGREE" value="2"/>
    <graphics type="CIRCLE" x="297.2414149146018" y="294.7508447308064"/>
  </node>
  <node label="Phkg1" id="340">
    <att type="string" name="canonicalName" value="Phkg1"/>
    <att type="string" name="Gene" value="18682"/>
    <att type="string" name="Symbol" value="Phkg1"/>
    <att type="integer" name="DEGREE" value="5"/>
    <graphics type="CIRCLE" x="391.9706288991114" y="265.8469553564772"/>
  </node>
  <node label="Pitpnm1" id="341">
    <att type="string" name="canonicalName" value="Pitpnm1"/>
    <att type="string" name="Gene" value="18739"/>
    <att type="string" name="Symbol" value="Pitpnm1"/>
    <att type="integer" name="DEGREE" value="4"/>
    <graphics type="CIRCLE" x="336.46996851296757" y="163.99579743495104"/>
  </node>
  <node label="Pja1" id="342">
    <att type="string" name="canonicalName" value="Pja1"/>
    <att type="string" name="Gene" value="18744"/>
    <att type="string" name="Symbol" value="Pja1"/>
    <att type="integer" name="DEGREE" value="5"/>
    <graphics type="CIRCLE" x="196.5696775767707" y="174.2338170119533"/>
  </node>
  <node label="Prkca" id="343">
    <att type="string" name="canonicalName" value="Prkca"/>
    <att type="string" name="Gene" value="18750"/>
    <att type="string" name="Symbol" value="Prkca"/>
    <att type="integer" name="DEGREE" value="83"/>
    <graphics type="CIRCLE" x="191.44142931452" y="369.235143255391"/>
  </node>
  <node label="Pkd1" id="344">
    <att type="string" name="canonicalName" value="Pkd1"/>
    <att type="string" name="Gene" value="18763"/>
    <att type="string" name="Symbol" value="Pkd1"/>
    <att type="integer" name="DEGREE" value="8"/>
    <graphics type="CIRCLE" x="328.50563558347244" y="441.19042824265875"/>
  </node>
  <node label="Pkp1" id="345">
    <att type="string" name="canonicalName" value="Pkp1"/>
    <att type="string" name="Gene" value="18772"/>
    <att type="string" name="Symbol" value="Pkp1"/>
    <att type="integer" name="DEGREE" value="4"/>
    <graphics type="CIRCLE" x="260.39154643581156" y="396.5743757957696"/>
  </node>
  <node label="Plau" id="346">
    <att type="string" name="canonicalName" value="Plau"/>
    <att type="string" name="Gene" value="18792"/>
    <att type="string" name="Symbol" value="Plau"/>
    <att type="integer" name="DEGREE" value="14"/>
    <graphics type="CIRCLE" x="276.97128546991667" y="161.63817410731454"/>
  </node>
  <node label="Plcb2" id="347">
    <att type="string" name="canonicalName" value="Plcb2"/>
    <att type="string" name="Gene" value="18796"/>
    <att type="string" name="Symbol" value="Plcb2"/>
    <att type="integer" name="DEGREE" value="22"/>
    <graphics type="CIRCLE" x="419.44802386219993" y="228.62040790296902"/>
  </node>
  <node label="Pld2" id="348">
    <att type="string" name="canonicalName" value="Pld2"/>
    <att type="string" name="Gene" value="18806"/>
    <att type="string" name="Symbol" value="Pld2"/>
    <att type="integer" name="DEGREE" value="21"/>
    <graphics type="CIRCLE" x="303.6761671939606" y="211.66932954987902"/>
  </node>
  <node label="Plec" id="349">
    <att type="string" name="canonicalName" value="Plec"/>
    <att type="string" name="Gene" value="18810"/>
    <att type="string" name="Symbol" value="Plec"/>
    <att type="integer" name="DEGREE" value="24"/>
    <graphics type="CIRCLE" x="404.4958272700468" y="403.780427797896"/>
  </node>
  <node label="Plxna2" id="350">
    <att type="string" name="canonicalName" value="Plxna2"/>
    <att type="string" name="Gene" value="18845"/>
    <att type="string" name="Symbol" value="Plxna2"/>
    <att type="integer" name="DEGREE" value="12"/>
    <graphics type="CIRCLE" x="273.7241349250105" y="261.79396760176616"/>
  </node>
  <node label="Pms2" id="351">
    <att type="string" name="canonicalName" value="Pms2"/>
    <att type="string" name="Gene" value="18861"/>
    <att type="string" name="Symbol" value="Pms2"/>
    <att type="integer" name="DEGREE" value="13"/>
    <graphics type="CIRCLE" x="164.2777593950709" y="318.10195974233795"/>
  </node>
  <node label="Pnliprp2" id="352">
    <att type="string" name="canonicalName" value="Pnliprp2"/>
    <att type="string" name="Gene" value="18947"/>
    <att type="string" name="Symbol" value="Pnliprp2"/>
    <att type="integer" name="DEGREE" value="6"/>
    <graphics type="CIRCLE" x="164.40231961223967" y="300.25866496369224"/>
  </node>
  <node label="Pou2f2" id="353">
    <att type="string" name="canonicalName" value="Pou2f2"/>
    <att type="string" name="Gene" value="18987"/>
    <att type="string" name="Symbol" value="Pou2f2"/>
    <att type="integer" name="DEGREE" value="8"/>
    <graphics type="CIRCLE" x="442.3729525859553" y="374.4270050580643"/>
  </node>
  <node label="Ppm1a" id="354">
    <att type="string" name="canonicalName" value="Ppm1a"/>
    <att type="string" name="Gene" value="19042"/>
    <att type="string" name="Symbol" value="Ppm1a"/>
    <att type="integer" name="DEGREE" value="7"/>
    <graphics type="CIRCLE" x="283.9728120537807" y="331.8141113899297"/>
  </node>
  <node label="Ppp1cb" id="355">
    <att type="string" name="canonicalName" value="Ppp1cb"/>
    <att type="string" name="Gene" value="19046"/>
    <att type="string" name="Symbol" value="Ppp1cb"/>
    <att type="integer" name="DEGREE" value="52"/>
    <graphics type="CIRCLE" x="300.1415568204727" y="305.31488681647306"/>
  </node>
  <node label="Ppp2r3d" id="356">
    <att type="string" name="canonicalName" value="Ppp2r3d"/>
    <att type="string" name="Gene" value="19054"/>
    <att type="string" name="Symbol" value="Ppp2r3d"/>
    <att type="integer" name="DEGREE" value="8"/>
    <graphics type="CIRCLE" x="282.38824988286035" y="278.4920203623416"/>
  </node>
  <node label="Ppp3cb" id="357">
    <att type="string" name="canonicalName" value="Ppp3cb"/>
    <att type="string" name="Gene" value="19056"/>
    <att type="string" name="Symbol" value="Ppp3cb"/>
    <att type="integer" name="DEGREE" value="37"/>
    <graphics type="CIRCLE" x="252.72889801879847" y="218.5004874258564"/>
  </node>
  <node label="Ppp3cc" id="358">
    <att type="string" name="canonicalName" value="Ppp3cc"/>
    <att type="string" name="Gene" value="19057"/>
    <att type="string" name="Symbol" value="Ppp3cc"/>
    <att type="integer" name="DEGREE" value="38"/>
    <graphics type="CIRCLE" x="155.33375092538668" y="216.2975374320019"/>
  </node>
  <node label="Mapk8ip1" id="359">
    <att type="string" name="canonicalName" value="Mapk8ip1"/>
    <att type="string" name="Gene" value="19099"/>
    <att type="string" name="Symbol" value="Mapk8ip1"/>
    <att type="integer" name="DEGREE" value="8"/>
    <graphics type="CIRCLE" x="216.2083064815219" y="426.08645465851504"/>
  </node>
  <node label="Psmb10" id="360">
    <att type="string" name="canonicalName" value="Psmb10"/>
    <att type="string" name="Gene" value="19171"/>
    <att type="string" name="Symbol" value="Psmb10"/>
    <att type="integer" name="DEGREE" value="34"/>
    <graphics type="CIRCLE" x="168.75850691121968" y="221.41377549261688"/>
  </node>
  <node label="Psme1" id="361">
    <att type="string" name="canonicalName" value="Psme1"/>
    <att type="string" name="Gene" value="19186"/>
    <att type="string" name="Symbol" value="Psme1"/>
    <att type="integer" name="DEGREE" value="28"/>
    <graphics type="CIRCLE" x="407.93552627015214" y="259.3029815480341"/>
  </node>
  <node label="Ptbp1" id="362">
    <att type="string" name="canonicalName" value="Ptbp1"/>
    <att type="string" name="Gene" value="19205"/>
    <att type="string" name="Symbol" value="Ptbp1"/>
    <att type="integer" name="DEGREE" value="12"/>
    <graphics type="CIRCLE" x="370.4401767713953" y="276.865206212828"/>
  </node>
  <node label="Pten" id="363">
    <att type="string" name="canonicalName" value="Pten"/>
    <att type="string" name="Gene" value="19211"/>
    <att type="string" name="Symbol" value="Pten"/>
    <att type="integer" name="DEGREE" value="34"/>
    <graphics type="CIRCLE" x="415.4298283971545" y="385.5530345129087"/>
  </node>
  <node label="Pth1r" id="364">
    <att type="string" name="canonicalName" value="Pth1r"/>
    <att type="string" name="Gene" value="19228"/>
    <att type="string" name="Symbol" value="Pth1r"/>
    <att type="integer" name="DEGREE" value="6"/>
    <graphics type="CIRCLE" x="222.9190198709308" y="333.795114665185"/>
  </node>
  <node label="Ptma" id="365">
    <att type="string" name="canonicalName" value="Ptma"/>
    <att type="string" name="Gene" value="19231"/>
    <att type="string" name="Symbol" value="Ptma"/>
    <att type="integer" name="DEGREE" value="2"/>
    <graphics type="CIRCLE" x="271.1482283066398" y="240.79721628491248"/>
  </node>
  <node label="Tmsb4x" id="366">
    <att type="string" name="canonicalName" value="Tmsb4x"/>
    <att type="string" name="Gene" value="19241"/>
    <att type="string" name="Symbol" value="Tmsb4x"/>
    <att type="integer" name="DEGREE" value="2"/>
    <graphics type="CIRCLE" x="336.4623146338514" y="170.86071215141595"/>
  </node>
  <node label="Ptn" id="367">
    <att type="string" name="canonicalName" value="Ptn"/>
    <att type="string" name="Gene" value="19242"/>
    <att type="string" name="Symbol" value="Ptn"/>
    <att type="integer" name="DEGREE" value="3"/>
    <graphics type="CIRCLE" x="165.3508421719253" y="234.9732571030575"/>
  </node>
  <node label="Ptpn11" id="368">
    <att type="string" name="canonicalName" value="Ptpn11"/>
    <att type="string" name="Gene" value="19247"/>
    <att type="string" name="Symbol" value="Ptpn11"/>
    <att type="integer" name="DEGREE" value="34"/>
    <graphics type="CIRCLE" x="290.6744869816653" y="191.51561311306375"/>
  </node>
  <node label="Ptpn13" id="369">
    <att type="string" name="canonicalName" value="Ptpn13"/>
    <att type="string" name="Gene" value="19249"/>
    <att type="string" name="Symbol" value="Ptpn13"/>
    <att type="integer" name="DEGREE" value="6"/>
    <graphics type="CIRCLE" x="383.6604466894843" y="339.8597184399263"/>
  </node>
  <node label="Ptpn5" id="370">
    <att type="string" name="canonicalName" value="Ptpn5"/>
    <att type="string" name="Gene" value="19259"/>
    <att type="string" name="Symbol" value="Ptpn5"/>
    <att type="integer" name="DEGREE" value="5"/>
    <graphics type="CIRCLE" x="241.56239556931538" y="257.17367559362685"/>
  </node>
  <node label="Ptpre" id="371">
    <att type="string" name="canonicalName" value="Ptpre"/>
    <att type="string" name="Gene" value="19267"/>
    <att type="string" name="Symbol" value="Ptpre"/>
    <att type="integer" name="DEGREE" value="6"/>
    <graphics type="CIRCLE" x="449.611783983681" y="420.2010552794258"/>
  </node>
  <node label="Ptprj" id="372">
    <att type="string" name="canonicalName" value="Ptprj"/>
    <att type="string" name="Gene" value="19271"/>
    <att type="string" name="Symbol" value="Ptprj"/>
    <att type="integer" name="DEGREE" value="4"/>
    <graphics type="CIRCLE" x="338.69887184847835" y="335.03108206557715"/>
  </node>
  <node label="Ptpru" id="373">
    <att type="string" name="canonicalName" value="Ptpru"/>
    <att type="string" name="Gene" value="19273"/>
    <att type="string" name="Symbol" value="Ptpru"/>
    <att type="integer" name="DEGREE" value="6"/>
    <graphics type="CIRCLE" x="227.27415202080795" y="387.3361602365923"/>
  </node>
  <node label="Pts" id="374">
    <att type="string" name="canonicalName" value="Pts"/>
    <att type="string" name="Gene" value="19286"/>
    <att type="string" name="Symbol" value="Pts"/>
    <att type="integer" name="DEGREE" value="3"/>
    <graphics type="CIRCLE" x="352.95931657496146" y="304.0411715350999"/>
  </node>
  <node label="Pxmp2" id="375">
    <att type="string" name="canonicalName" value="Pxmp2"/>
    <att type="string" name="Gene" value="19301"/>
    <att type="string" name="Symbol" value="Pxmp2"/>
    <att type="integer" name="DEGREE" value="3"/>
    <graphics type="CIRCLE" x="179.33832753042321" y="243.34952276427254"/>
  </node>
  <node label="Pygm" id="376">
    <att type="string" name="canonicalName" value="Pygm"/>
    <att type="string" name="Gene" value="19309"/>
    <att type="string" name="Symbol" value="Pygm"/>
    <att type="integer" name="DEGREE" value="8"/>
    <graphics type="CIRCLE" x="356.06307964760765" y="220.2115912424854"/>
  </node>
  <node label="Rab1a" id="377">
    <att type="string" name="canonicalName" value="Rab1a"/>
    <att type="string" name="Gene" value="19324"/>
    <att type="string" name="Symbol" value="Rab1a"/>
    <att type="integer" name="DEGREE" value="40"/>
    <graphics type="CIRCLE" x="390.1891259696898" y="198.51837108836068"/>
  </node>
  <node label="Rab11b" id="378">
    <att type="string" name="canonicalName" value="Rab11b"/>
    <att type="string" name="Gene" value="19326"/>
    <att type="string" name="Symbol" value="Rab11b"/>
    <att type="integer" name="DEGREE" value="12"/>
    <graphics type="CIRCLE" x="196.74696586363098" y="151.56272248830746"/>
  </node>
  <node label="Rab23" id="379">
    <att type="string" name="canonicalName" value="Rab23"/>
    <att type="string" name="Gene" value="19335"/>
    <att type="string" name="Symbol" value="Rab23"/>
    <att type="integer" name="DEGREE" value="1"/>
    <graphics type="CIRCLE" x="297.8204958807947" y="251.16129191333687"/>
  </node>
  <node label="Rab24" id="380">
    <att type="string" name="canonicalName" value="Rab24"/>
    <att type="string" name="Gene" value="19336"/>
    <att type="string" name="Symbol" value="Rab24"/>
    <att type="integer" name="DEGREE" value="7"/>
    <graphics type="CIRCLE" x="353.0704148234422" y="150.6618476592972"/>
  </node>
  <node label="Dennd5a" id="381">
    <att type="string" name="canonicalName" value="Dennd5a"/>
    <att type="string" name="Gene" value="19347"/>
    <att type="string" name="Symbol" value="Dennd5a"/>
    <att type="integer" name="DEGREE" value="7"/>
    <graphics type="CIRCLE" x="427.9975326959116" y="246.7724009260934"/>
  </node>
  <node label="Rab7" id="382">
    <att type="string" name="canonicalName" value="Rab7"/>
    <att type="string" name="Gene" value="19349"/>
    <att type="string" name="Symbol" value="Rab7"/>
    <att type="integer" name="DEGREE" value="52"/>
    <graphics type="CIRCLE" x="403.16875917321613" y="407.5130815886213"/>
  </node>
  <node label="Rad23b" id="383">
    <att type="string" name="canonicalName" value="Rad23b"/>
    <att type="string" name="Gene" value="19359"/>
    <att type="string" name="Symbol" value="Rad23b"/>
    <att type="integer" name="DEGREE" value="107"/>
    <graphics type="CIRCLE" x="332.80012404069186" y="172.60362739756073"/>
  </node>
  <node label="Rasal1" id="384">
    <att type="string" name="canonicalName" value="Rasal1"/>
    <att type="string" name="Gene" value="19415"/>
    <att type="string" name="Symbol" value="Rasal1"/>
    <att type="integer" name="DEGREE" value="1"/>
    <graphics type="CIRCLE" x="303.013448721444" y="379.21817626936854"/>
  </node>
  <node label="Rasgrf2" id="385">
    <att type="string" name="canonicalName" value="Rasgrf2"/>
    <att type="string" name="Gene" value="19418"/>
    <att type="string" name="Symbol" value="Rasgrf2"/>
    <att type="integer" name="DEGREE" value="7"/>
    <graphics type="CIRCLE" x="264.2361894492614" y="400.89992420617796"/>
  </node>
  <node label="Rbm4" id="386">
    <att type="string" name="canonicalName" value="Rbm4"/>
    <att type="string" name="Gene" value="19653"/>
    <att type="string" name="Symbol" value="Rbm4"/>
    <att type="integer" name="DEGREE" value="36"/>
    <graphics type="CIRCLE" x="294.31903274606236" y="180.782249024269"/>
  </node>
  <node label="Rbmxl1" id="387">
    <att type="string" name="canonicalName" value="Rbmxl1"/>
    <att type="string" name="Gene" value="19656"/>
    <att type="string" name="Symbol" value="Rbmxl1"/>
    <att type="integer" name="DEGREE" value="36"/>
    <graphics type="CIRCLE" x="187.02157882698896" y="364.375203442996"/>
  </node>
  <node label="Rbpms" id="388">
    <att type="string" name="canonicalName" value="Rbpms"/>
    <att type="string" name="Gene" value="19663"/>
    <att type="string" name="Symbol" value="Rbpms"/>
    <att type="integer" name="DEGREE" value="3"/>
    <graphics type="CIRCLE" x="261.1399160852428" y="252.1152314312661"/>
  </node>
  <node label="Renbp" id="389">
    <att type="string" name="canonicalName" value="Renbp"/>
    <att type="string" name="Gene" value="19703"/>
    <att type="string" name="Symbol" value="Renbp"/>
    <att type="integer" name="DEGREE" value="2"/>
    <graphics type="CIRCLE" x="190.10349531922492" y="256.27388401268036"/>
  </node>
  <node label="Trim27" id="390">
    <att type="string" name="canonicalName" value="Trim27"/>
    <att type="string" name="Gene" value="19720"/>
    <att type="string" name="Symbol" value="Trim27"/>
    <att type="integer" name="DEGREE" value="12"/>
    <graphics type="CIRCLE" x="191.78449505228818" y="330.9981654414412"/>
  </node>
  <node label="Rfx1" id="391">
    <att type="string" name="canonicalName" value="Rfx1"/>
    <att type="string" name="Gene" value="19724"/>
    <att type="string" name="Symbol" value="Rfx1"/>
    <att type="integer" name="DEGREE" value="6"/>
    <graphics type="CIRCLE" x="267.14486255284623" y="356.14330709571175"/>
  </node>
  <node label="Rnf2" id="392">
    <att type="string" name="canonicalName" value="Rnf2"/>
    <att type="string" name="Gene" value="19821"/>
    <att type="string" name="Symbol" value="Rnf2"/>
    <att type="integer" name="DEGREE" value="36"/>
    <graphics type="CIRCLE" x="312.58698577139273" y="390.7007043432766"/>
  </node>
  <node label="Rock2" id="393">
    <att type="string" name="canonicalName" value="Rock2"/>
    <att type="string" name="Gene" value="19878"/>
    <att type="string" name="Symbol" value="Rock2"/>
    <att type="integer" name="DEGREE" value="30"/>
    <graphics type="CIRCLE" x="431.2789316332498" y="199.68200931839817"/>
  </node>
  <node label="Rpl19" id="394">
    <att type="string" name="canonicalName" value="Rpl19"/>
    <att type="string" name="Gene" value="19921"/>
    <att type="string" name="Symbol" value="Rpl19"/>
    <att type="integer" name="DEGREE" value="103"/>
    <graphics type="CIRCLE" x="155.16904231202875" y="182.65044251238774"/>
  </node>
  <node label="Rpl21" id="395">
    <att type="string" name="canonicalName" value="Rpl21"/>
    <att type="string" name="Gene" value="19933"/>
    <att type="string" name="Symbol" value="Rpl21"/>
    <att type="integer" name="DEGREE" value="92"/>
    <graphics type="CIRCLE" x="398.7367925103644" y="237.12692731315644"/>
  </node>
  <node label="Rpl6" id="396">
    <att type="string" name="canonicalName" value="Rpl6"/>
    <att type="string" name="Gene" value="19988"/>
    <att type="string" name="Symbol" value="Rpl6"/>
    <att type="integer" name="DEGREE" value="102"/>
    <graphics type="CIRCLE" x="337.89245603898496" y="298.7401810079217"/>
  </node>
  <node label="Rpl9" id="397">
    <att type="string" name="canonicalName" value="Rpl9"/>
    <att type="string" name="Gene" value="20005"/>
    <att type="string" name="Symbol" value="Rpl9"/>
    <att type="integer" name="DEGREE" value="129"/>
    <graphics type="CIRCLE" x="287.847576653008" y="219.46729066632724"/>
  </node>
  <node label="Polr1b" id="398">
    <att type="string" name="canonicalName" value="Polr1b"/>
    <att type="string" name="Gene" value="20017"/>
    <att type="string" name="Symbol" value="Polr1b"/>
    <att type="integer" name="DEGREE" value="76"/>
    <graphics type="CIRCLE" x="358.93365580868306" y="168.25883341608477"/>
  </node>
  <node label="Sub1" id="399">
    <att type="string" name="canonicalName" value="Sub1"/>
    <att type="string" name="Gene" value="20024"/>
    <att type="string" name="Symbol" value="Sub1"/>
    <att type="integer" name="DEGREE" value="3"/>
    <graphics type="CIRCLE" x="439.3156901426037" y="257.6523301640959"/>
  </node>
  <node label="Rps15" id="400">
    <att type="string" name="canonicalName" value="Rps15"/>
    <att type="string" name="Gene" value="20054"/>
    <att type="string" name="Symbol" value="Rps15"/>
    <att type="integer" name="DEGREE" value="120"/>
    <graphics type="CIRCLE" x="293.3771519335152" y="200.55659738495763"/>
  </node>
  <node label="Ruvbl2" id="401">
    <att type="string" name="canonicalName" value="Ruvbl2"/>
    <att type="string" name="Gene" value="20174"/>
    <att type="string" name="Symbol" value="Ruvbl2"/>
    <att type="integer" name="DEGREE" value="71"/>
    <graphics type="CIRCLE" x="230.2084970100073" y="233.3474713084621"/>
  </node>
  <node label="Rxra" id="402">
    <att type="string" name="canonicalName" value="Rxra"/>
    <att type="string" name="Gene" value="20181"/>
    <att type="string" name="Symbol" value="Rxra"/>
    <att type="integer" name="DEGREE" value="25"/>
    <graphics type="CIRCLE" x="273.7152969083427" y="383.1702032634216"/>
  </node>
  <node label="Ncor1" id="403">
    <att type="string" name="canonicalName" value="Ncor1"/>
    <att type="string" name="Gene" value="20185"/>
    <att type="string" name="Symbol" value="Ncor1"/>
    <att type="integer" name="DEGREE" value="48"/>
    <graphics type="CIRCLE" x="174.47136029146907" y="235.29750019395337"/>
  </node>
  <node label="S100a4" id="404">
    <att type="string" name="canonicalName" value="S100a4"/>
    <att type="string" name="Gene" value="20198"/>
    <att type="string" name="Symbol" value="S100a4"/>
    <att type="integer" name="DEGREE" value="10"/>
    <graphics type="CIRCLE" x="216.84504294913216" y="310.04488379071796"/>
  </node>
  <node label="Sag" id="405">
    <att type="string" name="canonicalName" value="Sag"/>
    <att type="string" name="Gene" value="20215"/>
    <att type="string" name="Symbol" value="Sag"/>
    <att type="integer" name="DEGREE" value="2"/>
    <graphics type="CIRCLE" x="335.9695573636143" y="272.9432689785657"/>
  </node>
  <node label="Sap18" id="406">
    <att type="string" name="canonicalName" value="Sap18"/>
    <att type="string" name="Gene" value="20220"/>
    <att type="string" name="Symbol" value="Sap18"/>
    <att type="integer" name="DEGREE" value="2"/>
    <graphics type="CIRCLE" x="326.5565838798344" y="257.67783332715106"/>
  </node>
  <node label="Sf3a2" id="407">
    <att type="string" name="canonicalName" value="Sf3a2"/>
    <att type="string" name="Gene" value="20222"/>
    <att type="string" name="Symbol" value="Sf3a2"/>
    <att type="integer" name="DEGREE" value="71"/>
    <graphics type="CIRCLE" x="198.43768438607992" y="349.5196903683019"/>
  </node>
  <node label="Sat1" id="408">
    <att type="string" name="canonicalName" value="Sat1"/>
    <att type="string" name="Gene" value="20229"/>
    <att type="string" name="Symbol" value="Sat1"/>
    <att type="integer" name="DEGREE" value="1"/>
    <graphics type="CIRCLE" x="428.3719810975925" y="407.929444972185"/>
  </node>
  <node label="Scg3" id="409">
    <att type="string" name="canonicalName" value="Scg3"/>
    <att type="string" name="Gene" value="20255"/>
    <att type="string" name="Symbol" value="Scg3"/>
    <att type="integer" name="DEGREE" value="2"/>
    <graphics type="CIRCLE" x="389.06804374285207" y="374.9690928782834"/>
  </node>
  <node label="Scn1a" id="410">
    <att type="string" name="canonicalName" value="Scn1a"/>
    <att type="string" name="Gene" value="20265"/>
    <att type="string" name="Symbol" value="Scn1a"/>
    <att type="integer" name="DEGREE" value="15"/>
    <graphics type="CIRCLE" x="177.0948108135853" y="425.43777885261767"/>
  </node>
  <node label="Scn1b" id="411">
    <att type="string" name="canonicalName" value="Scn1b"/>
    <att type="string" name="Gene" value="20266"/>
    <att type="string" name="Symbol" value="Scn1b"/>
    <att type="integer" name="DEGREE" value="7"/>
    <graphics type="CIRCLE" x="169.7307735235453" y="345.43560878195103"/>
  </node>
  <node label="Zc3h7b" id="412">
    <att type="string" name="canonicalName" value="Zc3h7b"/>
    <att type="string" name="Gene" value="20286"/>
    <att type="string" name="Symbol" value="Zc3h7b"/>
    <att type="integer" name="DEGREE" value="20"/>
    <graphics type="CIRCLE" x="247.33067087844904" y="389.8895187823898"/>
  </node>
  <node label="Glg1" id="413">
    <att type="string" name="canonicalName" value="Glg1"/>
    <att type="string" name="Gene" value="20340"/>
    <att type="string" name="Symbol" value="Glg1"/>
    <att type="integer" name="DEGREE" value="2"/>
    <graphics type="CIRCLE" x="153.22146569664835" y="233.5136860149297"/>
  </node>
  <node label="Selplg" id="414">
    <att type="string" name="canonicalName" value="Selplg"/>
    <att type="string" name="Gene" value="20345"/>
    <att type="string" name="Symbol" value="Selplg"/>
    <att type="integer" name="DEGREE" value="3"/>
    <graphics type="CIRCLE" x="415.9883207623904" y="424.40346418515213"/>
  </node>
  <node label="Sema3b" id="415">
    <att type="string" name="canonicalName" value="Sema3b"/>
    <att type="string" name="Gene" value="20347"/>
    <att type="string" name="Symbol" value="Sema3b"/>
    <att type="integer" name="DEGREE" value="2"/>
    <graphics type="CIRCLE" x="150.6817349073596" y="333.8808889714545"/>
  </node>
  <node label="Sema3c" id="416">
    <att type="string" name="canonicalName" value="Sema3c"/>
    <att type="string" name="Gene" value="20348"/>
    <att type="string" name="Symbol" value="Sema3c"/>
    <att type="integer" name="DEGREE" value="2"/>
    <graphics type="CIRCLE" x="179.90274721784576" y="417.6889884080615"/>
  </node>
  <node label="Sema5b" id="417">
    <att type="string" name="canonicalName" value="Sema5b"/>
    <att type="string" name="Gene" value="20357"/>
    <att type="string" name="Symbol" value="Sema5b"/>
    <att type="integer" name="DEGREE" value="3"/>
    <graphics type="CIRCLE" x="411.1857297786943" y="309.5945708241113"/>
  </node>
  <node label="Sema6a" id="418">
    <att type="string" name="canonicalName" value="Sema6a"/>
    <att type="string" name="Gene" value="20358"/>
    <att type="string" name="Symbol" value="Sema6a"/>
    <att type="integer" name="DEGREE" value="3"/>
    <graphics type="CIRCLE" x="257.75657323192945" y="306.537056737718"/>
  </node>
  <node label="Srsf5" id="419">
    <att type="string" name="canonicalName" value="Srsf5"/>
    <att type="string" name="Gene" value="20384"/>
    <att type="string" name="Symbol" value="Srsf5"/>
    <att type="integer" name="DEGREE" value="54"/>
    <graphics type="CIRCLE" x="359.33605137921944" y="437.048066690612"/>
  </node>
  <node label="Sgce" id="420">
    <att type="string" name="canonicalName" value="Sgce"/>
    <att type="string" name="Gene" value="20392"/>
    <att type="string" name="Symbol" value="Sgce"/>
    <att type="integer" name="DEGREE" value="2"/>
    <graphics type="CIRCLE" x="228.0388581596738" y="229.47991396027737"/>
  </node>
  <node label="Sh3bp1" id="421">
    <att type="string" name="canonicalName" value="Sh3bp1"/>
    <att type="string" name="Gene" value="20401"/>
    <att type="string" name="Symbol" value="Sh3bp1"/>
    <att type="integer" name="DEGREE" value="2"/>
    <graphics type="CIRCLE" x="350.7614010626105" y="311.2460031508757"/>
  </node>
  <node label="Sh3gl2" id="422">
    <att type="string" name="canonicalName" value="Sh3gl2"/>
    <att type="string" name="Gene" value="20404"/>
    <att type="string" name="Symbol" value="Sh3gl2"/>
    <att type="integer" name="DEGREE" value="19"/>
    <graphics type="CIRCLE" x="239.1833914423358" y="430.5925809601947"/>
  </node>
  <node label="St6gal1" id="423">
    <att type="string" name="canonicalName" value="St6gal1"/>
    <att type="string" name="Gene" value="20440"/>
    <att type="string" name="Symbol" value="St6gal1"/>
    <att type="integer" name="DEGREE" value="2"/>
    <graphics type="CIRCLE" x="202.14091902092258" y="326.1876288323806"/>
  </node>
  <node label="St6galnac4" id="424">
    <att type="string" name="canonicalName" value="St6galnac4"/>
    <att type="string" name="Gene" value="20448"/>
    <att type="string" name="Symbol" value="St6galnac4"/>
    <att type="integer" name="DEGREE" value="1"/>
    <graphics type="CIRCLE" x="155.46902054858555" y="216.26207200433257"/>
  </node>
  <node label="Six4" id="425">
    <att type="string" name="canonicalName" value="Six4"/>
    <att type="string" name="Gene" value="20474"/>
    <att type="string" name="Symbol" value="Six4"/>
    <att type="integer" name="DEGREE" value="2"/>
    <graphics type="CIRCLE" x="380.23469435519354" y="329.76776426868196"/>
  </node>
  <node label="Slbp" id="426">
    <att type="string" name="canonicalName" value="Slbp"/>
    <att type="string" name="Gene" value="20492"/>
    <att type="string" name="Symbol" value="Slbp"/>
    <att type="integer" name="DEGREE" value="12"/>
    <graphics type="CIRCLE" x="295.9748976513473" y="410.4536355666578"/>
  </node>
  <node label="Slc12a4" id="427">
    <att type="string" name="canonicalName" value="Slc12a4"/>
    <att type="string" name="Gene" value="20498"/>
    <att type="string" name="Symbol" value="Slc12a4"/>
    <att type="integer" name="DEGREE" value="2"/>
    <graphics type="CIRCLE" x="327.3066606887197" y="194.55356540170726"/>
  </node>
  <node label="Slc31a1" id="428">
    <att type="string" name="canonicalName" value="Slc31a1"/>
    <att type="string" name="Gene" value="20529"/>
    <att type="string" name="Symbol" value="Slc31a1"/>
    <att type="integer" name="DEGREE" value="1"/>
    <graphics type="CIRCLE" x="344.7710701167248" y="433.36015463517845"/>
  </node>
  <node label="Slc4a1ap" id="429">
    <att type="string" name="canonicalName" value="Slc4a1ap"/>
    <att type="string" name="Gene" value="20534"/>
    <att type="string" name="Symbol" value="Slc4a1ap"/>
    <att type="integer" name="DEGREE" value="4"/>
    <graphics type="CIRCLE" x="189.24504441470918" y="227.85835732765827"/>
  </node>
  <node label="Hltf" id="430">
    <att type="string" name="canonicalName" value="Hltf"/>
    <att type="string" name="Gene" value="20585"/>
    <att type="string" name="Symbol" value="Hltf"/>
    <att type="integer" name="DEGREE" value="36"/>
    <graphics type="CIRCLE" x="415.56560918281536" y="443.6083010406655"/>
  </node>
  <node label="Smarca4" id="431">
    <att type="string" name="canonicalName" value="Smarca4"/>
    <att type="string" name="Gene" value="20586"/>
    <att type="string" name="Symbol" value="Smarca4"/>
    <att type="integer" name="DEGREE" value="33"/>
    <graphics type="CIRCLE" x="302.6355578393658" y="245.47856324651985"/>
  </node>
  <node label="Kdm5d" id="432">
    <att type="string" name="canonicalName" value="Kdm5d"/>
    <att type="string" name="Gene" value="20592"/>
    <att type="string" name="Symbol" value="Kdm5d"/>
    <att type="integer" name="DEGREE" value="14"/>
    <graphics type="CIRCLE" x="207.62927126848862" y="363.2598983503112"/>
  </node>
  <node label="Snap25" id="433">
    <att type="string" name="canonicalName" value="Snap25"/>
    <att type="string" name="Gene" value="20614"/>
    <att type="string" name="Symbol" value="Snap25"/>
    <att type="integer" name="DEGREE" value="30"/>
    <graphics type="CIRCLE" x="362.7140142407769" y="373.4987615176352"/>
  </node>
  <node label="Snrpb2" id="434">
    <att type="string" name="canonicalName" value="Snrpb2"/>
    <att type="string" name="Gene" value="20639"/>
    <att type="string" name="Symbol" value="Snrpb2"/>
    <att type="integer" name="DEGREE" value="46"/>
    <graphics type="CIRCLE" x="265.7965760988259" y="286.2607285186953"/>
  </node>
  <node label="Snta1" id="435">
    <att type="string" name="canonicalName" value="Snta1"/>
    <att type="string" name="Gene" value="20648"/>
    <att type="string" name="Symbol" value="Snta1"/>
    <att type="integer" name="DEGREE" value="2"/>
    <graphics type="CIRCLE" x="432.5365716970459" y="269.47496140802247"/>
  </node>
  <node label="Sox12" id="436">
    <att type="string" name="canonicalName" value="Sox12"/>
    <att type="string" name="Gene" value="20667"/>
    <att type="string" name="Symbol" value="Sox12"/>
    <att type="integer" name="DEGREE" value="5"/>
    <graphics type="CIRCLE" x="270.99872294955395" y="435.28310890406937"/>
  </node>
  <node label="Sox6" id="437">
    <att type="string" name="canonicalName" value="Sox6"/>
    <att type="string" name="Gene" value="20679"/>
    <att type="string" name="Symbol" value="Sox6"/>
    <att type="integer" name="DEGREE" value="2"/>
    <graphics type="CIRCLE" x="315.7664456138708" y="357.0996303325435"/>
  </node>
  <node label="Sp1" id="438">
    <att type="string" name="canonicalName" value="Sp1"/>
    <att type="string" name="Gene" value="20683"/>
    <att type="string" name="Symbol" value="Sp1"/>
    <att type="integer" name="DEGREE" value="32"/>
    <graphics type="CIRCLE" x="302.3913125663993" y="337.30497727562215"/>
  </node>
  <node label="Serpinb6a" id="439">
    <att type="string" name="canonicalName" value="Serpinb6a"/>
    <att type="string" name="Gene" value="20719"/>
    <att type="string" name="Symbol" value="Serpinb6a"/>
    <att type="integer" name="DEGREE" value="1"/>
    <graphics type="CIRCLE" x="367.60301008570855" y="161.89110188148885"/>
  </node>
  <node label="Strbp" id="440">
    <att type="string" name="canonicalName" value="Strbp"/>
    <att type="string" name="Gene" value="20744"/>
    <att type="string" name="Symbol" value="Strbp"/>
    <att type="integer" name="DEGREE" value="2"/>
    <graphics type="CIRCLE" x="433.8582734888088" y="250.83096508093988"/>
  </node>
  <node label="Spop" id="441">
    <att type="string" name="canonicalName" value="Spop"/>
    <att type="string" name="Gene" value="20747"/>
    <att type="string" name="Symbol" value="Spop"/>
    <att type="integer" name="DEGREE" value="15"/>
    <graphics type="CIRCLE" x="395.323203109466" y="339.6991435971334"/>
  </node>
  <node label="Sptlc2" id="442">
    <att type="string" name="canonicalName" value="Sptlc2"/>
    <att type="string" name="Gene" value="20773"/>
    <att type="string" name="Symbol" value="Sptlc2"/>
    <att type="integer" name="DEGREE" value="2"/>
    <graphics type="CIRCLE" x="203.81556512390134" y="160.83334005098146"/>
  </node>
  <node label="Srebf1" id="443">
    <att type="string" name="canonicalName" value="Srebf1"/>
    <att type="string" name="Gene" value="20787"/>
    <att type="string" name="Symbol" value="Srebf1"/>
    <att type="integer" name="DEGREE" value="6"/>
    <graphics type="CIRCLE" x="287.2714345369295" y="206.80729974661574"/>
  </node>
  <node label="Srm" id="444">
    <att type="string" name="canonicalName" value="Srm"/>
    <att type="string" name="Gene" value="20810"/>
    <att type="string" name="Symbol" value="Srm"/>
    <att type="integer" name="DEGREE" value="2"/>
    <graphics type="CIRCLE" x="196.4886496310147" y="167.25088451104335"/>
  </node>
  <node label="Srpk2" id="445">
    <att type="string" name="canonicalName" value="Srpk2"/>
    <att type="string" name="Gene" value="20817"/>
    <att type="string" name="Symbol" value="Srpk2"/>
    <att type="integer" name="DEGREE" value="13"/>
    <graphics type="CIRCLE" x="386.68808065559085" y="392.96050092288743"/>
  </node>
  <node label="Srprb" id="446">
    <att type="string" name="canonicalName" value="Srprb"/>
    <att type="string" name="Gene" value="20818"/>
    <att type="string" name="Symbol" value="Srprb"/>
    <att type="integer" name="DEGREE" value="26"/>
    <graphics type="CIRCLE" x="408.2781724375953" y="347.9250651739619"/>
  </node>
  <node label="Trim21" id="447">
    <att type="string" name="canonicalName" value="Trim21"/>
    <att type="string" name="Gene" value="20821"/>
    <att type="string" name="Symbol" value="Trim21"/>
    <att type="integer" name="DEGREE" value="3"/>
    <graphics type="CIRCLE" x="320.4390240342599" y="153.91594950429422"/>
  </node>
  <node label="Star" id="448">
    <att type="string" name="canonicalName" value="Star"/>
    <att type="string" name="Gene" value="20845"/>
    <att type="string" name="Symbol" value="Star"/>
    <att type="integer" name="DEGREE" value="3"/>
    <graphics type="CIRCLE" x="244.4245380204564" y="342.1136265800466"/>
  </node>
  <node label="Stat2" id="449">
    <att type="string" name="canonicalName" value="Stat2"/>
    <att type="string" name="Gene" value="20847"/>
    <att type="string" name="Symbol" value="Stat2"/>
    <att type="integer" name="DEGREE" value="9"/>
    <graphics type="CIRCLE" x="152.7432500255252" y="195.41422520011196"/>
  </node>
  <node label="Stat5b" id="450">
    <att type="string" name="canonicalName" value="Stat5b"/>
    <att type="string" name="Gene" value="20851"/>
    <att type="string" name="Symbol" value="Stat5b"/>
    <att type="integer" name="DEGREE" value="16"/>
    <graphics type="CIRCLE" x="409.7063995441327" y="281.48385167322095"/>
  </node>
  <node label="Stk16" id="451">
    <att type="string" name="canonicalName" value="Stk16"/>
    <att type="string" name="Gene" value="20872"/>
    <att type="string" name="Symbol" value="Stk16"/>
    <att type="integer" name="DEGREE" value="4"/>
    <graphics type="CIRCLE" x="374.23037176229616" y="395.2376737923559"/>
  </node>
  <node label="Stxbp4" id="452">
    <att type="string" name="canonicalName" value="Stxbp4"/>
    <att type="string" name="Gene" value="20913"/>
    <att type="string" name="Symbol" value="Stxbp4"/>
    <att type="integer" name="DEGREE" value="6"/>
    <graphics type="CIRCLE" x="159.4565029919617" y="416.32991853028994"/>
  </node>
  <node label="Suclg2" id="453">
    <att type="string" name="canonicalName" value="Suclg2"/>
    <att type="string" name="Gene" value="20917"/>
    <att type="string" name="Symbol" value="Suclg2"/>
    <att type="integer" name="DEGREE" value="10"/>
    <graphics type="CIRCLE" x="185.91359931179147" y="222.47836083024671"/>
  </node>
  <node label="Eif1" id="454">
    <att type="string" name="canonicalName" value="Eif1"/>
    <att type="string" name="Gene" value="20918"/>
    <att type="string" name="Symbol" value="Eif1"/>
    <att type="integer" name="DEGREE" value="25"/>
    <graphics type="CIRCLE" x="200.64707044707595" y="323.4927941051028"/>
  </node>
  <node label="Supt4a" id="455">
    <att type="string" name="canonicalName" value="Supt4a"/>
    <att type="string" name="Gene" value="20922"/>
    <att type="string" name="Symbol" value="Supt4a"/>
    <att type="integer" name="DEGREE" value="41"/>
    <graphics type="CIRCLE" x="305.4123539317747" y="272.93234169644626"/>
  </node>
  <node label="Supt6" id="456">
    <att type="string" name="canonicalName" value="Supt6"/>
    <att type="string" name="Gene" value="20926"/>
    <att type="string" name="Symbol" value="Supt6"/>
    <att type="integer" name="DEGREE" value="22"/>
    <graphics type="CIRCLE" x="237.0360239892924" y="204.68387025801303"/>
  </node>
  <node label="Surf6" id="457">
    <att type="string" name="canonicalName" value="Surf6"/>
    <att type="string" name="Gene" value="20935"/>
    <att type="string" name="Symbol" value="Surf6"/>
    <att type="integer" name="DEGREE" value="27"/>
    <graphics type="CIRCLE" x="178.52811548096184" y="290.5604186557358"/>
  </node>
  <node label="Sdc3" id="458">
    <att type="string" name="canonicalName" value="Sdc3"/>
    <att type="string" name="Gene" value="20970"/>
    <att type="string" name="Symbol" value="Sdc3"/>
    <att type="integer" name="DEGREE" value="14"/>
    <graphics type="CIRCLE" x="173.9757501273033" y="360.6200071724244"/>
  </node>
  <node label="Taf1b" id="459">
    <att type="string" name="canonicalName" value="Taf1b"/>
    <att type="string" name="Gene" value="21340"/>
    <att type="string" name="Symbol" value="Taf1b"/>
    <att type="integer" name="DEGREE" value="12"/>
    <graphics type="CIRCLE" x="306.42800576991027" y="378.6944227075028"/>
  </node>
  <node label="Taf6" id="460">
    <att type="string" name="canonicalName" value="Taf6"/>
    <att type="string" name="Gene" value="21343"/>
    <att type="string" name="Symbol" value="Taf6"/>
    <att type="integer" name="DEGREE" value="66"/>
    <graphics type="CIRCLE" x="405.5116705447805" y="280.64582451743"/>
  </node>
  <node label="Tank" id="461">
    <att type="string" name="canonicalName" value="Tank"/>
    <att type="string" name="Gene" value="21353"/>
    <att type="string" name="Symbol" value="Tank"/>
    <att type="integer" name="DEGREE" value="3"/>
    <graphics type="CIRCLE" x="439.1826180858838" y="413.80738478689926"/>
  </node>
  <node label="Tarbp2" id="462">
    <att type="string" name="canonicalName" value="Tarbp2"/>
    <att type="string" name="Gene" value="21357"/>
    <att type="string" name="Symbol" value="Tarbp2"/>
    <att type="integer" name="DEGREE" value="9"/>
    <graphics type="CIRCLE" x="405.8833151608683" y="423.16084551885035"/>
  </node>
  <node label="Tbp" id="463">
    <att type="string" name="canonicalName" value="Tbp"/>
    <att type="string" name="Gene" value="21374"/>
    <att type="string" name="Symbol" value="Tbp"/>
    <att type="integer" name="DEGREE" value="58"/>
    <graphics type="CIRCLE" x="287.26906510927915" y="228.18962929371844"/>
  </node>
  <node label="Tbrg4" id="464">
    <att type="string" name="canonicalName" value="Tbrg4"/>
    <att type="string" name="Gene" value="21379"/>
    <att type="string" name="Symbol" value="Tbrg4"/>
    <att type="integer" name="DEGREE" value="5"/>
    <graphics type="CIRCLE" x="361.63491302300974" y="437.69845782675674"/>
  </node>
  <node label="Tbx3" id="465">
    <att type="string" name="canonicalName" value="Tbx3"/>
    <att type="string" name="Gene" value="21386"/>
    <att type="string" name="Symbol" value="Tbx3"/>
    <att type="integer" name="DEGREE" value="1"/>
    <graphics type="CIRCLE" x="449.2905513571371" y="210.96764428282302"/>
  </node>
  <node label="Skp1" id="466">
    <att type="string" name="canonicalName" value="Skp1"/>
    <att type="string" name="Gene" value="21402"/>
    <att type="string" name="Symbol" value="Skp1"/>
    <att type="integer" name="DEGREE" value="81"/>
    <graphics type="CIRCLE" x="296.9087948292629" y="364.70508162203475"/>
  </node>
  <node label="Tcf7l1" id="467">
    <att type="string" name="canonicalName" value="Tcf7l1"/>
    <att type="string" name="Gene" value="21415"/>
    <att type="string" name="Symbol" value="Tcf7l1"/>
    <att type="integer" name="DEGREE" value="30"/>
    <graphics type="CIRCLE" x="198.72027880437759" y="276.78448423588696"/>
  </node>
  <node label="Tcf3" id="468">
    <att type="string" name="canonicalName" value="Tcf3"/>
    <att type="string" name="Gene" value="21423"/>
    <att type="string" name="Symbol" value="Tcf3"/>
    <att type="integer" name="DEGREE" value="12"/>
    <graphics type="CIRCLE" x="294.2082853936133" y="253.1813275787944"/>
  </node>
  <node label="Vps72" id="469">
    <att type="string" name="canonicalName" value="Vps72"/>
    <att type="string" name="Gene" value="21427"/>
    <att type="string" name="Symbol" value="Vps72"/>
    <att type="integer" name="DEGREE" value="33"/>
    <graphics type="CIRCLE" x="393.0297407147858" y="269.3733014801941"/>
  </node>
  <node label="Tcof1" id="470">
    <att type="string" name="canonicalName" value="Tcof1"/>
    <att type="string" name="Gene" value="21453"/>
    <att type="string" name="Symbol" value="Tcof1"/>
    <att type="integer" name="DEGREE" value="4"/>
    <graphics type="CIRCLE" x="293.4441934947429" y="211.5998912876862"/>
  </node>
  <node label="Phf1" id="471">
    <att type="string" name="canonicalName" value="Phf1"/>
    <att type="string" name="Gene" value="21652"/>
    <att type="string" name="Symbol" value="Phf1"/>
    <att type="integer" name="DEGREE" value="10"/>
    <graphics type="CIRCLE" x="162.94143586315755" y="240.25667804564847"/>
  </node>
  <node label="Tead3" id="472">
    <att type="string" name="canonicalName" value="Tead3"/>
    <att type="string" name="Gene" value="21678"/>
    <att type="string" name="Symbol" value="Tead3"/>
    <att type="integer" name="DEGREE" value="4"/>
    <graphics type="CIRCLE" x="333.0614789512159" y="245.12961737444465"/>
  </node>
  <node label="Tec" id="473">
    <att type="string" name="canonicalName" value="Tec"/>
    <att type="string" name="Gene" value="21682"/>
    <att type="string" name="Symbol" value="Tec"/>
    <att type="integer" name="DEGREE" value="6"/>
    <graphics type="CIRCLE" x="183.95964201234693" y="373.2143443996023"/>
  </node>
  <node label="Tef" id="474">
    <att type="string" name="canonicalName" value="Tef"/>
    <att type="string" name="Gene" value="21685"/>
    <att type="string" name="Symbol" value="Tef"/>
    <att type="integer" name="DEGREE" value="2"/>
    <graphics type="CIRCLE" x="184.08235954825236" y="402.44967301858156"/>
  </node>
  <node label="Tek" id="475">
    <att type="string" name="canonicalName" value="Tek"/>
    <att type="string" name="Gene" value="21687"/>
    <att type="string" name="Symbol" value="Tek"/>
    <att type="integer" name="DEGREE" value="12"/>
    <graphics type="CIRCLE" x="363.06096246870425" y="332.08058255974333"/>
  </node>
  <node label="Morf4l1" id="476">
    <att type="string" name="canonicalName" value="Morf4l1"/>
    <att type="string" name="Gene" value="21761"/>
    <att type="string" name="Symbol" value="Morf4l1"/>
    <att type="integer" name="DEGREE" value="29"/>
    <graphics type="CIRCLE" x="281.5165892707658" y="273.12493064813304"/>
  </node>
  <node label="Psmd2" id="477">
    <att type="string" name="canonicalName" value="Psmd2"/>
    <att type="string" name="Gene" value="21762"/>
    <att type="string" name="Symbol" value="Psmd2"/>
    <att type="integer" name="DEGREE" value="40"/>
    <graphics type="CIRCLE" x="161.10505491623323" y="170.61017297745462"/>
  </node>
  <node label="Tfam" id="478">
    <att type="string" name="canonicalName" value="Tfam"/>
    <att type="string" name="Gene" value="21780"/>
    <att type="string" name="Symbol" value="Tfam"/>
    <att type="integer" name="DEGREE" value="13"/>
    <graphics type="CIRCLE" x="288.9187084433157" y="233.55962385105175"/>
  </node>
  <node label="Tgfa" id="479">
    <att type="string" name="canonicalName" value="Tgfa"/>
    <att type="string" name="Gene" value="21802"/>
    <att type="string" name="Symbol" value="Tgfa"/>
    <att type="integer" name="DEGREE" value="22"/>
    <graphics type="CIRCLE" x="391.06744109605984" y="207.41797462005053"/>
  </node>
  <node label="Tgfb1" id="480">
    <att type="string" name="canonicalName" value="Tgfb1"/>
    <att type="string" name="Gene" value="21803"/>
    <att type="string" name="Symbol" value="Tgfb1"/>
    <att type="integer" name="DEGREE" value="25"/>
    <graphics type="CIRCLE" x="253.03308179399804" y="377.0643262147222"/>
  </node>
  <node label="Tsc22d1" id="481">
    <att type="string" name="canonicalName" value="Tsc22d1"/>
    <att type="string" name="Gene" value="21807"/>
    <att type="string" name="Symbol" value="Tsc22d1"/>
    <att type="integer" name="DEGREE" value="3"/>
    <graphics type="CIRCLE" x="267.1151553462804" y="272.41042220831037"/>
  </node>
  <node label="Tgfbi" id="482">
    <att type="string" name="canonicalName" value="Tgfbi"/>
    <att type="string" name="Gene" value="21810"/>
    <att type="string" name="Symbol" value="Tgfbi"/>
    <att type="integer" name="DEGREE" value="3"/>
    <graphics type="CIRCLE" x="183.9645020856675" y="343.44572143185366"/>
  </node>
  <node label="Tgfbr1" id="483">
    <att type="string" name="canonicalName" value="Tgfbr1"/>
    <att type="string" name="Gene" value="21812"/>
    <att type="string" name="Symbol" value="Tgfbr1"/>
    <att type="integer" name="DEGREE" value="23"/>
    <graphics type="CIRCLE" x="185.5823259639302" y="157.22909904527452"/>
  </node>
  <node label="Trim24" id="484">
    <att type="string" name="canonicalName" value="Trim24"/>
    <att type="string" name="Gene" value="21848"/>
    <att type="string" name="Symbol" value="Trim24"/>
    <att type="integer" name="DEGREE" value="17"/>
    <graphics type="CIRCLE" x="263.807235963974" y="199.15250244756754"/>
  </node>
  <node label="Nkx2-1" id="485">
    <att type="string" name="canonicalName" value="Nkx2-1"/>
    <att type="string" name="Gene" value="21869"/>
    <att type="string" name="Symbol" value="Nkx2-1"/>
    <att type="integer" name="DEGREE" value="3"/>
    <graphics type="CIRCLE" x="205.01587792301473" y="198.36531024031183"/>
  </node>
  <node label="Dtymk" id="486">
    <att type="string" name="canonicalName" value="Dtymk"/>
    <att type="string" name="Gene" value="21915"/>
    <att type="string" name="Symbol" value="Dtymk"/>
    <att type="integer" name="DEGREE" value="4"/>
    <graphics type="CIRCLE" x="158.3642698324673" y="295.5436870691975"/>
  </node>
  <node label="Tmpo" id="487">
    <att type="string" name="canonicalName" value="Tmpo"/>
    <att type="string" name="Gene" value="21917"/>
    <att type="string" name="Symbol" value="Tmpo"/>
    <att type="integer" name="DEGREE" value="9"/>
    <graphics type="CIRCLE" x="290.2003852062488" y="307.12533897057995"/>
  </node>
  <node label="Tnr" id="488">
    <att type="string" name="canonicalName" value="Tnr"/>
    <att type="string" name="Gene" value="21960"/>
    <att type="string" name="Symbol" value="Tnr"/>
    <att type="integer" name="DEGREE" value="11"/>
    <graphics type="CIRCLE" x="237.75277819252736" y="224.93578261851283"/>
  </node>
  <node label="Tom1" id="489">
    <att type="string" name="canonicalName" value="Tom1"/>
    <att type="string" name="Gene" value="21968"/>
    <att type="string" name="Symbol" value="Tom1"/>
    <att type="integer" name="DEGREE" value="2"/>
    <graphics type="CIRCLE" x="216.01851961396528" y="230.99920122317593"/>
  </node>
  <node label="Tpm1" id="490">
    <att type="string" name="canonicalName" value="Tpm1"/>
    <att type="string" name="Gene" value="22003"/>
    <att type="string" name="Symbol" value="Tpm1"/>
    <att type="integer" name="DEGREE" value="15"/>
    <graphics type="CIRCLE" x="347.7743206328768" y="165.66980340348803"/>
  </node>
  <node label="Tpst1" id="491">
    <att type="string" name="canonicalName" value="Tpst1"/>
    <att type="string" name="Gene" value="22021"/>
    <att type="string" name="Symbol" value="Tpst1"/>
    <att type="integer" name="DEGREE" value="12"/>
    <graphics type="CIRCLE" x="289.8339818010043" y="161.49844650411382"/>
  </node>
  <node label="Tpst2" id="492">
    <att type="string" name="canonicalName" value="Tpst2"/>
    <att type="string" name="Gene" value="22022"/>
    <att type="string" name="Symbol" value="Tpst2"/>
    <att type="integer" name="DEGREE" value="12"/>
    <graphics type="CIRCLE" x="274.33378269555215" y="208.93323934160225"/>
  </node>
  <node label="Traf5" id="493">
    <att type="string" name="canonicalName" value="Traf5"/>
    <att type="string" name="Gene" value="22033"/>
    <att type="string" name="Symbol" value="Traf5"/>
    <att type="integer" name="DEGREE" value="6"/>
    <graphics type="CIRCLE" x="232.48657134555341" y="252.4657108506722"/>
  </node>
  <node label="Tob1" id="494">
    <att type="string" name="canonicalName" value="Tob1"/>
    <att type="string" name="Gene" value="22057"/>
    <att type="string" name="Symbol" value="Tob1"/>
    <att type="integer" name="DEGREE" value="5"/>
    <graphics type="CIRCLE" x="198.05430372646825" y="225.61017270118032"/>
  </node>
  <node label="Trp53" id="495">
    <att type="string" name="canonicalName" value="Trp53"/>
    <att type="string" name="Gene" value="22059"/>
    <att type="string" name="Symbol" value="Trp53"/>
    <att type="integer" name="DEGREE" value="106"/>
    <graphics type="CIRCLE" x="304.3464424186347" y="433.40127653840796"/>
  </node>
  <node label="Tpt1" id="496">
    <att type="string" name="canonicalName" value="Tpt1"/>
    <att type="string" name="Gene" value="22070"/>
    <att type="string" name="Symbol" value="Tpt1"/>
    <att type="integer" name="DEGREE" value="16"/>
    <graphics type="CIRCLE" x="430.09776067932484" y="400.7026095192746"/>
  </node>
  <node label="Tspyl1" id="497">
    <att type="string" name="canonicalName" value="Tspyl1"/>
    <att type="string" name="Gene" value="22110"/>
    <att type="string" name="Symbol" value="Tspyl1"/>
    <att type="integer" name="DEGREE" value="1"/>
    <graphics type="CIRCLE" x="153.78113735605905" y="166.5850931023733"/>
  </node>
  <node label="Tst" id="498">
    <att type="string" name="canonicalName" value="Tst"/>
    <att type="string" name="Gene" value="22117"/>
    <att type="string" name="Symbol" value="Tst"/>
    <att type="integer" name="DEGREE" value="2"/>
    <graphics type="CIRCLE" x="164.81432153700328" y="416.3271414593853"/>
  </node>
  <node label="Rpl13a" id="499">
    <att type="string" name="canonicalName" value="Rpl13a"/>
    <att type="string" name="Gene" value="22121"/>
    <att type="string" name="Symbol" value="Rpl13a"/>
    <att type="integer" name="DEGREE" value="143"/>
    <graphics type="CIRCLE" x="411.5626499766202" y="275.27567059841704"/>
  </node>
  <node label="Gfus" id="500">
    <att type="string" name="canonicalName" value="Gfus"/>
    <att type="string" name="Gene" value="22122"/>
    <att type="string" name="Symbol" value="Gfus"/>
    <att type="integer" name="DEGREE" value="51"/>
    <graphics type="CIRCLE" x="232.73842604264033" y="369.47964462143483"/>
  </node>
  <node label="Tgoln1" id="501">
    <att type="string" name="canonicalName" value="Tgoln1"/>
    <att type="string" name="Gene" value="22134"/>
    <att type="string" name="Symbol" value="Tgoln1"/>
    <att type="integer" name="DEGREE" value="23"/>
    <graphics type="CIRCLE" x="372.2149586731649" y="299.3016779287156"/>
  </node>
  <node label="Tubb2a" id="502">
    <att type="string" name="canonicalName" value="Tubb2a"/>
    <att type="string" name="Gene" value="22151"/>
    <att type="string" name="Symbol" value="Tubb2a"/>
    <att type="integer" name="DEGREE" value="60"/>
    <graphics type="CIRCLE" x="343.2384189771907" y="210.06189010203147"/>
  </node>
  <node label="Tulp3" id="503">
    <att type="string" name="canonicalName" value="Tulp3"/>
    <att type="string" name="Gene" value="22158"/>
    <att type="string" name="Symbol" value="Tulp3"/>
    <att type="integer" name="DEGREE" value="2"/>
    <graphics type="CIRCLE" x="201.23095505215144" y="240.13648501441162"/>
  </node>
  <node label="Txn1" id="504">
    <att type="string" name="canonicalName" value="Txn1"/>
    <att type="string" name="Gene" value="22166"/>
    <att type="string" name="Symbol" value="Txn1"/>
    <att type="integer" name="DEGREE" value="19"/>
    <graphics type="CIRCLE" x="271.20968709957214" y="154.3251550895162"/>
  </node>
  <node label="Tyrp1" id="505">
    <att type="string" name="canonicalName" value="Tyrp1"/>
    <att type="string" name="Gene" value="22178"/>
    <att type="string" name="Symbol" value="Tyrp1"/>
    <att type="integer" name="DEGREE" value="2"/>
    <graphics type="CIRCLE" x="301.3674140853311" y="290.46272908523906"/>
  </node>
  <node label="Uba1" id="506">
    <att type="string" name="canonicalName" value="Uba1"/>
    <att type="string" name="Gene" value="22201"/>
    <att type="string" name="Symbol" value="Uba1"/>
    <att type="integer" name="DEGREE" value="21"/>
    <graphics type="CIRCLE" x="339.39014363729467" y="251.44473469851107"/>
  </node>
  <node label="Ube2a" id="507">
    <att type="string" name="canonicalName" value="Ube2a"/>
    <att type="string" name="Gene" value="22209"/>
    <att type="string" name="Symbol" value="Ube2a"/>
    <att type="integer" name="DEGREE" value="24"/>
    <graphics type="CIRCLE" x="362.2781615856753" y="158.0797869646382"/>
  </node>
  <node label="Usp5" id="508">
    <att type="string" name="canonicalName" value="Usp5"/>
    <att type="string" name="Gene" value="22225"/>
    <att type="string" name="Symbol" value="Usp5"/>
    <att type="integer" name="DEGREE" value="10"/>
    <graphics type="CIRCLE" x="222.5912680893328" y="382.7078016828067"/>
  </node>
  <node label="Ugt8a" id="509">
    <att type="string" name="canonicalName" value="Ugt8a"/>
    <att type="string" name="Gene" value="22239"/>
    <att type="string" name="Symbol" value="Ugt8a"/>
    <att type="integer" name="DEGREE" value="7"/>
    <graphics type="CIRCLE" x="298.11135131254787" y="180.60775413883368"/>
  </node>
  <node label="Ung" id="510">
    <att type="string" name="canonicalName" value="Ung"/>
    <att type="string" name="Gene" value="22256"/>
    <att type="string" name="Symbol" value="Ung"/>
    <att type="integer" name="DEGREE" value="4"/>
    <graphics type="CIRCLE" x="178.62381210274333" y="217.51266561062874"/>
  </node>
  <node label="Nr1h3" id="511">
    <att type="string" name="canonicalName" value="Nr1h3"/>
    <att type="string" name="Gene" value="22259"/>
    <att type="string" name="Symbol" value="Nr1h3"/>
    <att type="integer" name="DEGREE" value="2"/>
    <graphics type="CIRCLE" x="264.728239576054" y="159.43562279079185"/>
  </node>
  <node label="Kdm6a" id="512">
    <att type="string" name="canonicalName" value="Kdm6a"/>
    <att type="string" name="Gene" value="22289"/>
    <att type="string" name="Symbol" value="Kdm6a"/>
    <att type="integer" name="DEGREE" value="79"/>
    <graphics type="CIRCLE" x="440.4940375577878" y="373.206943384713"/>
  </node>
  <node label="Vegfb" id="513">
    <att type="string" name="canonicalName" value="Vegfb"/>
    <att type="string" name="Gene" value="22340"/>
    <att type="string" name="Symbol" value="Vegfb"/>
    <att type="integer" name="DEGREE" value="7"/>
    <graphics type="CIRCLE" x="228.21052740510504" y="359.18452534576556"/>
  </node>
  <node label="Vegfc" id="514">
    <att type="string" name="canonicalName" value="Vegfc"/>
    <att type="string" name="Gene" value="22341"/>
    <att type="string" name="Symbol" value="Vegfc"/>
    <att type="integer" name="DEGREE" value="6"/>
    <graphics type="CIRCLE" x="324.23748768754325" y="355.4247851367253"/>
  </node>
  <node label="Vps45" id="515">
    <att type="string" name="canonicalName" value="Vps45"/>
    <att type="string" name="Gene" value="22365"/>
    <att type="string" name="Symbol" value="Vps45"/>
    <att type="integer" name="DEGREE" value="5"/>
    <graphics type="CIRCLE" x="398.2140929170114" y="166.9804837238197"/>
  </node>
  <node label="Trpv2" id="516">
    <att type="string" name="canonicalName" value="Trpv2"/>
    <att type="string" name="Gene" value="22368"/>
    <att type="string" name="Symbol" value="Trpv2"/>
    <att type="integer" name="DEGREE" value="1"/>
    <graphics type="CIRCLE" x="252.21805700067367" y="240.86394976398194"/>
  </node>
  <node label="Wbp2" id="517">
    <att type="string" name="canonicalName" value="Wbp2"/>
    <att type="string" name="Gene" value="22378"/>
    <att type="string" name="Symbol" value="Wbp2"/>
    <att type="integer" name="DEGREE" value="4"/>
    <graphics type="CIRCLE" x="271.0918699142322" y="215.19334347404904"/>
  </node>
  <node label="Eif4h" id="518">
    <att type="string" name="canonicalName" value="Eif4h"/>
    <att type="string" name="Gene" value="22384"/>
    <att type="string" name="Symbol" value="Eif4h"/>
    <att type="integer" name="DEGREE" value="41"/>
    <graphics type="CIRCLE" x="438.80507641769384" y="397.7537634627581"/>
  </node>
  <node label="Wee1" id="519">
    <att type="string" name="canonicalName" value="Wee1"/>
    <att type="string" name="Gene" value="22390"/>
    <att type="string" name="Symbol" value="Wee1"/>
    <att type="integer" name="DEGREE" value="18"/>
    <graphics type="CIRCLE" x="404.08501605936175" y="168.73812533906988"/>
  </node>
  <node label="Wnt2b" id="520">
    <att type="string" name="canonicalName" value="Wnt2b"/>
    <att type="string" name="Gene" value="22414"/>
    <att type="string" name="Symbol" value="Wnt2b"/>
    <att type="integer" name="DEGREE" value="2"/>
    <graphics type="CIRCLE" x="402.78404261481575" y="320.1370074586666"/>
  </node>
  <node label="Xk" id="521">
    <att type="string" name="canonicalName" value="Xk"/>
    <att type="string" name="Gene" value="22439"/>
    <att type="string" name="Symbol" value="Xk"/>
    <att type="integer" name="DEGREE" value="3"/>
    <graphics type="CIRCLE" x="365.0075347446665" y="375.9565553591052"/>
  </node>
  <node label="Atrx" id="522">
    <att type="string" name="canonicalName" value="Atrx"/>
    <att type="string" name="Gene" value="22589"/>
    <att type="string" name="Symbol" value="Atrx"/>
    <att type="integer" name="DEGREE" value="21"/>
    <graphics type="CIRCLE" x="196.41073684387845" y="228.64867855169322"/>
  </node>
  <node label="Xpc" id="523">
    <att type="string" name="canonicalName" value="Xpc"/>
    <att type="string" name="Gene" value="22591"/>
    <att type="string" name="Symbol" value="Xpc"/>
    <att type="integer" name="DEGREE" value="20"/>
    <graphics type="CIRCLE" x="283.414029651949" y="286.31985461864576"/>
  </node>
  <node label="Ercc5" id="524">
    <att type="string" name="canonicalName" value="Ercc5"/>
    <att type="string" name="Gene" value="22592"/>
    <att type="string" name="Symbol" value="Ercc5"/>
    <att type="integer" name="DEGREE" value="21"/>
    <graphics type="CIRCLE" x="427.6751466078257" y="290.8351975389613"/>
  </node>
  <node label="Siae" id="525">
    <att type="string" name="canonicalName" value="Siae"/>
    <att type="string" name="Gene" value="22619"/>
    <att type="string" name="Symbol" value="Siae"/>
    <att type="integer" name="DEGREE" value="6"/>
    <graphics type="CIRCLE" x="417.2021362848025" y="345.17067318203976"/>
  </node>
  <node label="Ywhaq" id="526">
    <att type="string" name="canonicalName" value="Ywhaq"/>
    <att type="string" name="Gene" value="22630"/>
    <att type="string" name="Symbol" value="Ywhaq"/>
    <att type="integer" name="DEGREE" value="30"/>
    <graphics type="CIRCLE" x="406.25587510924964" y="322.01289458276176"/>
  </node>
  <node label="Pcgf2" id="527">
    <att type="string" name="canonicalName" value="Pcgf2"/>
    <att type="string" name="Gene" value="22658"/>
    <att type="string" name="Symbol" value="Pcgf2"/>
    <att type="integer" name="DEGREE" value="20"/>
    <graphics type="CIRCLE" x="177.7417974603771" y="336.1993308721086"/>
  </node>
  <node label="Zbtb14" id="528">
    <att type="string" name="canonicalName" value="Zbtb14"/>
    <att type="string" name="Gene" value="22666"/>
    <att type="string" name="Symbol" value="Zbtb14"/>
    <att type="integer" name="DEGREE" value="3"/>
    <graphics type="CIRCLE" x="352.7538930439912" y="165.88506168568964"/>
  </node>
  <node label="Trim26" id="529">
    <att type="string" name="canonicalName" value="Trim26"/>
    <att type="string" name="Gene" value="22670"/>
    <att type="string" name="Symbol" value="Trim26"/>
    <att type="integer" name="DEGREE" value="1"/>
    <graphics type="CIRCLE" x="397.53163967090507" y="235.0637111717395"/>
  </node>
  <node label="Zfand5" id="530">
    <att type="string" name="canonicalName" value="Zfand5"/>
    <att type="string" name="Gene" value="22682"/>
    <att type="string" name="Symbol" value="Zfand5"/>
    <att type="integer" name="DEGREE" value="10"/>
    <graphics type="CIRCLE" x="303.23441545113724" y="304.2532059825526"/>
  </node>
  <node label="Zpr1" id="531">
    <att type="string" name="canonicalName" value="Zpr1"/>
    <att type="string" name="Gene" value="22687"/>
    <att type="string" name="Symbol" value="Zpr1"/>
    <att type="integer" name="DEGREE" value="2"/>
    <graphics type="CIRCLE" x="236.2932891033856" y="196.83268900393438"/>
  </node>
  <node label="Zfp37" id="532">
    <att type="string" name="canonicalName" value="Zfp37"/>
    <att type="string" name="Gene" value="22696"/>
    <att type="string" name="Symbol" value="Zfp37"/>
    <att type="integer" name="DEGREE" value="7"/>
    <graphics type="CIRCLE" x="442.39377612466757" y="380.42657208377034"/>
  </node>
  <node label="Zfpm1" id="533">
    <att type="string" name="canonicalName" value="Zfpm1"/>
    <att type="string" name="Gene" value="22761"/>
    <att type="string" name="Symbol" value="Zfpm1"/>
    <att type="integer" name="DEGREE" value="3"/>
    <graphics type="CIRCLE" x="292.3965800766084" y="227.8804325382991"/>
  </node>
  <node label="Ikzf4" id="534">
    <att type="string" name="canonicalName" value="Ikzf4"/>
    <att type="string" name="Gene" value="22781"/>
    <att type="string" name="Symbol" value="Ikzf4"/>
    <att type="integer" name="DEGREE" value="1"/>
    <graphics type="CIRCLE" x="307.5024491475817" y="217.02772724772916"/>
  </node>
  <node label="Zyx" id="535">
    <att type="string" name="canonicalName" value="Zyx"/>
    <att type="string" name="Gene" value="22793"/>
    <att type="string" name="Symbol" value="Zyx"/>
    <att type="integer" name="DEGREE" value="15"/>
    <graphics type="CIRCLE" x="418.1829245514687" y="365.1631132085285"/>
  </node>
  <node label="Adamts5" id="536">
    <att type="string" name="canonicalName" value="Adamts5"/>
    <att type="string" name="Gene" value="23794"/>
    <att type="string" name="Symbol" value="Adamts5"/>
    <att type="integer" name="DEGREE" value="2"/>
    <graphics type="CIRCLE" x="227.9096912529123" y="290.03115674397964"/>
  </node>
  <node label="Akt3" id="537">
    <att type="string" name="canonicalName" value="Akt3"/>
    <att type="string" name="Gene" value="23797"/>
    <att type="string" name="Symbol" value="Akt3"/>
    <att type="integer" name="DEGREE" value="23"/>
    <graphics type="CIRCLE" x="297.28313282700856" y="319.5493052957286"/>
  </node>
  <node label="Apc2" id="538">
    <att type="string" name="canonicalName" value="Apc2"/>
    <att type="string" name="Gene" value="23805"/>
    <att type="string" name="Symbol" value="Apc2"/>
    <att type="integer" name="DEGREE" value="23"/>
    <graphics type="CIRCLE" x="255.22164919284918" y="187.08206827211143"/>
  </node>
  <node label="Banf1" id="539">
    <att type="string" name="canonicalName" value="Banf1"/>
    <att type="string" name="Gene" value="23825"/>
    <att type="string" name="Symbol" value="Banf1"/>
    <att type="integer" name="DEGREE" value="6"/>
    <graphics type="CIRCLE" x="300.65578888212633" y="270.11265378289795"/>
  </node>
  <node label="C1ql1" id="540">
    <att type="string" name="canonicalName" value="C1ql1"/>
    <att type="string" name="Gene" value="23829"/>
    <att type="string" name="Symbol" value="C1ql1"/>
    <att type="integer" name="DEGREE" value="22"/>
    <graphics type="CIRCLE" x="156.2357729610692" y="436.1855763580752"/>
  </node>
  <node label="Capn10" id="541">
    <att type="string" name="canonicalName" value="Capn10"/>
    <att type="string" name="Gene" value="23830"/>
    <att type="string" name="Symbol" value="Capn10"/>
    <att type="integer" name="DEGREE" value="9"/>
    <graphics type="CIRCLE" x="403.12088326857133" y="324.8666273888241"/>
  </node>
  <node label="G3bp2" id="542">
    <att type="string" name="canonicalName" value="G3bp2"/>
    <att type="string" name="Gene" value="23881"/>
    <att type="string" name="Symbol" value="G3bp2"/>
    <att type="integer" name="DEGREE" value="9"/>
    <graphics type="CIRCLE" x="195.51485067625129" y="278.18150476219546"/>
  </node>
  <node label="Gmcl1" id="543">
    <att type="string" name="canonicalName" value="Gmcl1"/>
    <att type="string" name="Gene" value="23885"/>
    <att type="string" name="Symbol" value="Gmcl1"/>
    <att type="integer" name="DEGREE" value="1"/>
    <graphics type="CIRCLE" x="224.75797117548754" y="151.35740328555724"/>
  </node>
  <node label="Hax1" id="544">
    <att type="string" name="canonicalName" value="Hax1"/>
    <att type="string" name="Gene" value="23897"/>
    <att type="string" name="Symbol" value="Hax1"/>
    <att type="integer" name="DEGREE" value="4"/>
    <graphics type="CIRCLE" x="207.4030380850553" y="159.82563006325339"/>
  </node>
  <node label="Rhof" id="545">
    <att type="string" name="canonicalName" value="Rhof"/>
    <att type="string" name="Gene" value="23912"/>
    <att type="string" name="Symbol" value="Rhof"/>
    <att type="integer" name="DEGREE" value="24"/>
    <graphics type="CIRCLE" x="208.0026384274992" y="258.0938131418793"/>
  </node>
  <node label="Impdh2" id="546">
    <att type="string" name="canonicalName" value="Impdh2"/>
    <att type="string" name="Gene" value="23918"/>
    <att type="string" name="Symbol" value="Impdh2"/>
    <att type="integer" name="DEGREE" value="5"/>
    <graphics type="CIRCLE" x="388.4950634446981" y="239.45975151733407"/>
  </node>
  <node label="Mid2" id="547">
    <att type="string" name="canonicalName" value="Mid2"/>
    <att type="string" name="Gene" value="23947"/>
    <att type="string" name="Symbol" value="Mid2"/>
    <att type="integer" name="DEGREE" value="3"/>
    <graphics type="CIRCLE" x="307.64768509952853" y="394.49997625733795"/>
  </node>
  <node label="Eci2" id="548">
    <att type="string" name="canonicalName" value="Eci2"/>
    <att type="string" name="Gene" value="23986"/>
    <att type="string" name="Symbol" value="Eci2"/>
    <att type="integer" name="DEGREE" value="41"/>
    <graphics type="CIRCLE" x="191.95606688319694" y="184.9949353532745"/>
  </node>
  <node label="Twf2" id="549">
    <att type="string" name="canonicalName" value="Twf2"/>
    <att type="string" name="Gene" value="23999"/>
    <att type="string" name="Symbol" value="Twf2"/>
    <att type="integer" name="DEGREE" value="16"/>
    <graphics type="CIRCLE" x="367.9159026207234" y="270.3514142436645"/>
  </node>
  <node label="Scamp2" id="550">
    <att type="string" name="canonicalName" value="Scamp2"/>
    <att type="string" name="Gene" value="24044"/>
    <att type="string" name="Symbol" value="Scamp2"/>
    <att type="integer" name="DEGREE" value="2"/>
    <graphics type="CIRCLE" x="407.11729274713116" y="333.18914006403634"/>
  </node>
  <node label="Scamp3" id="551">
    <att type="string" name="canonicalName" value="Scamp3"/>
    <att type="string" name="Gene" value="24045"/>
    <att type="string" name="Symbol" value="Scamp3"/>
    <att type="integer" name="DEGREE" value="1"/>
    <graphics type="CIRCLE" x="201.15148154668918" y="429.4367239926954"/>
  </node>
  <node label="Spry2" id="552">
    <att type="string" name="canonicalName" value="Spry2"/>
    <att type="string" name="Gene" value="24064"/>
    <att type="string" name="Symbol" value="Spry2"/>
    <att type="integer" name="DEGREE" value="9"/>
    <graphics type="CIRCLE" x="265.71185190943174" y="201.5278915699585"/>
  </node>
  <node label="Sra1" id="553">
    <att type="string" name="canonicalName" value="Sra1"/>
    <att type="string" name="Gene" value="24068"/>
    <att type="string" name="Symbol" value="Sra1"/>
    <att type="integer" name="DEGREE" value="8"/>
    <graphics type="CIRCLE" x="308.77779027567897" y="190.0347844392025"/>
  </node>
  <node label="Nelfa" id="554">
    <att type="string" name="canonicalName" value="Nelfa"/>
    <att type="string" name="Gene" value="24116"/>
    <att type="string" name="Symbol" value="Nelfa"/>
    <att type="integer" name="DEGREE" value="15"/>
    <graphics type="CIRCLE" x="182.4181633290258" y="444.2619110895874"/>
  </node>
  <node label="Ing1" id="555">
    <att type="string" name="canonicalName" value="Ing1"/>
    <att type="string" name="Gene" value="26356"/>
    <att type="string" name="Symbol" value="Ing1"/>
    <att type="integer" name="DEGREE" value="19"/>
    <graphics type="CIRCLE" x="231.05286193585926" y="212.39466872063696"/>
  </node>
  <node label="Dapp1" id="556">
    <att type="string" name="canonicalName" value="Dapp1"/>
    <att type="string" name="Gene" value="26377"/>
    <att type="string" name="Symbol" value="Dapp1"/>
    <att type="integer" name="DEGREE" value="4"/>
    <graphics type="CIRCLE" x="245.91530590832855" y="363.9578434540842"/>
  </node>
  <node label="Decr2" id="557">
    <att type="string" name="canonicalName" value="Decr2"/>
    <att type="string" name="Gene" value="26378"/>
    <att type="string" name="Symbol" value="Decr2"/>
    <att type="integer" name="DEGREE" value="13"/>
    <graphics type="CIRCLE" x="233.2117716149226" y="440.5684252304473"/>
  </node>
  <node label="Gnpda1" id="558">
    <att type="string" name="canonicalName" value="Gnpda1"/>
    <att type="string" name="Gene" value="26384"/>
    <att type="string" name="Symbol" value="Gnpda1"/>
    <att type="integer" name="DEGREE" value="5"/>
    <graphics type="CIRCLE" x="208.90692416047872" y="326.34544319300517"/>
  </node>
  <node label="Map2k1" id="559">
    <att type="string" name="canonicalName" value="Map2k1"/>
    <att type="string" name="Gene" value="26395"/>
    <att type="string" name="Symbol" value="Map2k1"/>
    <att type="integer" name="DEGREE" value="28"/>
    <graphics type="CIRCLE" x="327.27079691207945" y="209.29612210938132"/>
  </node>
  <node label="Map3k11" id="560">
    <att type="string" name="canonicalName" value="Map3k11"/>
    <att type="string" name="Gene" value="26403"/>
    <att type="string" name="Symbol" value="Map3k11"/>
    <att type="integer" name="DEGREE" value="16"/>
    <graphics type="CIRCLE" x="230.78599254513207" y="224.19167897605664"/>
  </node>
  <node label="Map3k3" id="561">
    <att type="string" name="canonicalName" value="Map3k3"/>
    <att type="string" name="Gene" value="26406"/>
    <att type="string" name="Symbol" value="Map3k3"/>
    <att type="integer" name="DEGREE" value="20"/>
    <graphics type="CIRCLE" x="266.00694256113155" y="287.66362970463894"/>
  </node>
  <node label="Mapk9" id="562">
    <att type="string" name="canonicalName" value="Mapk9"/>
    <att type="string" name="Gene" value="26420"/>
    <att type="string" name="Symbol" value="Mapk9"/>
    <att type="integer" name="DEGREE" value="74"/>
    <graphics type="CIRCLE" x="182.62568182284122" y="171.5870401791796"/>
  </node>
  <node label="Nbea" id="563">
    <att type="string" name="canonicalName" value="Nbea"/>
    <att type="string" name="Gene" value="26422"/>
    <att type="string" name="Symbol" value="Nbea"/>
    <att type="integer" name="DEGREE" value="2"/>
    <graphics type="CIRCLE" x="218.09259598124837" y="189.70190365594098"/>
  </node>
  <node label="Orc5" id="564">
    <att type="string" name="canonicalName" value="Orc5"/>
    <att type="string" name="Gene" value="26429"/>
    <att type="string" name="Symbol" value="Orc5"/>
    <att type="integer" name="DEGREE" value="9"/>
    <graphics type="CIRCLE" x="159.90650772468788" y="395.1478723653445"/>
  </node>
  <node label="Psmb2" id="565">
    <att type="string" name="canonicalName" value="Psmb2"/>
    <att type="string" name="Gene" value="26445"/>
    <att type="string" name="Symbol" value="Psmb2"/>
    <att type="integer" name="DEGREE" value="38"/>
    <graphics type="CIRCLE" x="424.03313782250837" y="435.1374665648527"/>
  </node>
  <node label="Psmb3" id="566">
    <att type="string" name="canonicalName" value="Psmb3"/>
    <att type="string" name="Gene" value="26446"/>
    <att type="string" name="Symbol" value="Psmb3"/>
    <att type="integer" name="DEGREE" value="36"/>
    <graphics type="CIRCLE" x="360.0256835074827" y="284.10727523346344"/>
  </node>
  <node label="Cops7b" id="567">
    <att type="string" name="canonicalName" value="Cops7b"/>
    <att type="string" name="Gene" value="26895"/>
    <att type="string" name="Symbol" value="Cops7b"/>
    <att type="integer" name="DEGREE" value="22"/>
    <graphics type="CIRCLE" x="198.72079306060604" y="217.53801889031885"/>
  </node>
  <node label="Dysf" id="568">
    <att type="string" name="canonicalName" value="Dysf"/>
    <att type="string" name="Gene" value="26903"/>
    <att type="string" name="Symbol" value="Dysf"/>
    <att type="integer" name="DEGREE" value="1"/>
    <graphics type="CIRCLE" x="317.7752074750945" y="303.6660069983019"/>
  </node>
  <node label="Zfp346" id="569">
    <att type="string" name="canonicalName" value="Zfp346"/>
    <att type="string" name="Gene" value="26919"/>
    <att type="string" name="Symbol" value="Zfp346"/>
    <att type="integer" name="DEGREE" value="2"/>
    <graphics type="CIRCLE" x="288.3126913349041" y="442.71122297696525"/>
  </node>
  <node label="Cntrl" id="570">
    <att type="string" name="canonicalName" value="Cntrl"/>
    <att type="string" name="Gene" value="26920"/>
    <att type="string" name="Symbol" value="Cntrl"/>
    <att type="integer" name="DEGREE" value="1"/>
    <graphics type="CIRCLE" x="350.76507806170423" y="282.9601292896717"/>
  </node>
  <node label="Aifm1" id="571">
    <att type="string" name="canonicalName" value="Aifm1"/>
    <att type="string" name="Gene" value="26926"/>
    <att type="string" name="Symbol" value="Aifm1"/>
    <att type="integer" name="DEGREE" value="20"/>
    <graphics type="CIRCLE" x="212.97924596538712" y="357.69737445067756"/>
  </node>
  <node label="Ppp2r5c" id="572">
    <att type="string" name="canonicalName" value="Ppp2r5c"/>
    <att type="string" name="Gene" value="26931"/>
    <att type="string" name="Symbol" value="Ppp2r5c"/>
    <att type="integer" name="DEGREE" value="32"/>
    <graphics type="CIRCLE" x="424.4192890632245" y="164.34011120798064"/>
  </node>
  <node label="Ecsit" id="573">
    <att type="string" name="canonicalName" value="Ecsit"/>
    <att type="string" name="Gene" value="26940"/>
    <att type="string" name="Symbol" value="Ecsit"/>
    <att type="integer" name="DEGREE" value="13"/>
    <graphics type="CIRCLE" x="231.20116343486524" y="252.09075499657985"/>
  </node>
  <node label="Spag1" id="574">
    <att type="string" name="canonicalName" value="Spag1"/>
    <att type="string" name="Gene" value="26942"/>
    <att type="string" name="Symbol" value="Spag1"/>
    <att type="integer" name="DEGREE" value="15"/>
    <graphics type="CIRCLE" x="174.06000887957282" y="416.5615001779523"/>
  </node>
  <node label="Zw10" id="575">
    <att type="string" name="canonicalName" value="Zw10"/>
    <att type="string" name="Gene" value="26951"/>
    <att type="string" name="Symbol" value="Zw10"/>
    <att type="integer" name="DEGREE" value="24"/>
    <graphics type="CIRCLE" x="444.7071555537695" y="395.3521758233269"/>
  </node>
  <node label="Nit1" id="576">
    <att type="string" name="canonicalName" value="Nit1"/>
    <att type="string" name="Gene" value="27045"/>
    <att type="string" name="Symbol" value="Nit1"/>
    <att type="integer" name="DEGREE" value="1"/>
    <graphics type="CIRCLE" x="297.4293478528199" y="412.31803607066365"/>
  </node>
  <node label="Etv3" id="577">
    <att type="string" name="canonicalName" value="Etv3"/>
    <att type="string" name="Gene" value="27049"/>
    <att type="string" name="Symbol" value="Etv3"/>
    <att type="integer" name="DEGREE" value="4"/>
    <graphics type="CIRCLE" x="269.26953211361524" y="289.9544991256574"/>
  </node>
  <node label="Fkbp9" id="578">
    <att type="string" name="canonicalName" value="Fkbp9"/>
    <att type="string" name="Gene" value="27055"/>
    <att type="string" name="Symbol" value="Fkbp9"/>
    <att type="integer" name="DEGREE" value="17"/>
    <graphics type="CIRCLE" x="416.46279450829" y="232.9255473692002"/>
  </node>
  <node label="Sh3d19" id="579">
    <att type="string" name="canonicalName" value="Sh3d19"/>
    <att type="string" name="Gene" value="27059"/>
    <att type="string" name="Symbol" value="Sh3d19"/>
    <att type="integer" name="DEGREE" value="8"/>
    <graphics type="CIRCLE" x="181.54785576720707" y="286.667651840168"/>
  </node>
  <node label="Cadps" id="580">
    <att type="string" name="canonicalName" value="Cadps"/>
    <att type="string" name="Gene" value="27062"/>
    <att type="string" name="Symbol" value="Cadps"/>
    <att type="integer" name="DEGREE" value="1"/>
    <graphics type="CIRCLE" x="230.1492849247882" y="378.39300922827755"/>
  </node>
  <node label="Eif2ak4" id="581">
    <att type="string" name="canonicalName" value="Eif2ak4"/>
    <att type="string" name="Gene" value="27103"/>
    <att type="string" name="Symbol" value="Eif2ak4"/>
    <att type="integer" name="DEGREE" value="10"/>
    <graphics type="CIRCLE" x="328.242177804902" y="202.7142903629333"/>
  </node>
  <node label="Atp1a4" id="582">
    <att type="string" name="canonicalName" value="Atp1a4"/>
    <att type="string" name="Gene" value="27222"/>
    <att type="string" name="Symbol" value="Atp1a4"/>
    <att type="integer" name="DEGREE" value="2"/>
    <graphics type="CIRCLE" x="256.0373115345023" y="394.00058679976405"/>
  </node>
  <node label="Eloa" id="583">
    <att type="string" name="canonicalName" value="Eloa"/>
    <att type="string" name="Gene" value="27224"/>
    <att type="string" name="Symbol" value="Eloa"/>
    <att type="integer" name="DEGREE" value="47"/>
    <graphics type="CIRCLE" x="446.3041985127384" y="405.2939478452272"/>
  </node>
  <node label="Golga5" id="584">
    <att type="string" name="canonicalName" value="Golga5"/>
    <att type="string" name="Gene" value="27277"/>
    <att type="string" name="Symbol" value="Golga5"/>
    <att type="integer" name="DEGREE" value="2"/>
    <graphics type="CIRCLE" x="214.40460022564505" y="429.2808396414428"/>
  </node>
  <node label="Gyg1" id="585">
    <att type="string" name="canonicalName" value="Gyg1"/>
    <att type="string" name="Gene" value="27357"/>
    <att type="string" name="Symbol" value="Gyg1"/>
    <att type="integer" name="DEGREE" value="10"/>
    <graphics type="CIRCLE" x="259.4724779669432" y="364.6859918647227"/>
  </node>
  <node label="Rpl3" id="586">
    <att type="string" name="canonicalName" value="Rpl3"/>
    <att type="string" name="Gene" value="27367"/>
    <att type="string" name="Symbol" value="Rpl3"/>
    <att type="integer" name="DEGREE" value="153"/>
    <graphics type="CIRCLE" x="153.66343077594945" y="406.0856769439974"/>
  </node>
  <node label="Tbl2" id="587">
    <att type="string" name="canonicalName" value="Tbl2"/>
    <att type="string" name="Gene" value="27368"/>
    <att type="string" name="Symbol" value="Tbl2"/>
    <att type="integer" name="DEGREE" value="28"/>
    <graphics type="CIRCLE" x="243.96904818232315" y="405.8217840566784"/>
  </node>
  <node label="Mrpl39" id="588">
    <att type="string" name="canonicalName" value="Mrpl39"/>
    <att type="string" name="Gene" value="27393"/>
    <att type="string" name="Symbol" value="Mrpl39"/>
    <att type="integer" name="DEGREE" value="40"/>
    <graphics type="CIRCLE" x="233.57077621253399" y="171.95493917640883"/>
  </node>
  <node label="Mrpl17" id="589">
    <att type="string" name="canonicalName" value="Mrpl17"/>
    <att type="string" name="Gene" value="27397"/>
    <att type="string" name="Symbol" value="Mrpl17"/>
    <att type="integer" name="DEGREE" value="105"/>
    <graphics type="CIRCLE" x="189.47007980819356" y="205.63461409272958"/>
  </node>
  <node label="Mrpl2" id="590">
    <att type="string" name="canonicalName" value="Mrpl2"/>
    <att type="string" name="Gene" value="27398"/>
    <att type="string" name="Symbol" value="Mrpl2"/>
    <att type="integer" name="DEGREE" value="133"/>
    <graphics type="CIRCLE" x="357.16061620272114" y="320.2596264658709"/>
  </node>
  <node label="Abca7" id="591">
    <att type="string" name="canonicalName" value="Abca7"/>
    <att type="string" name="Gene" value="27403"/>
    <att type="string" name="Symbol" value="Abca7"/>
    <att type="integer" name="DEGREE" value="4"/>
    <graphics type="CIRCLE" x="438.9039835456194" y="264.29653825901687"/>
  </node>
  <node label="Abcc5" id="592">
    <att type="string" name="canonicalName" value="Abcc5"/>
    <att type="string" name="Gene" value="27416"/>
    <att type="string" name="Symbol" value="Abcc5"/>
    <att type="integer" name="DEGREE" value="6"/>
    <graphics type="CIRCLE" x="197.26978979815487" y="322.79410054112736"/>
  </node>
  <node label="Amot" id="593">
    <att type="string" name="canonicalName" value="Amot"/>
    <att type="string" name="Gene" value="27494"/>
    <att type="string" name="Symbol" value="Amot"/>
    <att type="integer" name="DEGREE" value="32"/>
    <graphics type="CIRCLE" x="414.670955897767" y="155.98856867392357"/>
  </node>
  <node label="Tada1" id="594">
    <att type="string" name="canonicalName" value="Tada1"/>
    <att type="string" name="Gene" value="27878"/>
    <att type="string" name="Symbol" value="Tada1"/>
    <att type="integer" name="DEGREE" value="24"/>
    <graphics type="CIRCLE" x="335.62895823238733" y="322.06811168686136"/>
  </node>
  <node label="Rsrp1" id="595">
    <att type="string" name="canonicalName" value="Rsrp1"/>
    <att type="string" name="Gene" value="27981"/>
    <att type="string" name="Symbol" value="Rsrp1"/>
    <att type="integer" name="DEGREE" value="1"/>
    <graphics type="CIRCLE" x="303.8903048408995" y="264.869445914207"/>
  </node>
  <node label="Ing4" id="596">
    <att type="string" name="canonicalName" value="Ing4"/>
    <att type="string" name="Gene" value="28019"/>
    <att type="string" name="Symbol" value="Ing4"/>
    <att type="integer" name="DEGREE" value="16"/>
    <graphics type="CIRCLE" x="219.8573461425393" y="174.5106401816383"/>
  </node>
  <node label="Mrpl50" id="597">
    <att type="string" name="canonicalName" value="Mrpl50"/>
    <att type="string" name="Gene" value="28028"/>
    <att type="string" name="Symbol" value="Mrpl50"/>
    <att type="integer" name="DEGREE" value="42"/>
    <graphics type="CIRCLE" x="199.80426795557122" y="366.13260216187916"/>
  </node>
  <node label="Yipf3" id="598">
    <att type="string" name="canonicalName" value="Yipf3"/>
    <att type="string" name="Gene" value="28064"/>
    <att type="string" name="Symbol" value="Yipf3"/>
    <att type="integer" name="DEGREE" value="4"/>
    <graphics type="CIRCLE" x="202.14941889870593" y="328.3326058459455"/>
  </node>
  <node label="Med10" id="599">
    <att type="string" name="canonicalName" value="Med10"/>
    <att type="string" name="Gene" value="28077"/>
    <att type="string" name="Symbol" value="Med10"/>
    <att type="integer" name="DEGREE" value="37"/>
    <graphics type="CIRCLE" x="294.933191844847" y="174.50541396196326"/>
  </node>
  <node label="Vcf1" id="600">
    <att type="string" name="canonicalName" value="Vcf1"/>
    <att type="string" name="Gene" value="28081"/>
    <att type="string" name="Symbol" value="Vcf1"/>
    <att type="integer" name="DEGREE" value="1"/>
    <graphics type="CIRCLE" x="192.4471006964459" y="375.76598738727046"/>
  </node>
  <node label="Cep63" id="601">
    <att type="string" name="canonicalName" value="Cep63"/>
    <att type="string" name="Gene" value="28135"/>
    <att type="string" name="Symbol" value="Cep63"/>
    <att type="integer" name="DEGREE" value="4"/>
    <graphics type="CIRCLE" x="211.32823987229494" y="211.55122709685125"/>
  </node>
  <node label="Agpat3" id="602">
    <att type="string" name="canonicalName" value="Agpat3"/>
    <att type="string" name="Gene" value="28169"/>
    <att type="string" name="Symbol" value="Agpat3"/>
    <att type="integer" name="DEGREE" value="6"/>
    <graphics type="CIRCLE" x="170.2395847726853" y="366.8054951286816"/>
  </node>
  <node label="Iqgap1" id="603">
    <att type="string" name="canonicalName" value="Iqgap1"/>
    <att type="string" name="Gene" value="29875"/>
    <att type="string" name="Symbol" value="Iqgap1"/>
    <att type="integer" name="DEGREE" value="37"/>
    <graphics type="CIRCLE" x="153.43860067474256" y="157.0520167513616"/>
  </node>
  <node label="Timm9" id="604">
    <att type="string" name="canonicalName" value="Timm9"/>
    <att type="string" name="Gene" value="30056"/>
    <att type="string" name="Symbol" value="Timm9"/>
    <att type="integer" name="DEGREE" value="8"/>
    <graphics type="CIRCLE" x="358.0625697642937" y="392.20727775165443"/>
  </node>
  <node label="Slc39a1" id="605">
    <att type="string" name="canonicalName" value="Slc39a1"/>
    <att type="string" name="Gene" value="30791"/>
    <att type="string" name="Symbol" value="Slc39a1"/>
    <att type="integer" name="DEGREE" value="1"/>
    <graphics type="CIRCLE" x="366.1702394705028" y="284.8034543703031"/>
  </node>
  <node label="Fbxw4" id="606">
    <att type="string" name="canonicalName" value="Fbxw4"/>
    <att type="string" name="Gene" value="30838"/>
    <att type="string" name="Symbol" value="Fbxw4"/>
    <att type="integer" name="DEGREE" value="1"/>
    <graphics type="CIRCLE" x="293.06870840690254" y="429.30433818432084"/>
  </node>
  <node label="Fbxl6" id="607">
    <att type="string" name="canonicalName" value="Fbxl6"/>
    <att type="string" name="Gene" value="30840"/>
    <att type="string" name="Symbol" value="Fbxl6"/>
    <att type="integer" name="DEGREE" value="1"/>
    <graphics type="CIRCLE" x="295.0526461096832" y="276.18625143166014"/>
  </node>
  <node label="Gnl3" id="608">
    <att type="string" name="canonicalName" value="Gnl3"/>
    <att type="string" name="Gene" value="30877"/>
    <att type="string" name="Symbol" value="Gnl3"/>
    <att type="integer" name="DEGREE" value="76"/>
    <graphics type="CIRCLE" x="172.44598513941287" y="247.2747897802725"/>
  </node>
  <node label="Apln" id="609">
    <att type="string" name="canonicalName" value="Apln"/>
    <att type="string" name="Gene" value="30878"/>
    <att type="string" name="Symbol" value="Apln"/>
    <att type="integer" name="DEGREE" value="4"/>
    <graphics type="CIRCLE" x="182.79346426748543" y="297.66329500380317"/>
  </node>
  <node label="Tor1a" id="610">
    <att type="string" name="canonicalName" value="Tor1a"/>
    <att type="string" name="Gene" value="30931"/>
    <att type="string" name="Symbol" value="Tor1a"/>
    <att type="integer" name="DEGREE" value="7"/>
    <graphics type="CIRCLE" x="442.42377699041566" y="328.4443790010088"/>
  </node>
  <node label="Tor2a" id="611">
    <att type="string" name="canonicalName" value="Tor2a"/>
    <att type="string" name="Gene" value="30933"/>
    <att type="string" name="Symbol" value="Tor2a"/>
    <att type="integer" name="DEGREE" value="1"/>
    <graphics type="CIRCLE" x="420.910092360287" y="209.75334455550325"/>
  </node>
  <node label="Tor1b" id="612">
    <att type="string" name="canonicalName" value="Tor1b"/>
    <att type="string" name="Gene" value="30934"/>
    <att type="string" name="Symbol" value="Tor1b"/>
    <att type="integer" name="DEGREE" value="4"/>
    <graphics type="CIRCLE" x="228.9615952301442" y="233.23498336414895"/>
  </node>
  <node label="Pttg1" id="613">
    <att type="string" name="canonicalName" value="Pttg1"/>
    <att type="string" name="Gene" value="30939"/>
    <att type="string" name="Symbol" value="Pttg1"/>
    <att type="integer" name="DEGREE" value="6"/>
    <graphics type="CIRCLE" x="397.83052328121005" y="186.5300040068382"/>
  </node>
  <node label="Usp21" id="614">
    <att type="string" name="canonicalName" value="Usp21"/>
    <att type="string" name="Gene" value="30941"/>
    <att type="string" name="Symbol" value="Usp21"/>
    <att type="integer" name="DEGREE" value="10"/>
    <graphics type="CIRCLE" x="447.97194238287733" y="360.66210708541365"/>
  </node>
  <node label="Bin1" id="615">
    <att type="string" name="canonicalName" value="Bin1"/>
    <att type="string" name="Gene" value="30948"/>
    <att type="string" name="Symbol" value="Bin1"/>
    <att type="integer" name="DEGREE" value="23"/>
    <graphics type="CIRCLE" x="444.23584067257383" y="368.33956248398783"/>
  </node>
  <node label="E2f6" id="616">
    <att type="string" name="canonicalName" value="E2f6"/>
    <att type="string" name="Gene" value="50496"/>
    <att type="string" name="Symbol" value="E2f6"/>
    <att type="integer" name="DEGREE" value="15"/>
    <graphics type="CIRCLE" x="350.4551090071376" y="448.37920325620075"/>
  </node>
  <node label="Dkkl1" id="617">
    <att type="string" name="canonicalName" value="Dkkl1"/>
    <att type="string" name="Gene" value="50722"/>
    <att type="string" name="Symbol" value="Dkkl1"/>
    <att type="integer" name="DEGREE" value="1"/>
    <graphics type="CIRCLE" x="414.34365499236355" y="273.7451892066671"/>
  </node>
  <node label="Icosl" id="618">
    <att type="string" name="canonicalName" value="Icosl"/>
    <att type="string" name="Gene" value="50723"/>
    <att type="string" name="Symbol" value="Icosl"/>
    <att type="integer" name="DEGREE" value="1"/>
    <graphics type="CIRCLE" x="329.0346682512521" y="382.73150720127836"/>
  </node>
  <node label="Fbxw7" id="619">
    <att type="string" name="canonicalName" value="Fbxw7"/>
    <att type="string" name="Gene" value="50754"/>
    <att type="string" name="Symbol" value="Fbxw7"/>
    <att type="integer" name="DEGREE" value="22"/>
    <graphics type="CIRCLE" x="329.78544176093305" y="297.86792571198345"/>
  </node>
  <node label="Gne" id="620">
    <att type="string" name="canonicalName" value="Gne"/>
    <att type="string" name="Gene" value="50798"/>
    <att type="string" name="Symbol" value="Gne"/>
    <att type="integer" name="DEGREE" value="2"/>
    <graphics type="CIRCLE" x="237.30601864569036" y="381.6129238704583"/>
  </node>
  <node label="Rnf10" id="621">
    <att type="string" name="canonicalName" value="Rnf10"/>
    <att type="string" name="Gene" value="50849"/>
    <att type="string" name="Symbol" value="Rnf10"/>
    <att type="integer" name="DEGREE" value="1"/>
    <graphics type="CIRCLE" x="169.76379584152238" y="174.97330782459255"/>
  </node>
  <node label="Tmod3" id="622">
    <att type="string" name="canonicalName" value="Tmod3"/>
    <att type="string" name="Gene" value="50875"/>
    <att type="string" name="Symbol" value="Tmod3"/>
    <att type="integer" name="DEGREE" value="8"/>
    <graphics type="CIRCLE" x="334.05611589392254" y="370.72146197882944"/>
  </node>
  <node label="Neu3" id="623">
    <att type="string" name="canonicalName" value="Neu3"/>
    <att type="string" name="Gene" value="50877"/>
    <att type="string" name="Symbol" value="Neu3"/>
    <att type="integer" name="DEGREE" value="3"/>
    <graphics type="CIRCLE" x="282.52824015031865" y="424.9048683359735"/>
  </node>
  <node label="Exosc9" id="624">
    <att type="string" name="canonicalName" value="Exosc9"/>
    <att type="string" name="Gene" value="50911"/>
    <att type="string" name="Symbol" value="Exosc9"/>
    <att type="integer" name="DEGREE" value="36"/>
    <graphics type="CIRCLE" x="254.2253069003265" y="425.96932831401597"/>
  </node>
  <node label="Hnrnpdl" id="625">
    <att type="string" name="canonicalName" value="Hnrnpdl"/>
    <att type="string" name="Gene" value="50926"/>
    <att type="string" name="Symbol" value="Hnrnpdl"/>
    <att type="integer" name="DEGREE" value="42"/>
    <graphics type="CIRCLE" x="286.94127301053277" y="368.4598922226012"/>
  </node>
  <node label="Il22" id="626">
    <att type="string" name="canonicalName" value="Il22"/>
    <att type="string" name="Gene" value="50929"/>
    <att type="string" name="Symbol" value="Il22"/>
    <att type="integer" name="DEGREE" value="2"/>
    <graphics type="CIRCLE" x="441.3569345968239" y="334.10762306558775"/>
  </node>
  <node label="Uchl3" id="627">
    <att type="string" name="canonicalName" value="Uchl3"/>
    <att type="string" name="Gene" value="50933"/>
    <att type="string" name="Symbol" value="Uchl3"/>
    <att type="integer" name="DEGREE" value="16"/>
    <graphics type="CIRCLE" x="255.5123923269386" y="285.5182786903323"/>
  </node>
  <node label="Mpp2" id="628">
    <att type="string" name="canonicalName" value="Mpp2"/>
    <att type="string" name="Gene" value="50997"/>
    <att type="string" name="Symbol" value="Mpp2"/>
    <att type="integer" name="DEGREE" value="4"/>
    <graphics type="CIRCLE" x="292.1589680817242" y="199.347283019901"/>
  </node>
  <node label="Ddah2" id="629">
    <att type="string" name="canonicalName" value="Ddah2"/>
    <att type="string" name="Gene" value="51793"/>
    <att type="string" name="Symbol" value="Ddah2"/>
    <att type="integer" name="DEGREE" value="1"/>
    <graphics type="CIRCLE" x="242.9741711006546" y="253.8811690199062"/>
  </node>
  <node label="Srrm1" id="630">
    <att type="string" name="canonicalName" value="Srrm1"/>
    <att type="string" name="Gene" value="51796"/>
    <att type="string" name="Symbol" value="Srrm1"/>
    <att type="integer" name="DEGREE" value="40"/>
    <graphics type="CIRCLE" x="415.40329707535443" y="328.68527666310956"/>
  </node>
  <node label="Ech1" id="631">
    <att type="string" name="canonicalName" value="Ech1"/>
    <att type="string" name="Gene" value="51798"/>
    <att type="string" name="Symbol" value="Ech1"/>
    <att type="integer" name="DEGREE" value="16"/>
    <graphics type="CIRCLE" x="217.75555980411468" y="287.99450190382413"/>
  </node>
  <node label="Ccnc" id="632">
    <att type="string" name="canonicalName" value="Ccnc"/>
    <att type="string" name="Gene" value="51813"/>
    <att type="string" name="Symbol" value="Ccnc"/>
    <att type="integer" name="DEGREE" value="15"/>
    <graphics type="CIRCLE" x="318.46488162127986" y="228.8872053139751"/>
  </node>
  <node label="Coq5" id="633">
    <att type="string" name="canonicalName" value="Coq5"/>
    <att type="string" name="Gene" value="52064"/>
    <att type="string" name="Symbol" value="Coq5"/>
    <att type="integer" name="DEGREE" value="2"/>
    <graphics type="CIRCLE" x="222.21880959996034" y="241.5279293713881"/>
  </node>
  <node label="Rbm34" id="634">
    <att type="string" name="canonicalName" value="Rbm34"/>
    <att type="string" name="Gene" value="52202"/>
    <att type="string" name="Symbol" value="Rbm34"/>
    <att type="integer" name="DEGREE" value="47"/>
    <graphics type="CIRCLE" x="198.51769438035828" y="375.2706925337011"/>
  </node>
  <node label="Ankzf1" id="635">
    <att type="string" name="canonicalName" value="Ankzf1"/>
    <att type="string" name="Gene" value="52231"/>
    <att type="string" name="Symbol" value="Ankzf1"/>
    <att type="integer" name="DEGREE" value="25"/>
    <graphics type="CIRCLE" x="350.33288491159726" y="246.60928553704866"/>
  </node>
  <node label="Septin11" id="636">
    <att type="string" name="canonicalName" value="Septin11"/>
    <att type="string" name="Gene" value="52398"/>
    <att type="string" name="Symbol" value="Septin11"/>
    <att type="integer" name="DEGREE" value="1"/>
    <graphics type="CIRCLE" x="312.113878619856" y="405.65256781465655"/>
  </node>
  <node label="Coa3" id="637">
    <att type="string" name="canonicalName" value="Coa3"/>
    <att type="string" name="Gene" value="52469"/>
    <att type="string" name="Symbol" value="Coa3"/>
    <att type="integer" name="DEGREE" value="1"/>
    <graphics type="CIRCLE" x="214.29425753127518" y="178.8649096552293"/>
  </node>
  <node label="Parp8" id="638">
    <att type="string" name="canonicalName" value="Parp8"/>
    <att type="string" name="Gene" value="52552"/>
    <att type="string" name="Symbol" value="Parp8"/>
    <att type="integer" name="DEGREE" value="28"/>
    <graphics type="CIRCLE" x="332.74618501346833" y="340.1408802190747"/>
  </node>
  <node label="Ldlrad4" id="639">
    <att type="string" name="canonicalName" value="Ldlrad4"/>
    <att type="string" name="Gene" value="52662"/>
    <att type="string" name="Symbol" value="Ldlrad4"/>
    <att type="integer" name="DEGREE" value="10"/>
    <graphics type="CIRCLE" x="346.2151961049593" y="270.08086371755917"/>
  </node>
  <node label="Arhgef25" id="640">
    <att type="string" name="canonicalName" value="Arhgef25"/>
    <att type="string" name="Gene" value="52666"/>
    <att type="string" name="Symbol" value="Arhgef25"/>
    <att type="integer" name="DEGREE" value="10"/>
    <graphics type="CIRCLE" x="411.8462656772683" y="437.25246521587115"/>
  </node>
  <node label="Anapc16" id="641">
    <att type="string" name="canonicalName" value="Anapc16"/>
    <att type="string" name="Gene" value="52717"/>
    <att type="string" name="Symbol" value="Anapc16"/>
    <att type="integer" name="DEGREE" value="34"/>
    <graphics type="CIRCLE" x="190.21429356590045" y="281.1920102784183"/>
  </node>
  <node label="Pnrc2" id="642">
    <att type="string" name="canonicalName" value="Pnrc2"/>
    <att type="string" name="Gene" value="52830"/>
    <att type="string" name="Symbol" value="Pnrc2"/>
    <att type="integer" name="DEGREE" value="25"/>
    <graphics type="CIRCLE" x="278.57000872934805" y="174.05881234628123"/>
  </node>
  <node label="Tmx4" id="643">
    <att type="string" name="canonicalName" value="Tmx4"/>
    <att type="string" name="Gene" value="52837"/>
    <att type="string" name="Symbol" value="Tmx4"/>
    <att type="integer" name="DEGREE" value="10"/>
    <graphics type="CIRCLE" x="162.91048317107732" y="376.2981981940248"/>
  </node>
  <node label="Dnlz" id="644">
    <att type="string" name="canonicalName" value="Dnlz"/>
    <att type="string" name="Gene" value="52838"/>
    <att type="string" name="Symbol" value="Dnlz"/>
    <att type="integer" name="DEGREE" value="6"/>
    <graphics type="CIRCLE" x="259.400350068051" y="199.3676772833328"/>
  </node>
  <node label="Cnot11" id="645">
    <att type="string" name="canonicalName" value="Cnot11"/>
    <att type="string" name="Gene" value="52846"/>
    <att type="string" name="Symbol" value="Cnot11"/>
    <att type="integer" name="DEGREE" value="10"/>
    <graphics type="CIRCLE" x="424.4551131309883" y="251.092519738207"/>
  </node>
  <node label="Pum3" id="646">
    <att type="string" name="canonicalName" value="Pum3"/>
    <att type="string" name="Gene" value="52874"/>
    <att type="string" name="Symbol" value="Pum3"/>
    <att type="integer" name="DEGREE" value="24"/>
    <graphics type="CIRCLE" x="227.40815719213194" y="322.51884460421417"/>
  </node>
  <node label="Rbfox3" id="647">
    <att type="string" name="canonicalName" value="Rbfox3"/>
    <att type="string" name="Gene" value="52897"/>
    <att type="string" name="Symbol" value="Rbfox3"/>
    <att type="integer" name="DEGREE" value="36"/>
    <graphics type="CIRCLE" x="241.5476282852925" y="165.83314916848235"/>
  </node>
  <node label="Ahi1" id="648">
    <att type="string" name="canonicalName" value="Ahi1"/>
    <att type="string" name="Gene" value="52906"/>
    <att type="string" name="Symbol" value="Ahi1"/>
    <att type="integer" name="DEGREE" value="13"/>
    <graphics type="CIRCLE" x="268.39838276636715" y="234.43998074163102"/>
  </node>
  <node label="Zmiz2" id="649">
    <att type="string" name="canonicalName" value="Zmiz2"/>
    <att type="string" name="Gene" value="52915"/>
    <att type="string" name="Symbol" value="Zmiz2"/>
    <att type="integer" name="DEGREE" value="7"/>
    <graphics type="CIRCLE" x="330.6017002927403" y="318.40456408289765"/>
  </node>
  <node label="Dlg3" id="650">
    <att type="string" name="canonicalName" value="Dlg3"/>
    <att type="string" name="Gene" value="53310"/>
    <att type="string" name="Symbol" value="Dlg3"/>
    <att type="integer" name="DEGREE" value="24"/>
    <graphics type="CIRCLE" x="386.81782825226" y="174.79803313240208"/>
  </node>
  <node label="Cntnap1" id="651">
    <att type="string" name="canonicalName" value="Cntnap1"/>
    <att type="string" name="Gene" value="53321"/>
    <att type="string" name="Symbol" value="Cntnap1"/>
    <att type="integer" name="DEGREE" value="2"/>
    <graphics type="CIRCLE" x="362.6452140879302" y="229.3319339170976"/>
  </node>
  <node label="Pgrmc1" id="652">
    <att type="string" name="canonicalName" value="Pgrmc1"/>
    <att type="string" name="Gene" value="53328"/>
    <att type="string" name="Symbol" value="Pgrmc1"/>
    <att type="integer" name="DEGREE" value="3"/>
    <graphics type="CIRCLE" x="223.62161760965535" y="171.28268991330384"/>
  </node>
  <node label="Pla2g6" id="653">
    <att type="string" name="canonicalName" value="Pla2g6"/>
    <att type="string" name="Gene" value="53357"/>
    <att type="string" name="Symbol" value="Pla2g6"/>
    <att type="integer" name="DEGREE" value="10"/>
    <graphics type="CIRCLE" x="244.46754920274728" y="427.5479534110803"/>
  </node>
  <node label="Chst3" id="654">
    <att type="string" name="canonicalName" value="Chst3"/>
    <att type="string" name="Gene" value="53374"/>
    <att type="string" name="Symbol" value="Chst3"/>
    <att type="integer" name="DEGREE" value="2"/>
    <graphics type="CIRCLE" x="281.65268367977006" y="319.48274140058606"/>
  </node>
  <node label="Atoh7" id="655">
    <att type="string" name="canonicalName" value="Atoh7"/>
    <att type="string" name="Gene" value="53404"/>
    <att type="string" name="Symbol" value="Atoh7"/>
    <att type="integer" name="DEGREE" value="1"/>
    <graphics type="CIRCLE" x="296.2756636160074" y="447.3834425955014"/>
  </node>
  <node label="Ppp1r3c" id="656">
    <att type="string" name="canonicalName" value="Ppp1r3c"/>
    <att type="string" name="Gene" value="53412"/>
    <att type="string" name="Symbol" value="Ppp1r3c"/>
    <att type="integer" name="DEGREE" value="12"/>
    <graphics type="CIRCLE" x="154.01938551548554" y="374.27343421239686"/>
  </node>
  <node label="Tsnax" id="657">
    <att type="string" name="canonicalName" value="Tsnax"/>
    <att type="string" name="Gene" value="53424"/>
    <att type="string" name="Symbol" value="Tsnax"/>
    <att type="integer" name="DEGREE" value="7"/>
    <graphics type="CIRCLE" x="396.7131365302863" y="220.98740992559073"/>
  </node>
  <node label="Nap1l1" id="658">
    <att type="string" name="canonicalName" value="Nap1l1"/>
    <att type="string" name="Gene" value="53605"/>
    <att type="string" name="Symbol" value="Nap1l1"/>
    <att type="integer" name="DEGREE" value="24"/>
    <graphics type="CIRCLE" x="395.19440505944294" y="177.59920815490017"/>
  </node>
  <node label="Clpp" id="659">
    <att type="string" name="canonicalName" value="Clpp"/>
    <att type="string" name="Gene" value="53895"/>
    <att type="string" name="Symbol" value="Clpp"/>
    <att type="integer" name="DEGREE" value="3"/>
    <graphics type="CIRCLE" x="173.93114241250407" y="370.47868232375856"/>
  </node>
  <node label="Rcan2" id="660">
    <att type="string" name="canonicalName" value="Rcan2"/>
    <att type="string" name="Gene" value="53901"/>
    <att type="string" name="Symbol" value="Rcan2"/>
    <att type="integer" name="DEGREE" value="4"/>
    <graphics type="CIRCLE" x="342.57671970999957" y="317.2699890912924"/>
  </node>
  <node label="Ngef" id="661">
    <att type="string" name="canonicalName" value="Ngef"/>
    <att type="string" name="Gene" value="53972"/>
    <att type="string" name="Symbol" value="Ngef"/>
    <att type="integer" name="DEGREE" value="3"/>
    <graphics type="CIRCLE" x="390.35501011005823" y="388.5047608596831"/>
  </node>
  <node label="Deaf1" id="662">
    <att type="string" name="canonicalName" value="Deaf1"/>
    <att type="string" name="Gene" value="54006"/>
    <att type="string" name="Symbol" value="Deaf1"/>
    <att type="integer" name="DEGREE" value="2"/>
    <graphics type="CIRCLE" x="246.98289407005754" y="169.05590139776572"/>
  </node>
  <node label="Pmm2" id="663">
    <att type="string" name="canonicalName" value="Pmm2"/>
    <att type="string" name="Gene" value="54128"/>
    <att type="string" name="Symbol" value="Pmm2"/>
    <att type="integer" name="DEGREE" value="1"/>
    <graphics type="CIRCLE" x="373.31336882678556" y="268.9423560083818"/>
  </node>
  <node label="Actr1a" id="664">
    <att type="string" name="canonicalName" value="Actr1a"/>
    <att type="string" name="Gene" value="54130"/>
    <att type="string" name="Symbol" value="Actr1a"/>
    <att type="integer" name="DEGREE" value="47"/>
    <graphics type="CIRCLE" x="360.6959990975862" y="415.0573112619036"/>
  </node>
  <node label="Atxn10" id="665">
    <att type="string" name="canonicalName" value="Atxn10"/>
    <att type="string" name="Gene" value="54138"/>
    <att type="string" name="Symbol" value="Atxn10"/>
    <att type="integer" name="DEGREE" value="3"/>
    <graphics type="CIRCLE" x="231.53099303237576" y="413.52751642418383"/>
  </node>
  <node label="Spag5" id="666">
    <att type="string" name="canonicalName" value="Spag5"/>
    <att type="string" name="Gene" value="54141"/>
    <att type="string" name="Symbol" value="Spag5"/>
    <att type="integer" name="DEGREE" value="11"/>
    <graphics type="CIRCLE" x="355.35128390946534" y="312.3628981089317"/>
  </node>
  <node label="Copg1" id="667">
    <att type="string" name="canonicalName" value="Copg1"/>
    <att type="string" name="Gene" value="54161"/>
    <att type="string" name="Symbol" value="Copg1"/>
    <att type="integer" name="DEGREE" value="16"/>
    <graphics type="CIRCLE" x="421.1979398081319" y="354.8713996066963"/>
  </node>
  <node label="Akap8l" id="668">
    <att type="string" name="canonicalName" value="Akap8l"/>
    <att type="string" name="Gene" value="54194"/>
    <att type="string" name="Symbol" value="Akap8l"/>
    <att type="integer" name="DEGREE" value="2"/>
    <graphics type="CIRCLE" x="222.55171642092293" y="152.6589529700575"/>
  </node>
  <node label="Arl6ip1" id="669">
    <att type="string" name="canonicalName" value="Arl6ip1"/>
    <att type="string" name="Gene" value="54208"/>
    <att type="string" name="Symbol" value="Arl6ip1"/>
    <att type="integer" name="DEGREE" value="133"/>
    <graphics type="CIRCLE" x="164.02131035045403" y="195.93324500007148"/>
  </node>
  <node label="Pcdh7" id="670">
    <att type="string" name="canonicalName" value="Pcdh7"/>
    <att type="string" name="Gene" value="54216"/>
    <att type="string" name="Symbol" value="Pcdh7"/>
    <att type="integer" name="DEGREE" value="6"/>
    <graphics type="CIRCLE" x="320.3840012949879" y="287.3308894625789"/>
  </node>
  <node label="Rpl36" id="671">
    <att type="string" name="canonicalName" value="Rpl36"/>
    <att type="string" name="Gene" value="54217"/>
    <att type="string" name="Symbol" value="Rpl36"/>
    <att type="integer" name="DEGREE" value="93"/>
    <graphics type="CIRCLE" x="395.56016841303244" y="338.2425462105816"/>
  </node>
  <node label="Zfp326" id="672">
    <att type="string" name="canonicalName" value="Zfp326"/>
    <att type="string" name="Gene" value="54367"/>
    <att type="string" name="Symbol" value="Zfp326"/>
    <att type="integer" name="DEGREE" value="1"/>
    <graphics type="CIRCLE" x="185.27056353420267" y="414.86128757760093"/>
  </node>
  <node label="Cacng4" id="673">
    <att type="string" name="canonicalName" value="Cacng4"/>
    <att type="string" name="Gene" value="54377"/>
    <att type="string" name="Symbol" value="Cacng4"/>
    <att type="integer" name="DEGREE" value="18"/>
    <graphics type="CIRCLE" x="212.1062185352321" y="239.0857137184702"/>
  </node>
  <node label="Ppt2" id="674">
    <att type="string" name="canonicalName" value="Ppt2"/>
    <att type="string" name="Gene" value="54397"/>
    <att type="string" name="Symbol" value="Ppt2"/>
    <att type="integer" name="DEGREE" value="11"/>
    <graphics type="CIRCLE" x="312.8339339858196" y="444.25006279887947"/>
  </node>
  <node label="Bet1l" id="675">
    <att type="string" name="canonicalName" value="Bet1l"/>
    <att type="string" name="Gene" value="54399"/>
    <att type="string" name="Symbol" value="Bet1l"/>
    <att type="integer" name="DEGREE" value="23"/>
    <graphics type="CIRCLE" x="229.39159765737102" y="376.2546177033606"/>
  </node>
  <node label="Ndufa1" id="676">
    <att type="string" name="canonicalName" value="Ndufa1"/>
    <att type="string" name="Gene" value="54405"/>
    <att type="string" name="Symbol" value="Ndufa1"/>
    <att type="integer" name="DEGREE" value="25"/>
    <graphics type="CIRCLE" x="248.2997821099925" y="250.32039578670503"/>
  </node>
  <node label="Atp6ap1" id="677">
    <att type="string" name="canonicalName" value="Atp6ap1"/>
    <att type="string" name="Gene" value="54411"/>
    <att type="string" name="Symbol" value="Atp6ap1"/>
    <att type="integer" name="DEGREE" value="8"/>
    <graphics type="CIRCLE" x="232.9340280861529" y="320.6687385399291"/>
  </node>
  <node label="Ubqln2" id="678">
    <att type="string" name="canonicalName" value="Ubqln2"/>
    <att type="string" name="Gene" value="54609"/>
    <att type="string" name="Symbol" value="Ubqln2"/>
    <att type="integer" name="DEGREE" value="112"/>
    <graphics type="CIRCLE" x="357.9991505411656" y="171.85145201229813"/>
  </node>
  <node label="Ccdc22" id="679">
    <att type="string" name="canonicalName" value="Ccdc22"/>
    <att type="string" name="Gene" value="54638"/>
    <att type="string" name="Symbol" value="Ccdc22"/>
    <att type="integer" name="DEGREE" value="21"/>
    <graphics type="CIRCLE" x="247.95439522617437" y="331.0226089662098"/>
  </node>
  <node label="Tyk2" id="680">
    <att type="string" name="canonicalName" value="Tyk2"/>
    <att type="string" name="Gene" value="54721"/>
    <att type="string" name="Symbol" value="Tyk2"/>
    <att type="integer" name="DEGREE" value="19"/>
    <graphics type="CIRCLE" x="162.99202349936246" y="386.4015807555023"/>
  </node>
  <node label="Cadm1" id="681">
    <att type="string" name="canonicalName" value="Cadm1"/>
    <att type="string" name="Gene" value="54725"/>
    <att type="string" name="Symbol" value="Cadm1"/>
    <att type="integer" name="DEGREE" value="4"/>
    <graphics type="CIRCLE" x="426.82696393165804" y="220.02963696454398"/>
  </node>
  <node label="Rp9" id="682">
    <att type="string" name="canonicalName" value="Rp9"/>
    <att type="string" name="Gene" value="55934"/>
    <att type="string" name="Symbol" value="Rp9"/>
    <att type="integer" name="DEGREE" value="4"/>
    <graphics type="CIRCLE" x="236.38869941896013" y="432.8280891576536"/>
  </node>
  <node label="Stx8" id="683">
    <att type="string" name="canonicalName" value="Stx8"/>
    <att type="string" name="Gene" value="55943"/>
    <att type="string" name="Symbol" value="Stx8"/>
    <att type="integer" name="DEGREE" value="15"/>
    <graphics type="CIRCLE" x="433.1904966338726" y="325.59194764742426"/>
  </node>
  <node label="Pigb" id="684">
    <att type="string" name="canonicalName" value="Pigb"/>
    <att type="string" name="Gene" value="55981"/>
    <att type="string" name="Symbol" value="Pigb"/>
    <att type="integer" name="DEGREE" value="1"/>
    <graphics type="CIRCLE" x="387.190681800564" y="426.75621508778886"/>
  </node>
  <node label="Snx12" id="685">
    <att type="string" name="canonicalName" value="Snx12"/>
    <att type="string" name="Gene" value="55988"/>
    <att type="string" name="Symbol" value="Snx12"/>
    <att type="integer" name="DEGREE" value="6"/>
    <graphics type="CIRCLE" x="249.16056518197888" y="395.4256934518228"/>
  </node>
  <node label="Slc2a8" id="686">
    <att type="string" name="canonicalName" value="Slc2a8"/>
    <att type="string" name="Gene" value="56017"/>
    <att type="string" name="Symbol" value="Slc2a8"/>
    <att type="integer" name="DEGREE" value="32"/>
    <graphics type="CIRCLE" x="360.79879888314747" y="372.2001082402846"/>
  </node>
  <node label="Samhd1" id="687">
    <att type="string" name="canonicalName" value="Samhd1"/>
    <att type="string" name="Gene" value="56045"/>
    <att type="string" name="Symbol" value="Samhd1"/>
    <att type="integer" name="DEGREE" value="4"/>
    <graphics type="CIRCLE" x="187.93691017297877" y="394.76435104618366"/>
  </node>
  <node label="Car5b" id="688">
    <att type="string" name="canonicalName" value="Car5b"/>
    <att type="string" name="Gene" value="56078"/>
    <att type="string" name="Symbol" value="Car5b"/>
    <att type="integer" name="DEGREE" value="1"/>
    <graphics type="CIRCLE" x="304.8665260438917" y="273.71969595076354"/>
  </node>
  <node label="Ubqln1" id="689">
    <att type="string" name="canonicalName" value="Ubqln1"/>
    <att type="string" name="Gene" value="56085"/>
    <att type="string" name="Symbol" value="Ubqln1"/>
    <att type="integer" name="DEGREE" value="100"/>
    <graphics type="CIRCLE" x="260.40051983810974" y="326.12160914442245"/>
  </node>
  <node label="Ftsj3" id="690">
    <att type="string" name="canonicalName" value="Ftsj3"/>
    <att type="string" name="Gene" value="56095"/>
    <att type="string" name="Symbol" value="Ftsj3"/>
    <att type="integer" name="DEGREE" value="77"/>
    <graphics type="CIRCLE" x="438.61303141294195" y="405.0685689277466"/>
  </node>
  <node label="Rabggta" id="691">
    <att type="string" name="canonicalName" value="Rabggta"/>
    <att type="string" name="Gene" value="56187"/>
    <att type="string" name="Symbol" value="Rabggta"/>
    <att type="integer" name="DEGREE" value="14"/>
    <graphics type="CIRCLE" x="268.3697718499519" y="296.8460659498388"/>
  </node>
  <node label="Tro" id="692">
    <att type="string" name="canonicalName" value="Tro"/>
    <att type="string" name="Gene" value="56191"/>
    <att type="string" name="Symbol" value="Tro"/>
    <att type="integer" name="DEGREE" value="11"/>
    <graphics type="CIRCLE" x="163.2785409901033" y="156.9201288521505"/>
  </node>
  <node label="Ddx21" id="693">
    <att type="string" name="canonicalName" value="Ddx21"/>
    <att type="string" name="Gene" value="56200"/>
    <att type="string" name="Symbol" value="Ddx21"/>
    <att type="integer" name="DEGREE" value="53"/>
    <graphics type="CIRCLE" x="310.4358380694536" y="241.38042445848473"/>
  </node>
  <node label="Rev1" id="694">
    <att type="string" name="canonicalName" value="Rev1"/>
    <att type="string" name="Gene" value="56210"/>
    <att type="string" name="Symbol" value="Rev1"/>
    <att type="integer" name="DEGREE" value="7"/>
    <graphics type="CIRCLE" x="274.4771837842551" y="236.83194417006723"/>
  </node>
  <node label="Mrpl19" id="695">
    <att type="string" name="canonicalName" value="Mrpl19"/>
    <att type="string" name="Gene" value="56284"/>
    <att type="string" name="Symbol" value="Mrpl19"/>
    <att type="integer" name="DEGREE" value="90"/>
    <graphics type="CIRCLE" x="403.5522457221675" y="374.66629046972923"/>
  </node>
  <node label="Naa10" id="696">
    <att type="string" name="canonicalName" value="Naa10"/>
    <att type="string" name="Gene" value="56292"/>
    <att type="string" name="Symbol" value="Naa10"/>
    <att type="integer" name="DEGREE" value="18"/>
    <graphics type="CIRCLE" x="292.13595352688804" y="292.1109380343015"/>
  </node>
  <node label="Arl6" id="697">
    <att type="string" name="canonicalName" value="Arl6"/>
    <att type="string" name="Gene" value="56297"/>
    <att type="string" name="Symbol" value="Arl6"/>
    <att type="integer" name="DEGREE" value="15"/>
    <graphics type="CIRCLE" x="204.6174103800035" y="182.79923672822252"/>
  </node>
  <node label="Stam2" id="698">
    <att type="string" name="canonicalName" value="Stam2"/>
    <att type="string" name="Gene" value="56324"/>
    <att type="string" name="Symbol" value="Stam2"/>
    <att type="integer" name="DEGREE" value="21"/>
    <graphics type="CIRCLE" x="165.92761766340462" y="334.9092793802824"/>
  </node>
  <node label="Arl2" id="699">
    <att type="string" name="canonicalName" value="Arl2"/>
    <att type="string" name="Gene" value="56327"/>
    <att type="string" name="Symbol" value="Arl2"/>
    <att type="integer" name="DEGREE" value="3"/>
    <graphics type="CIRCLE" x="163.6030170074762" y="432.91681977861566"/>
  </node>
  <node label="Mettl3" id="700">
    <att type="string" name="canonicalName" value="Mettl3"/>
    <att type="string" name="Gene" value="56335"/>
    <att type="string" name="Symbol" value="Mettl3"/>
    <att type="integer" name="DEGREE" value="8"/>
    <graphics type="CIRCLE" x="205.38823402299377" y="328.1434723778526"/>
  </node>
  <node label="Eif3c" id="701">
    <att type="string" name="canonicalName" value="Eif3c"/>
    <att type="string" name="Gene" value="56347"/>
    <att type="string" name="Symbol" value="Eif3c"/>
    <att type="integer" name="DEGREE" value="39"/>
    <graphics type="CIRCLE" x="413.6281986195287" y="345.2925068676873"/>
  </node>
  <node label="Copz2" id="702">
    <att type="string" name="canonicalName" value="Copz2"/>
    <att type="string" name="Gene" value="56358"/>
    <att type="string" name="Symbol" value="Copz2"/>
    <att type="integer" name="DEGREE" value="14"/>
    <graphics type="CIRCLE" x="311.57771574274926" y="407.88123321665506"/>
  </node>
  <node label="Acot9" id="703">
    <att type="string" name="canonicalName" value="Acot9"/>
    <att type="string" name="Gene" value="56360"/>
    <att type="string" name="Symbol" value="Acot9"/>
    <att type="integer" name="DEGREE" value="4"/>
    <graphics type="CIRCLE" x="380.21546008281393" y="310.39970970893665"/>
  </node>
  <node label="Pdlim5" id="704">
    <att type="string" name="canonicalName" value="Pdlim5"/>
    <att type="string" name="Gene" value="56376"/>
    <att type="string" name="Symbol" value="Pdlim5"/>
    <att type="integer" name="DEGREE" value="23"/>
    <graphics type="CIRCLE" x="185.83732315244845" y="176.22045810087542"/>
  </node>
  <node label="Tmem115" id="705">
    <att type="string" name="canonicalName" value="Tmem115"/>
    <att type="string" name="Gene" value="56395"/>
    <att type="string" name="Symbol" value="Tmem115"/>
    <att type="integer" name="DEGREE" value="8"/>
    <graphics type="CIRCLE" x="444.0560804302901" y="327.41334873049277"/>
  </node>
  <node label="Morf4l2" id="706">
    <att type="string" name="canonicalName" value="Morf4l2"/>
    <att type="string" name="Gene" value="56397"/>
    <att type="string" name="Symbol" value="Morf4l2"/>
    <att type="integer" name="DEGREE" value="27"/>
    <graphics type="CIRCLE" x="190.2586546420238" y="280.9695052960328"/>
  </node>
  <node label="Nudt3" id="707">
    <att type="string" name="canonicalName" value="Nudt3"/>
    <att type="string" name="Gene" value="56409"/>
    <att type="string" name="Symbol" value="Nudt3"/>
    <att type="integer" name="DEGREE" value="2"/>
    <graphics type="CIRCLE" x="227.86763212575167" y="320.5535539237437"/>
  </node>
  <node label="Ppp4c" id="708">
    <att type="string" name="canonicalName" value="Ppp4c"/>
    <att type="string" name="Gene" value="56420"/>
    <att type="string" name="Symbol" value="Ppp4c"/>
    <att type="integer" name="DEGREE" value="27"/>
    <graphics type="CIRCLE" x="332.3404528304327" y="174.1946565005211"/>
  </node>
  <node label="Tubd1" id="709">
    <att type="string" name="canonicalName" value="Tubd1"/>
    <att type="string" name="Gene" value="56427"/>
    <att type="string" name="Symbol" value="Tubd1"/>
    <att type="integer" name="DEGREE" value="10"/>
    <graphics type="CIRCLE" x="283.68303579378573" y="150.07814718141015"/>
  </node>
  <node label="Orc6" id="710">
    <att type="string" name="canonicalName" value="Orc6"/>
    <att type="string" name="Gene" value="56452"/>
    <att type="string" name="Symbol" value="Orc6"/>
    <att type="integer" name="DEGREE" value="7"/>
    <graphics type="CIRCLE" x="163.5798599792846" y="266.013632300288"/>
  </node>
  <node label="Pals2" id="711">
    <att type="string" name="canonicalName" value="Pals2"/>
    <att type="string" name="Gene" value="56524"/>
    <att type="string" name="Symbol" value="Pals2"/>
    <att type="integer" name="DEGREE" value="7"/>
    <graphics type="CIRCLE" x="275.0119500313298" y="305.4201791845161"/>
  </node>
  <node label="Habp4" id="712">
    <att type="string" name="canonicalName" value="Habp4"/>
    <att type="string" name="Gene" value="56541"/>
    <att type="string" name="Symbol" value="Habp4"/>
    <att type="integer" name="DEGREE" value="40"/>
    <graphics type="CIRCLE" x="228.08374899710319" y="369.0466399255963"/>
  </node>
  <node label="Cilk1" id="713">
    <att type="string" name="canonicalName" value="Cilk1"/>
    <att type="string" name="Gene" value="56542"/>
    <att type="string" name="Symbol" value="Cilk1"/>
    <att type="integer" name="DEGREE" value="6"/>
    <graphics type="CIRCLE" x="317.84953791005927" y="417.95702088729587"/>
  </node>
  <node label="Mgst1" id="714">
    <att type="string" name="canonicalName" value="Mgst1"/>
    <att type="string" name="Gene" value="56615"/>
    <att type="string" name="Symbol" value="Mgst1"/>
    <att type="integer" name="DEGREE" value="9"/>
    <graphics type="CIRCLE" x="204.4776587054165" y="236.87662055803548"/>
  </node>
  <node label="Gsk3b" id="715">
    <att type="string" name="canonicalName" value="Gsk3b"/>
    <att type="string" name="Gene" value="56637"/>
    <att type="string" name="Symbol" value="Gsk3b"/>
    <att type="integer" name="DEGREE" value="102"/>
    <graphics type="CIRCLE" x="161.51031065875299" y="323.2634964433698"/>
  </node>
  <node label="Mlycd" id="716">
    <att type="string" name="canonicalName" value="Mlycd"/>
    <att type="string" name="Gene" value="56690"/>
    <att type="string" name="Symbol" value="Mlycd"/>
    <att type="integer" name="DEGREE" value="8"/>
    <graphics type="CIRCLE" x="368.2889040069734" y="237.73054269056382"/>
  </node>
  <node label="Lamtor3" id="717">
    <att type="string" name="canonicalName" value="Lamtor3"/>
    <att type="string" name="Gene" value="56692"/>
    <att type="string" name="Symbol" value="Lamtor3"/>
    <att type="integer" name="DEGREE" value="18"/>
    <graphics type="CIRCLE" x="222.26066617608006" y="182.34138384120124"/>
  </node>
  <node label="Mlst8" id="718">
    <att type="string" name="canonicalName" value="Mlst8"/>
    <att type="string" name="Gene" value="56716"/>
    <att type="string" name="Symbol" value="Mlst8"/>
    <att type="integer" name="DEGREE" value="22"/>
    <graphics type="CIRCLE" x="354.34702084158687" y="151.41172226431752"/>
  </node>
  <node label="Cript" id="719">
    <att type="string" name="canonicalName" value="Cript"/>
    <att type="string" name="Gene" value="56724"/>
    <att type="string" name="Symbol" value="Cript"/>
    <att type="integer" name="DEGREE" value="7"/>
    <graphics type="CIRCLE" x="393.64022267445966" y="254.3667256834799"/>
  </node>
  <node label="Rnf14" id="720">
    <att type="string" name="canonicalName" value="Rnf14"/>
    <att type="string" name="Gene" value="56736"/>
    <att type="string" name="Symbol" value="Rnf14"/>
    <att type="integer" name="DEGREE" value="1"/>
    <graphics type="CIRCLE" x="222.73489840393069" y="441.6641888321112"/>
  </node>
  <node label="Sez6l" id="721">
    <att type="string" name="canonicalName" value="Sez6l"/>
    <att type="string" name="Gene" value="56747"/>
    <att type="string" name="Symbol" value="Sez6l"/>
    <att type="integer" name="DEGREE" value="8"/>
    <graphics type="CIRCLE" x="156.0586341760609" y="339.57904465833985"/>
  </node>
  <node label="Med20" id="722">
    <att type="string" name="canonicalName" value="Med20"/>
    <att type="string" name="Gene" value="56771"/>
    <att type="string" name="Symbol" value="Med20"/>
    <att type="integer" name="DEGREE" value="19"/>
    <graphics type="CIRCLE" x="169.74031538042996" y="251.3878466643909"/>
  </node>
  <node label="Zbtb33" id="723">
    <att type="string" name="canonicalName" value="Zbtb33"/>
    <att type="string" name="Gene" value="56805"/>
    <att type="string" name="Symbol" value="Zbtb33"/>
    <att type="integer" name="DEGREE" value="6"/>
    <graphics type="CIRCLE" x="428.2643806264621" y="179.50405974202224"/>
  </node>
  <node label="Lgi1" id="724">
    <att type="string" name="canonicalName" value="Lgi1"/>
    <att type="string" name="Gene" value="56839"/>
    <att type="string" name="Symbol" value="Lgi1"/>
    <att type="integer" name="DEGREE" value="2"/>
    <graphics type="CIRCLE" x="410.04029321858917" y="253.8171695591492"/>
  </node>
  <node label="Zfp276" id="725">
    <att type="string" name="canonicalName" value="Zfp276"/>
    <att type="string" name="Gene" value="57247"/>
    <att type="string" name="Symbol" value="Zfp276"/>
    <att type="integer" name="DEGREE" value="2"/>
    <graphics type="CIRCLE" x="448.85136936730134" y="416.86299537381655"/>
  </node>
  <node label="Xpo4" id="726">
    <att type="string" name="canonicalName" value="Xpo4"/>
    <att type="string" name="Gene" value="57258"/>
    <att type="string" name="Symbol" value="Xpo4"/>
    <att type="integer" name="DEGREE" value="2"/>
    <graphics type="CIRCLE" x="215.31552690190296" y="374.58033165725465"/>
  </node>
  <node label="C1d" id="727">
    <att type="string" name="canonicalName" value="C1d"/>
    <att type="string" name="Gene" value="57316"/>
    <att type="string" name="Symbol" value="C1d"/>
    <att type="integer" name="DEGREE" value="53"/>
    <graphics type="CIRCLE" x="382.8447092184234" y="185.31213543408927"/>
  </node>
  <node label="Mogs" id="728">
    <att type="string" name="canonicalName" value="Mogs"/>
    <att type="string" name="Gene" value="57377"/>
    <att type="string" name="Symbol" value="Mogs"/>
    <att type="integer" name="DEGREE" value="5"/>
    <graphics type="CIRCLE" x="315.10792433937803" y="244.221678874232"/>
  </node>
  <node label="Rnf25" id="729">
    <att type="string" name="canonicalName" value="Rnf25"/>
    <att type="string" name="Gene" value="57751"/>
    <att type="string" name="Symbol" value="Rnf25"/>
    <att type="integer" name="DEGREE" value="1"/>
    <graphics type="CIRCLE" x="153.97606849092816" y="381.56172568086026"/>
  </node>
  <node label="Wdr4" id="730">
    <att type="string" name="canonicalName" value="Wdr4"/>
    <att type="string" name="Gene" value="57773"/>
    <att type="string" name="Symbol" value="Wdr4"/>
    <att type="integer" name="DEGREE" value="8"/>
    <graphics type="CIRCLE" x="429.6282085284512" y="220.8913705707372"/>
  </node>
  <node label="Tk2" id="731">
    <att type="string" name="canonicalName" value="Tk2"/>
    <att type="string" name="Gene" value="57813"/>
    <att type="string" name="Symbol" value="Tk2"/>
    <att type="integer" name="DEGREE" value="18"/>
    <graphics type="CIRCLE" x="377.03406947386645" y="210.8992337064181"/>
  </node>
  <node label="Adck2" id="732">
    <att type="string" name="canonicalName" value="Adck2"/>
    <att type="string" name="Gene" value="57869"/>
    <att type="string" name="Symbol" value="Adck2"/>
    <att type="integer" name="DEGREE" value="1"/>
    <graphics type="CIRCLE" x="296.650179041633" y="162.3984843480465"/>
  </node>
  <node label="Isy1" id="733">
    <att type="string" name="canonicalName" value="Isy1"/>
    <att type="string" name="Gene" value="57905"/>
    <att type="string" name="Symbol" value="Isy1"/>
    <att type="integer" name="DEGREE" value="45"/>
    <graphics type="CIRCLE" x="223.4462340672398" y="270.3614757437522"/>
  </node>
  <node label="Pidd1" id="734">
    <att type="string" name="canonicalName" value="Pidd1"/>
    <att type="string" name="Gene" value="57913"/>
    <att type="string" name="Symbol" value="Pidd1"/>
    <att type="integer" name="DEGREE" value="87"/>
    <graphics type="CIRCLE" x="360.7555588702046" y="228.13326145539983"/>
  </node>
  <node label="Tbc1d1" id="735">
    <att type="string" name="canonicalName" value="Tbc1d1"/>
    <att type="string" name="Gene" value="57915"/>
    <att type="string" name="Symbol" value="Tbc1d1"/>
    <att type="integer" name="DEGREE" value="26"/>
    <graphics type="CIRCLE" x="326.2612166096621" y="287.98819301236756"/>
  </node>
  <node label="Rgs20" id="736">
    <att type="string" name="canonicalName" value="Rgs20"/>
    <att type="string" name="Gene" value="58175"/>
    <att type="string" name="Symbol" value="Rgs20"/>
    <att type="integer" name="DEGREE" value="8"/>
    <graphics type="CIRCLE" x="267.4140530645019" y="367.9938083384279"/>
  </node>
  <node label="Cnot9" id="737">
    <att type="string" name="canonicalName" value="Cnot9"/>
    <att type="string" name="Gene" value="58184"/>
    <att type="string" name="Symbol" value="Cnot9"/>
    <att type="integer" name="DEGREE" value="11"/>
    <graphics type="CIRCLE" x="394.6818725273414" y="314.9929347917302"/>
  </node>
  <node label="Cldn10" id="738">
    <att type="string" name="canonicalName" value="Cldn10"/>
    <att type="string" name="Gene" value="58187"/>
    <att type="string" name="Symbol" value="Cldn10"/>
    <att type="integer" name="DEGREE" value="1"/>
    <graphics type="CIRCLE" x="322.7763552059216" y="362.2062424489536"/>
  </node>
  <node label="Sall1" id="739">
    <att type="string" name="canonicalName" value="Sall1"/>
    <att type="string" name="Gene" value="58198"/>
    <att type="string" name="Symbol" value="Sall1"/>
    <att type="integer" name="DEGREE" value="3"/>
    <graphics type="CIRCLE" x="220.45584078442155" y="284.8461082692473"/>
  </node>
  <node label="Rnf8" id="740">
    <att type="string" name="canonicalName" value="Rnf8"/>
    <att type="string" name="Gene" value="58230"/>
    <att type="string" name="Symbol" value="Rnf8"/>
    <att type="integer" name="DEGREE" value="12"/>
    <graphics type="CIRCLE" x="401.33559397453865" y="337.0371188928142"/>
  </node>
  <node label="Nap1l5" id="741">
    <att type="string" name="canonicalName" value="Nap1l5"/>
    <att type="string" name="Gene" value="58243"/>
    <att type="string" name="Symbol" value="Nap1l5"/>
    <att type="integer" name="DEGREE" value="24"/>
    <graphics type="CIRCLE" x="359.21879753016503" y="181.92734163172076"/>
  </node>
  <node label="Eid1" id="742">
    <att type="string" name="canonicalName" value="Eid1"/>
    <att type="string" name="Gene" value="58521"/>
    <att type="string" name="Symbol" value="Eid1"/>
    <att type="integer" name="DEGREE" value="2"/>
    <graphics type="CIRCLE" x="329.6212056599435" y="305.3104090803721"/>
  </node>
  <node label="Trim54" id="743">
    <att type="string" name="canonicalName" value="Trim54"/>
    <att type="string" name="Gene" value="58522"/>
    <att type="string" name="Symbol" value="Trim54"/>
    <att type="integer" name="DEGREE" value="1"/>
    <graphics type="CIRCLE" x="423.68045016979374" y="356.0347933171948"/>
  </node>
  <node label="Akr1a1" id="744">
    <att type="string" name="canonicalName" value="Akr1a1"/>
    <att type="string" name="Gene" value="58810"/>
    <att type="string" name="Symbol" value="Akr1a1"/>
    <att type="integer" name="DEGREE" value="2"/>
    <graphics type="CIRCLE" x="215.67931276940817" y="360.49716579742017"/>
  </node>
  <node label="Sumf1" id="745">
    <att type="string" name="canonicalName" value="Sumf1"/>
    <att type="string" name="Gene" value="58911"/>
    <att type="string" name="Symbol" value="Sumf1"/>
    <att type="integer" name="DEGREE" value="10"/>
    <graphics type="CIRCLE" x="441.38790339197504" y="446.47518938361213"/>
  </node>
  <node label="Rps6kb2" id="746">
    <att type="string" name="canonicalName" value="Rps6kb2"/>
    <att type="string" name="Gene" value="58988"/>
    <att type="string" name="Symbol" value="Rps6kb2"/>
    <att type="integer" name="DEGREE" value="13"/>
    <graphics type="CIRCLE" x="246.87898193211674" y="154.15970504910968"/>
  </node>
  <node label="Pole3" id="747">
    <att type="string" name="canonicalName" value="Pole3"/>
    <att type="string" name="Gene" value="59001"/>
    <att type="string" name="Symbol" value="Pole3"/>
    <att type="integer" name="DEGREE" value="29"/>
    <graphics type="CIRCLE" x="402.6435869326649" y="377.2213092359492"/>
  </node>
  <node label="Anapc5" id="748">
    <att type="string" name="canonicalName" value="Anapc5"/>
    <att type="string" name="Gene" value="59008"/>
    <att type="string" name="Symbol" value="Anapc5"/>
    <att type="integer" name="DEGREE" value="51"/>
    <graphics type="CIRCLE" x="378.96502213629856" y="387.13485037683125"/>
  </node>
  <node label="Sqor" id="749">
    <att type="string" name="canonicalName" value="Sqor"/>
    <att type="string" name="Gene" value="59010"/>
    <att type="string" name="Symbol" value="Sqor"/>
    <att type="integer" name="DEGREE" value="13"/>
    <graphics type="CIRCLE" x="313.12214157569474" y="305.4214608017412"/>
  </node>
  <node label="Ppp2r3c" id="750">
    <att type="string" name="canonicalName" value="Ppp2r3c"/>
    <att type="string" name="Gene" value="59032"/>
    <att type="string" name="Symbol" value="Ppp2r3c"/>
    <att type="integer" name="DEGREE" value="5"/>
    <graphics type="CIRCLE" x="341.55650397518116" y="250.69557924772016"/>
  </node>
  <node label="Nsa2" id="751">
    <att type="string" name="canonicalName" value="Nsa2"/>
    <att type="string" name="Gene" value="59050"/>
    <att type="string" name="Symbol" value="Nsa2"/>
    <att type="integer" name="DEGREE" value="59"/>
    <graphics type="CIRCLE" x="393.08348011694" y="396.7649976123562"/>
  </node>
  <node label="Mrps30" id="752">
    <att type="string" name="canonicalName" value="Mrps30"/>
    <att type="string" name="Gene" value="59054"/>
    <att type="string" name="Symbol" value="Mrps30"/>
    <att type="integer" name="DEGREE" value="42"/>
    <graphics type="CIRCLE" x="223.04490356030453" y="399.1911870674661"/>
  </node>
  <node label="Fxyd6" id="753">
    <att type="string" name="canonicalName" value="Fxyd6"/>
    <att type="string" name="Gene" value="59095"/>
    <att type="string" name="Symbol" value="Fxyd6"/>
    <att type="integer" name="DEGREE" value="2"/>
    <graphics type="CIRCLE" x="308.64705959064815" y="250.00203411959376"/>
  </node>
  <node label="Mapk8ip2" id="754">
    <att type="string" name="canonicalName" value="Mapk8ip2"/>
    <att type="string" name="Gene" value="60597"/>
    <att type="string" name="Symbol" value="Mapk8ip2"/>
    <att type="integer" name="DEGREE" value="5"/>
    <graphics type="CIRCLE" x="411.107148289034" y="410.9645044598105"/>
  </node>
  <node label="Cables1" id="755">
    <att type="string" name="canonicalName" value="Cables1"/>
    <att type="string" name="Gene" value="63955"/>
    <att type="string" name="Symbol" value="Cables1"/>
    <att type="integer" name="DEGREE" value="1"/>
    <graphics type="CIRCLE" x="409.90599591657843" y="152.1327824160546"/>
  </node>
  <node label="Gmfb" id="756">
    <att type="string" name="canonicalName" value="Gmfb"/>
    <att type="string" name="Gene" value="63985"/>
    <att type="string" name="Symbol" value="Gmfb"/>
    <att type="integer" name="DEGREE" value="4"/>
    <graphics type="CIRCLE" x="269.85070821525" y="387.16339807388556"/>
  </node>
  <node label="Sav1" id="757">
    <att type="string" name="canonicalName" value="Sav1"/>
    <att type="string" name="Gene" value="64010"/>
    <att type="string" name="Symbol" value="Sav1"/>
    <att type="integer" name="DEGREE" value="7"/>
    <graphics type="CIRCLE" x="282.5093023916003" y="195.0209724234432"/>
  </node>
  <node label="Parvg" id="758">
    <att type="string" name="canonicalName" value="Parvg"/>
    <att type="string" name="Gene" value="64099"/>
    <att type="string" name="Symbol" value="Parvg"/>
    <att type="integer" name="DEGREE" value="6"/>
    <graphics type="CIRCLE" x="224.84337598255172" y="255.73862897691646"/>
  </node>
  <node label="Abhd8" id="759">
    <att type="string" name="canonicalName" value="Abhd8"/>
    <att type="string" name="Gene" value="64296"/>
    <att type="string" name="Symbol" value="Abhd8"/>
    <att type="integer" name="DEGREE" value="4"/>
    <graphics type="CIRCLE" x="235.03711507676144" y="164.4999828806799"/>
  </node>
  <node label="Mrps10" id="760">
    <att type="string" name="canonicalName" value="Mrps10"/>
    <att type="string" name="Gene" value="64657"/>
    <att type="string" name="Symbol" value="Mrps10"/>
    <att type="integer" name="DEGREE" value="123"/>
    <graphics type="CIRCLE" x="364.79755438459654" y="206.20259504419064"/>
  </node>
  <node label="Htra2" id="761">
    <att type="string" name="canonicalName" value="Htra2"/>
    <att type="string" name="Gene" value="64704"/>
    <att type="string" name="Symbol" value="Htra2"/>
    <att type="integer" name="DEGREE" value="15"/>
    <graphics type="CIRCLE" x="316.3802932898984" y="359.19627132596736"/>
  </node>
  <node label="Ap3m2" id="762">
    <att type="string" name="canonicalName" value="Ap3m2"/>
    <att type="string" name="Gene" value="64933"/>
    <att type="string" name="Symbol" value="Ap3m2"/>
    <att type="integer" name="DEGREE" value="14"/>
    <graphics type="CIRCLE" x="395.2194840413601" y="184.60856725428292"/>
  </node>
  <node label="Nif3l1" id="763">
    <att type="string" name="canonicalName" value="Nif3l1"/>
    <att type="string" name="Gene" value="65102"/>
    <att type="string" name="Symbol" value="Nif3l1"/>
    <att type="integer" name="DEGREE" value="3"/>
    <graphics type="CIRCLE" x="237.977924207747" y="152.81175964790089"/>
  </node>
  <node label="Lrp10" id="764">
    <att type="string" name="canonicalName" value="Lrp10"/>
    <att type="string" name="Gene" value="65107"/>
    <att type="string" name="Symbol" value="Lrp10"/>
    <att type="integer" name="DEGREE" value="4"/>
    <graphics type="CIRCLE" x="207.0778704026221" y="373.5915527277482"/>
  </node>
  <node label="Nherf2" id="765">
    <att type="string" name="canonicalName" value="Nherf2"/>
    <att type="string" name="Gene" value="65962"/>
    <att type="string" name="Symbol" value="Nherf2"/>
    <att type="integer" name="DEGREE" value="8"/>
    <graphics type="CIRCLE" x="335.5795380727801" y="325.42586073352504"/>
  </node>
  <node label="Tmem254" id="766">
    <att type="string" name="canonicalName" value="Tmem254"/>
    <att type="string" name="Gene" value="66039"/>
    <att type="string" name="Symbol" value="Tmem254"/>
    <att type="integer" name="DEGREE" value="24"/>
    <graphics type="CIRCLE" x="382.77808393318907" y="193.75115809595934"/>
  </node>
  <node label="Cndp2" id="767">
    <att type="string" name="canonicalName" value="Cndp2"/>
    <att type="string" name="Gene" value="66054"/>
    <att type="string" name="Symbol" value="Cndp2"/>
    <att type="integer" name="DEGREE" value="8"/>
    <graphics type="CIRCLE" x="434.5842530044003" y="322.9493034552477"/>
  </node>
  <node label="Zfp524" id="768">
    <att type="string" name="canonicalName" value="Zfp524"/>
    <att type="string" name="Gene" value="66056"/>
    <att type="string" name="Symbol" value="Zfp524"/>
    <att type="integer" name="DEGREE" value="1"/>
    <graphics type="CIRCLE" x="376.1050632850971" y="285.2634237342478"/>
  </node>
  <node label="Cystm1" id="769">
    <att type="string" name="canonicalName" value="Cystm1"/>
    <att type="string" name="Gene" value="66060"/>
    <att type="string" name="Symbol" value="Cystm1"/>
    <att type="integer" name="DEGREE" value="5"/>
    <graphics type="CIRCLE" x="209.94487604776884" y="379.57232224655263"/>
  </node>
  <node label="Txndc12" id="770">
    <att type="string" name="canonicalName" value="Txndc12"/>
    <att type="string" name="Gene" value="66073"/>
    <att type="string" name="Symbol" value="Txndc12"/>
    <att type="integer" name="DEGREE" value="16"/>
    <graphics type="CIRCLE" x="399.03369538866013" y="423.5974647571933"/>
  </node>
  <node label="Aurkaip1" id="771">
    <att type="string" name="canonicalName" value="Aurkaip1"/>
    <att type="string" name="Gene" value="66077"/>
    <att type="string" name="Symbol" value="Aurkaip1"/>
    <att type="integer" name="DEGREE" value="47"/>
    <graphics type="CIRCLE" x="169.103254854172" y="249.70280927884897"/>
  </node>
  <node label="Tsen34" id="772">
    <att type="string" name="canonicalName" value="Tsen34"/>
    <att type="string" name="Gene" value="66078"/>
    <att type="string" name="Symbol" value="Tsen34"/>
    <att type="integer" name="DEGREE" value="5"/>
    <graphics type="CIRCLE" x="410.90968473902205" y="290.8228935058986"/>
  </node>
  <node label="Cep20" id="773">
    <att type="string" name="canonicalName" value="Cep20"/>
    <att type="string" name="Gene" value="66086"/>
    <att type="string" name="Symbol" value="Cep20"/>
    <att type="integer" name="DEGREE" value="1"/>
    <graphics type="CIRCLE" x="290.38848251955824" y="414.8226799771517"/>
  </node>
  <node label="Ndufa3" id="774">
    <att type="string" name="canonicalName" value="Ndufa3"/>
    <att type="string" name="Gene" value="66091"/>
    <att type="string" name="Symbol" value="Ndufa3"/>
    <att type="integer" name="DEGREE" value="43"/>
    <graphics type="CIRCLE" x="405.79283293639145" y="446.93948461078537"/>
  </node>
  <node label="Ube2d3" id="775">
    <att type="string" name="canonicalName" value="Ube2d3"/>
    <att type="string" name="Gene" value="66105"/>
    <att type="string" name="Symbol" value="Ube2d3"/>
    <att type="integer" name="DEGREE" value="61"/>
    <graphics type="CIRCLE" x="233.03123118613132" y="191.13193312048617"/>
  </node>
  <node label="Tmed3" id="776">
    <att type="string" name="canonicalName" value="Tmed3"/>
    <att type="string" name="Gene" value="66111"/>
    <att type="string" name="Symbol" value="Tmed3"/>
    <att type="integer" name="DEGREE" value="48"/>
    <graphics type="CIRCLE" x="448.74392672252964" y="445.9822994353902"/>
  </node>
  <node label="Bud23" id="777">
    <att type="string" name="canonicalName" value="Bud23"/>
    <att type="string" name="Gene" value="66138"/>
    <att type="string" name="Symbol" value="Bud23"/>
    <att type="integer" name="DEGREE" value="17"/>
    <graphics type="CIRCLE" x="282.3130289549754" y="161.1416199364327"/>
  </node>
  <node label="Necap2" id="778">
    <att type="string" name="canonicalName" value="Necap2"/>
    <att type="string" name="Gene" value="66147"/>
    <att type="string" name="Symbol" value="Necap2"/>
    <att type="integer" name="DEGREE" value="12"/>
    <graphics type="CIRCLE" x="429.07552657549957" y="202.81307406267413"/>
  </node>
  <node label="Pop4" id="779">
    <att type="string" name="canonicalName" value="Pop4"/>
    <att type="string" name="Gene" value="66161"/>
    <att type="string" name="Symbol" value="Pop4"/>
    <att type="integer" name="DEGREE" value="9"/>
    <graphics type="CIRCLE" x="321.5224088110681" y="362.19230545600084"/>
  </node>
  <node label="Mrpl4" id="780">
    <att type="string" name="canonicalName" value="Mrpl4"/>
    <att type="string" name="Gene" value="66163"/>
    <att type="string" name="Symbol" value="Mrpl4"/>
    <att type="integer" name="DEGREE" value="174"/>
    <graphics type="CIRCLE" x="190.99171730405664" y="350.6315826317946"/>
  </node>
  <node label="Nip7" id="781">
    <att type="string" name="canonicalName" value="Nip7"/>
    <att type="string" name="Gene" value="66164"/>
    <att type="string" name="Symbol" value="Nip7"/>
    <att type="integer" name="DEGREE" value="55"/>
    <graphics type="CIRCLE" x="391.4078292565116" y="192.1979886138305"/>
  </node>
  <node label="Bccip" id="782">
    <att type="string" name="canonicalName" value="Bccip"/>
    <att type="string" name="Gene" value="66165"/>
    <att type="string" name="Symbol" value="Bccip"/>
    <att type="integer" name="DEGREE" value="6"/>
    <graphics type="CIRCLE" x="376.39739566196084" y="366.43713231400346"/>
  </node>
  <node label="Med11" id="783">
    <att type="string" name="canonicalName" value="Med11"/>
    <att type="string" name="Gene" value="66172"/>
    <att type="string" name="Symbol" value="Med11"/>
    <att type="integer" name="DEGREE" value="19"/>
    <graphics type="CIRCLE" x="338.23154864255355" y="292.17115282884157"/>
  </node>
  <node label="Nudt14" id="784">
    <att type="string" name="canonicalName" value="Nudt14"/>
    <att type="string" name="Gene" value="66174"/>
    <att type="string" name="Symbol" value="Nudt14"/>
    <att type="integer" name="DEGREE" value="2"/>
    <graphics type="CIRCLE" x="415.1049119733417" y="155.15394661172132"/>
  </node>
  <node label="Acer3" id="785">
    <att type="string" name="canonicalName" value="Acer3"/>
    <att type="string" name="Gene" value="66190"/>
    <att type="string" name="Symbol" value="Acer3"/>
    <att type="integer" name="DEGREE" value="2"/>
    <graphics type="CIRCLE" x="407.27157211696476" y="273.03961728362697"/>
  </node>
  <node label="Commd4" id="786">
    <att type="string" name="canonicalName" value="Commd4"/>
    <att type="string" name="Gene" value="66199"/>
    <att type="string" name="Symbol" value="Commd4"/>
    <att type="integer" name="DEGREE" value="30"/>
    <graphics type="CIRCLE" x="241.95985103895796" y="391.06342128153256"/>
  </node>
  <node label="Commd6" id="787">
    <att type="string" name="canonicalName" value="Commd6"/>
    <att type="string" name="Gene" value="66200"/>
    <att type="string" name="Symbol" value="Commd6"/>
    <att type="integer" name="DEGREE" value="22"/>
    <graphics type="CIRCLE" x="200.24465547466855" y="371.6405046103565"/>
  </node>
  <node label="Llph" id="788">
    <att type="string" name="canonicalName" value="Llph"/>
    <att type="string" name="Gene" value="66225"/>
    <att type="string" name="Symbol" value="Llph"/>
    <att type="integer" name="DEGREE" value="22"/>
    <graphics type="CIRCLE" x="363.8381020751192" y="440.6398923724077"/>
  </node>
  <node label="Rpl7l1" id="789">
    <att type="string" name="canonicalName" value="Rpl7l1"/>
    <att type="string" name="Gene" value="66229"/>
    <att type="string" name="Symbol" value="Rpl7l1"/>
    <att type="integer" name="DEGREE" value="98"/>
    <graphics type="CIRCLE" x="396.2349856572937" y="159.66979345089965"/>
  </node>
  <node label="Dmap1" id="790">
    <att type="string" name="canonicalName" value="Dmap1"/>
    <att type="string" name="Gene" value="66233"/>
    <att type="string" name="Symbol" value="Dmap1"/>
    <att type="integer" name="DEGREE" value="34"/>
    <graphics type="CIRCLE" x="440.32876393746085" y="370.69911100542504"/>
  </node>
  <node label="Osgep" id="791">
    <att type="string" name="canonicalName" value="Osgep"/>
    <att type="string" name="Gene" value="66246"/>
    <att type="string" name="Symbol" value="Osgep"/>
    <att type="integer" name="DEGREE" value="5"/>
    <graphics type="CIRCLE" x="223.70735229616943" y="165.72203729274568"/>
  </node>
  <node label="Arfgap3" id="792">
    <att type="string" name="canonicalName" value="Arfgap3"/>
    <att type="string" name="Gene" value="66251"/>
    <att type="string" name="Symbol" value="Arfgap3"/>
    <att type="integer" name="DEGREE" value="30"/>
    <graphics type="CIRCLE" x="417.50917887187273" y="340.93707852135117"/>
  </node>
  <node label="Mrps21" id="793">
    <att type="string" name="canonicalName" value="Mrps21"/>
    <att type="string" name="Gene" value="66292"/>
    <att type="string" name="Symbol" value="Mrps21"/>
    <att type="integer" name="DEGREE" value="28"/>
    <graphics type="CIRCLE" x="309.54361798927516" y="185.6759569505981"/>
  </node>
  <node label="Cenpw" id="794">
    <att type="string" name="canonicalName" value="Cenpw"/>
    <att type="string" name="Gene" value="66311"/>
    <att type="string" name="Symbol" value="Cenpw"/>
    <att type="integer" name="DEGREE" value="14"/>
    <graphics type="CIRCLE" x="211.1742521528132" y="301.5351284385348"/>
  </node>
  <node label="Smurf2" id="795">
    <att type="string" name="canonicalName" value="Smurf2"/>
    <att type="string" name="Gene" value="66313"/>
    <att type="string" name="Symbol" value="Smurf2"/>
    <att type="integer" name="DEGREE" value="28"/>
    <graphics type="CIRCLE" x="436.0158362774791" y="267.29167102771396"/>
  </node>
  <node label="Dmac2" id="796">
    <att type="string" name="canonicalName" value="Dmac2"/>
    <att type="string" name="Gene" value="66349"/>
    <att type="string" name="Symbol" value="Dmac2"/>
    <att type="integer" name="DEGREE" value="9"/>
    <graphics type="CIRCLE" x="155.488015313142" y="242.6059321014448"/>
  </node>
  <node label="Blzf1" id="797">
    <att type="string" name="canonicalName" value="Blzf1"/>
    <att type="string" name="Gene" value="66352"/>
    <att type="string" name="Symbol" value="Blzf1"/>
    <att type="integer" name="DEGREE" value="2"/>
    <graphics type="CIRCLE" x="447.04078295427473" y="286.0321285190453"/>
  </node>
  <node label="2310011J03Rik" id="798">
    <att type="string" name="canonicalName" value="2310011J03Rik"/>
    <att type="string" name="Gene" value="66374"/>
    <att type="string" name="Symbol" value="2310011J03Rik"/>
    <att type="integer" name="DEGREE" value="3"/>
    <graphics type="CIRCLE" x="157.04774343982854" y="307.6852697539101"/>
  </node>
  <node label="Cox14" id="799">
    <att type="string" name="canonicalName" value="Cox14"/>
    <att type="string" name="Gene" value="66379"/>
    <att type="string" name="Symbol" value="Cox14"/>
    <att type="integer" name="DEGREE" value="1"/>
    <graphics type="CIRCLE" x="403.82272034239804" y="286.57032127661546"/>
  </node>
  <node label="Srp19" id="800">
    <att type="string" name="canonicalName" value="Srp19"/>
    <att type="string" name="Gene" value="66384"/>
    <att type="string" name="Symbol" value="Srp19"/>
    <att type="integer" name="DEGREE" value="39"/>
    <graphics type="CIRCLE" x="210.43872149647768" y="373.9528313159549"/>
  </node>
  <node label="Sar1b" id="801">
    <att type="string" name="canonicalName" value="Sar1b"/>
    <att type="string" name="Gene" value="66397"/>
    <att type="string" name="Symbol" value="Sar1b"/>
    <att type="integer" name="DEGREE" value="7"/>
    <graphics type="CIRCLE" x="413.89247336259245" y="324.7273889369045"/>
  </node>
  <node label="Aptx" id="802">
    <att type="string" name="canonicalName" value="Aptx"/>
    <att type="string" name="Gene" value="66408"/>
    <att type="string" name="Symbol" value="Aptx"/>
    <att type="integer" name="DEGREE" value="1"/>
    <graphics type="CIRCLE" x="178.2217202769246" y="218.2701820357463"/>
  </node>
  <node label="Mterf3" id="803">
    <att type="string" name="canonicalName" value="Mterf3"/>
    <att type="string" name="Gene" value="66410"/>
    <att type="string" name="Symbol" value="Mterf3"/>
    <att type="integer" name="DEGREE" value="31"/>
    <graphics type="CIRCLE" x="370.1621705733977" y="234.8457721269966"/>
  </node>
  <node label="Ndufa7" id="804">
    <att type="string" name="canonicalName" value="Ndufa7"/>
    <att type="string" name="Gene" value="66416"/>
    <att type="string" name="Symbol" value="Ndufa7"/>
    <att type="integer" name="DEGREE" value="40"/>
    <graphics type="CIRCLE" x="391.2007063165053" y="207.18641965517392"/>
  </node>
  <node label="Polr2e" id="805">
    <att type="string" name="canonicalName" value="Polr2e"/>
    <att type="string" name="Gene" value="66420"/>
    <att type="string" name="Symbol" value="Polr2e"/>
    <att type="integer" name="DEGREE" value="87"/>
    <graphics type="CIRCLE" x="207.12510304398148" y="375.98493306959665"/>
  </node>
  <node label="Slc7a6os" id="806">
    <att type="string" name="canonicalName" value="Slc7a6os"/>
    <att type="string" name="Gene" value="66432"/>
    <att type="string" name="Symbol" value="Slc7a6os"/>
    <att type="integer" name="DEGREE" value="4"/>
    <graphics type="CIRCLE" x="393.2809632587497" y="263.4836107150787"/>
  </node>
  <node label="Cdc26" id="807">
    <att type="string" name="canonicalName" value="Cdc26"/>
    <att type="string" name="Gene" value="66440"/>
    <att type="string" name="Symbol" value="Cdc26"/>
    <att type="integer" name="DEGREE" value="39"/>
    <graphics type="CIRCLE" x="339.0718117149363" y="439.41536570150794"/>
  </node>
  <node label="Magohb" id="808">
    <att type="string" name="canonicalName" value="Magohb"/>
    <att type="string" name="Gene" value="66441"/>
    <att type="string" name="Symbol" value="Magohb"/>
    <att type="integer" name="DEGREE" value="50"/>
    <graphics type="CIRCLE" x="296.57410754509726" y="219.10264874160066"/>
  </node>
  <node label="Pyurf" id="809">
    <att type="string" name="canonicalName" value="Pyurf"/>
    <att type="string" name="Gene" value="66459"/>
    <att type="string" name="Symbol" value="Pyurf"/>
    <att type="integer" name="DEGREE" value="1"/>
    <graphics type="CIRCLE" x="191.9651496176485" y="248.12531320790208"/>
  </node>
  <node label="Prxl2b" id="810">
    <att type="string" name="canonicalName" value="Prxl2b"/>
    <att type="string" name="Gene" value="66469"/>
    <att type="string" name="Symbol" value="Prxl2b"/>
    <att type="integer" name="DEGREE" value="1"/>
    <graphics type="CIRCLE" x="286.67721170706596" y="412.5464554337752"/>
  </node>
  <node label="Rpl35" id="811">
    <att type="string" name="canonicalName" value="Rpl35"/>
    <att type="string" name="Gene" value="66489"/>
    <att type="string" name="Symbol" value="Rpl35"/>
    <att type="integer" name="DEGREE" value="108"/>
    <graphics type="CIRCLE" x="237.74712741726893" y="252.14722550500946"/>
  </node>
  <node label="Mrpl51" id="812">
    <att type="string" name="canonicalName" value="Mrpl51"/>
    <att type="string" name="Gene" value="66493"/>
    <att type="string" name="Symbol" value="Mrpl51"/>
    <att type="integer" name="DEGREE" value="42"/>
    <graphics type="CIRCLE" x="266.18263108860845" y="180.20382896430633"/>
  </node>
  <node label="Tab1" id="813">
    <att type="string" name="canonicalName" value="Tab1"/>
    <att type="string" name="Gene" value="66513"/>
    <att type="string" name="Symbol" value="Tab1"/>
    <att type="integer" name="DEGREE" value="14"/>
    <graphics type="CIRCLE" x="352.91641232249634" y="196.4448619535043"/>
  </node>
  <node label="Cul7" id="814">
    <att type="string" name="canonicalName" value="Cul7"/>
    <att type="string" name="Gene" value="66515"/>
    <att type="string" name="Symbol" value="Cul7"/>
    <att type="integer" name="DEGREE" value="134"/>
    <graphics type="CIRCLE" x="304.7602081850482" y="385.684256405912"/>
  </node>
  <node label="Rwdd1" id="815">
    <att type="string" name="canonicalName" value="Rwdd1"/>
    <att type="string" name="Gene" value="66521"/>
    <att type="string" name="Symbol" value="Rwdd1"/>
    <att type="integer" name="DEGREE" value="1"/>
    <graphics type="CIRCLE" x="242.51909113887817" y="343.55316914219213"/>
  </node>
  <node label="Timm50" id="816">
    <att type="string" name="canonicalName" value="Timm50"/>
    <att type="string" name="Gene" value="66525"/>
    <att type="string" name="Symbol" value="Timm50"/>
    <att type="integer" name="DEGREE" value="4"/>
    <graphics type="CIRCLE" x="390.5902712064735" y="261.9438491627081"/>
  </node>
  <node label="Tceanc2" id="817">
    <att type="string" name="canonicalName" value="Tceanc2"/>
    <att type="string" name="Gene" value="66526"/>
    <att type="string" name="Symbol" value="Tceanc2"/>
    <att type="integer" name="DEGREE" value="26"/>
    <graphics type="CIRCLE" x="236.33925028118566" y="354.4006565507039"/>
  </node>
  <node label="Metap1d" id="818">
    <att type="string" name="canonicalName" value="Metap1d"/>
    <att type="string" name="Gene" value="66559"/>
    <att type="string" name="Symbol" value="Metap1d"/>
    <att type="integer" name="DEGREE" value="1"/>
    <graphics type="CIRCLE" x="276.48628811966887" y="258.3333053225466"/>
  </node>
  <node label="Esf1" id="819">
    <att type="string" name="canonicalName" value="Esf1"/>
    <att type="string" name="Gene" value="66580"/>
    <att type="string" name="Symbol" value="Esf1"/>
    <att type="integer" name="DEGREE" value="28"/>
    <graphics type="CIRCLE" x="234.9572362247671" y="238.7686951423837"/>
  </node>
  <node label="Stoml2" id="820">
    <att type="string" name="canonicalName" value="Stoml2"/>
    <att type="string" name="Gene" value="66592"/>
    <att type="string" name="Symbol" value="Stoml2"/>
    <att type="integer" name="DEGREE" value="9"/>
    <graphics type="CIRCLE" x="191.74238631096267" y="258.48385694895126"/>
  </node>
  <node label="Uqcr11" id="821">
    <att type="string" name="canonicalName" value="Uqcr11"/>
    <att type="string" name="Gene" value="66594"/>
    <att type="string" name="Symbol" value="Uqcr11"/>
    <att type="integer" name="DEGREE" value="18"/>
    <graphics type="CIRCLE" x="443.0945912579994" y="178.81919807640372"/>
  </node>
  <node label="Cdip1" id="822">
    <att type="string" name="canonicalName" value="Cdip1"/>
    <att type="string" name="Gene" value="66626"/>
    <att type="string" name="Symbol" value="Cdip1"/>
    <att type="integer" name="DEGREE" value="3"/>
    <graphics type="CIRCLE" x="279.2158421415045" y="329.9766955903691"/>
  </node>
  <node label="Tsen15" id="823">
    <att type="string" name="canonicalName" value="Tsen15"/>
    <att type="string" name="Gene" value="66637"/>
    <att type="string" name="Symbol" value="Tsen15"/>
    <att type="integer" name="DEGREE" value="1"/>
    <graphics type="CIRCLE" x="414.9592669874881" y="390.2708650631565"/>
  </node>
  <node label="Ctnnbl1" id="824">
    <att type="string" name="canonicalName" value="Ctnnbl1"/>
    <att type="string" name="Gene" value="66642"/>
    <att type="string" name="Symbol" value="Ctnnbl1"/>
    <att type="integer" name="DEGREE" value="18"/>
    <graphics type="CIRCLE" x="242.857420817741" y="259.4856740595227"/>
  </node>
  <node label="Nsmce3" id="825">
    <att type="string" name="canonicalName" value="Nsmce3"/>
    <att type="string" name="Gene" value="66647"/>
    <att type="string" name="Symbol" value="Nsmce3"/>
    <att type="integer" name="DEGREE" value="3"/>
    <graphics type="CIRCLE" x="383.1894483716057" y="449.3657113218477"/>
  </node>
  <node label="Tmem186" id="826">
    <att type="string" name="canonicalName" value="Tmem186"/>
    <att type="string" name="Gene" value="66690"/>
    <att type="string" name="Symbol" value="Tmem186"/>
    <att type="integer" name="DEGREE" value="9"/>
    <graphics type="CIRCLE" x="152.95234336388233" y="163.31839955538834"/>
  </node>
  <node label="Ndufaf3" id="827">
    <att type="string" name="canonicalName" value="Ndufaf3"/>
    <att type="string" name="Gene" value="66706"/>
    <att type="string" name="Symbol" value="Ndufaf3"/>
    <att type="integer" name="DEGREE" value="20"/>
    <graphics type="CIRCLE" x="332.6296185896699" y="205.20234573211428"/>
  </node>
  <node label="Actr2" id="828">
    <att type="string" name="canonicalName" value="Actr2"/>
    <att type="string" name="Gene" value="66713"/>
    <att type="string" name="Symbol" value="Actr2"/>
    <att type="integer" name="DEGREE" value="30"/>
    <graphics type="CIRCLE" x="160.70171290576897" y="288.8286658323838"/>
  </node>
  <node label="Tab3" id="829">
    <att type="string" name="canonicalName" value="Tab3"/>
    <att type="string" name="Gene" value="66724"/>
    <att type="string" name="Symbol" value="Tab3"/>
    <att type="integer" name="DEGREE" value="5"/>
    <graphics type="CIRCLE" x="266.46618856837364" y="286.7389637017342"/>
  </node>
  <node label="Cfap97" id="830">
    <att type="string" name="canonicalName" value="Cfap97"/>
    <att type="string" name="Gene" value="66756"/>
    <att type="string" name="Symbol" value="Cfap97"/>
    <att type="integer" name="DEGREE" value="15"/>
    <graphics type="CIRCLE" x="415.1906508893809" y="446.6336813707733"/>
  </node>
  <node label="Hacd4" id="831">
    <att type="string" name="canonicalName" value="Hacd4"/>
    <att type="string" name="Gene" value="66775"/>
    <att type="string" name="Symbol" value="Hacd4"/>
    <att type="integer" name="DEGREE" value="8"/>
    <graphics type="CIRCLE" x="255.28356400680093" y="225.2301110812485"/>
  </node>
  <node label="Pycard" id="832">
    <att type="string" name="canonicalName" value="Pycard"/>
    <att type="string" name="Gene" value="66824"/>
    <att type="string" name="Symbol" value="Pycard"/>
    <att type="integer" name="DEGREE" value="4"/>
    <graphics type="CIRCLE" x="264.6482506916813" y="307.9609112969004"/>
  </node>
  <node label="Ttc1" id="833">
    <att type="string" name="canonicalName" value="Ttc1"/>
    <att type="string" name="Gene" value="66827"/>
    <att type="string" name="Symbol" value="Ttc1"/>
    <att type="integer" name="DEGREE" value="4"/>
    <graphics type="CIRCLE" x="442.38551752709753" y="155.8049491520944"/>
  </node>
  <node label="Tanc1" id="834">
    <att type="string" name="canonicalName" value="Tanc1"/>
    <att type="string" name="Gene" value="66860"/>
    <att type="string" name="Symbol" value="Tanc1"/>
    <att type="integer" name="DEGREE" value="6"/>
    <graphics type="CIRCLE" x="424.8379869306274" y="191.12204363313614"/>
  </node>
  <node label="Nhlrc2" id="835">
    <att type="string" name="canonicalName" value="Nhlrc2"/>
    <att type="string" name="Gene" value="66866"/>
    <att type="string" name="Symbol" value="Nhlrc2"/>
    <att type="integer" name="DEGREE" value="4"/>
    <graphics type="CIRCLE" x="293.4637867835413" y="190.45832606048052"/>
  </node>
  <node label="Zfp869" id="836">
    <att type="string" name="canonicalName" value="Zfp869"/>
    <att type="string" name="Gene" value="66869"/>
    <att type="string" name="Symbol" value="Zfp869"/>
    <att type="integer" name="DEGREE" value="1"/>
    <graphics type="CIRCLE" x="352.50092459063205" y="315.84334499994475"/>
  </node>
  <node label="Cpne8" id="837">
    <att type="string" name="canonicalName" value="Cpne8"/>
    <att type="string" name="Gene" value="66871"/>
    <att type="string" name="Symbol" value="Cpne8"/>
    <att type="integer" name="DEGREE" value="7"/>
    <graphics type="CIRCLE" x="185.10990404511966" y="201.89409815352465"/>
  </node>
  <node label="Bzw2" id="838">
    <att type="string" name="canonicalName" value="Bzw2"/>
    <att type="string" name="Gene" value="66912"/>
    <att type="string" name="Symbol" value="Bzw2"/>
    <att type="integer" name="DEGREE" value="1"/>
    <graphics type="CIRCLE" x="194.55351874436448" y="350.01450199118335"/>
  </node>
  <node label="Kdelr2" id="839">
    <att type="string" name="canonicalName" value="Kdelr2"/>
    <att type="string" name="Gene" value="66913"/>
    <att type="string" name="Symbol" value="Kdelr2"/>
    <att type="integer" name="DEGREE" value="15"/>
    <graphics type="CIRCLE" x="305.4068307820046" y="362.2723929039924"/>
  </node>
  <node label="Ndufb7" id="840">
    <att type="string" name="canonicalName" value="Ndufb7"/>
    <att type="string" name="Gene" value="66916"/>
    <att type="string" name="Symbol" value="Ndufb7"/>
    <att type="integer" name="DEGREE" value="50"/>
    <graphics type="CIRCLE" x="210.18990657084282" y="200.73075066369452"/>
  </node>
  <node label="Trmt6" id="841">
    <att type="string" name="canonicalName" value="Trmt6"/>
    <att type="string" name="Gene" value="66926"/>
    <att type="string" name="Symbol" value="Trmt6"/>
    <att type="integer" name="DEGREE" value="2"/>
    <graphics type="CIRCLE" x="254.7790013782944" y="319.13600261466235"/>
  </node>
  <node label="Dsn1" id="842">
    <att type="string" name="canonicalName" value="Dsn1"/>
    <att type="string" name="Gene" value="66934"/>
    <att type="string" name="Symbol" value="Dsn1"/>
    <att type="integer" name="DEGREE" value="10"/>
    <graphics type="CIRCLE" x="229.98432986073354" y="352.5427544663235"/>
  </node>
  <node label="Ddx18" id="843">
    <att type="string" name="canonicalName" value="Ddx18"/>
    <att type="string" name="Gene" value="66942"/>
    <att type="string" name="Symbol" value="Ddx18"/>
    <att type="integer" name="DEGREE" value="65"/>
    <graphics type="CIRCLE" x="366.7457746247287" y="437.18901539553207"/>
  </node>
  <node label="Sdha" id="844">
    <att type="string" name="canonicalName" value="Sdha"/>
    <att type="string" name="Gene" value="66945"/>
    <att type="string" name="Symbol" value="Sdha"/>
    <att type="integer" name="DEGREE" value="18"/>
    <graphics type="CIRCLE" x="391.5439965179043" y="351.7927309546371"/>
  </node>
  <node label="Acad8" id="845">
    <att type="string" name="canonicalName" value="Acad8"/>
    <att type="string" name="Gene" value="66948"/>
    <att type="string" name="Symbol" value="Acad8"/>
    <att type="integer" name="DEGREE" value="8"/>
    <graphics type="CIRCLE" x="318.48584094569503" y="171.80152394304665"/>
  </node>
  <node label="Cdca7" id="846">
    <att type="string" name="canonicalName" value="Cdca7"/>
    <att type="string" name="Gene" value="66953"/>
    <att type="string" name="Symbol" value="Cdca7"/>
    <att type="integer" name="DEGREE" value="4"/>
    <graphics type="CIRCLE" x="258.2965201054218" y="390.79464282509684"/>
  </node>
  <node label="Tmx2" id="847">
    <att type="string" name="canonicalName" value="Tmx2"/>
    <att type="string" name="Gene" value="66958"/>
    <att type="string" name="Symbol" value="Tmx2"/>
    <att type="integer" name="DEGREE" value="2"/>
    <graphics type="CIRCLE" x="167.1204330739143" y="439.1381750156388"/>
  </node>
  <node label="Golt1b" id="848">
    <att type="string" name="canonicalName" value="Golt1b"/>
    <att type="string" name="Gene" value="66964"/>
    <att type="string" name="Symbol" value="Golt1b"/>
    <att type="integer" name="DEGREE" value="3"/>
    <graphics type="CIRCLE" x="200.26194893279128" y="243.5068494262955"/>
  </node>
  <node label="Lap3" id="849">
    <att type="string" name="canonicalName" value="Lap3"/>
    <att type="string" name="Gene" value="66988"/>
    <att type="string" name="Symbol" value="Lap3"/>
    <att type="integer" name="DEGREE" value="10"/>
    <graphics type="CIRCLE" x="400.45117539308876" y="150.69659845644887"/>
  </node>
  <node label="Smarcd3" id="850">
    <att type="string" name="canonicalName" value="Smarcd3"/>
    <att type="string" name="Gene" value="66993"/>
    <att type="string" name="Symbol" value="Smarcd3"/>
    <att type="integer" name="DEGREE" value="21"/>
    <graphics type="CIRCLE" x="420.66917254855406" y="412.6802164829803"/>
  </node>
  <node label="Mettl6" id="851">
    <att type="string" name="canonicalName" value="Mettl6"/>
    <att type="string" name="Gene" value="67011"/>
    <att type="string" name="Symbol" value="Mettl6"/>
    <att type="integer" name="DEGREE" value="1"/>
    <graphics type="CIRCLE" x="408.674775729667" y="355.9159118669129"/>
  </node>
  <node label="Ccdc91" id="852">
    <att type="string" name="canonicalName" value="Ccdc91"/>
    <att type="string" name="Gene" value="67015"/>
    <att type="string" name="Symbol" value="Ccdc91"/>
    <att type="integer" name="DEGREE" value="7"/>
    <graphics type="CIRCLE" x="281.71275024004217" y="310.6218911775453"/>
  </node>
  <node label="Tbc1d2b" id="853">
    <att type="string" name="canonicalName" value="Tbc1d2b"/>
    <att type="string" name="Gene" value="67016"/>
    <att type="string" name="Symbol" value="Tbc1d2b"/>
    <att type="integer" name="DEGREE" value="11"/>
    <graphics type="CIRCLE" x="203.5309827268488" y="230.74969798043543"/>
  </node>
  <node label="Use1" id="854">
    <att type="string" name="canonicalName" value="Use1"/>
    <att type="string" name="Gene" value="67023"/>
    <att type="string" name="Symbol" value="Use1"/>
    <att type="integer" name="DEGREE" value="27"/>
    <graphics type="CIRCLE" x="421.82014375029814" y="280.4236306175512"/>
  </node>
  <node label="Mkrn2" id="855">
    <att type="string" name="canonicalName" value="Mkrn2"/>
    <att type="string" name="Gene" value="67027"/>
    <att type="string" name="Symbol" value="Mkrn2"/>
    <att type="integer" name="DEGREE" value="1"/>
    <graphics type="CIRCLE" x="182.1835460501714" y="348.41984953789506"/>
  </node>
  <node label="Upf3a" id="856">
    <att type="string" name="canonicalName" value="Upf3a"/>
    <att type="string" name="Gene" value="67031"/>
    <att type="string" name="Symbol" value="Upf3a"/>
    <att type="integer" name="DEGREE" value="8"/>
    <graphics type="CIRCLE" x="224.9857615439761" y="391.4055377101447"/>
  </node>
  <node label="Oxct1" id="857">
    <att type="string" name="canonicalName" value="Oxct1"/>
    <att type="string" name="Gene" value="67041"/>
    <att type="string" name="Symbol" value="Oxct1"/>
    <att type="integer" name="DEGREE" value="3"/>
    <graphics type="CIRCLE" x="248.59583005694574" y="152.02237579605347"/>
  </node>
  <node label="Syap1" id="858">
    <att type="string" name="canonicalName" value="Syap1"/>
    <att type="string" name="Gene" value="67043"/>
    <att type="string" name="Symbol" value="Syap1"/>
    <att type="integer" name="DEGREE" value="1"/>
    <graphics type="CIRCLE" x="316.32835012858504" y="307.8614392060794"/>
  </node>
  <node label="Riok2" id="859">
    <att type="string" name="canonicalName" value="Riok2"/>
    <att type="string" name="Gene" value="67045"/>
    <att type="string" name="Symbol" value="Riok2"/>
    <att type="integer" name="DEGREE" value="27"/>
    <graphics type="CIRCLE" x="274.30556352332997" y="373.42738201929615"/>
  </node>
  <node label="Rpp14" id="860">
    <att type="string" name="canonicalName" value="Rpp14"/>
    <att type="string" name="Gene" value="67053"/>
    <att type="string" name="Symbol" value="Rpp14"/>
    <att type="integer" name="DEGREE" value="8"/>
    <graphics type="CIRCLE" x="434.4897984386533" y="245.96769061432974"/>
  </node>
  <node label="Ctnnbip1" id="861">
    <att type="string" name="canonicalName" value="Ctnnbip1"/>
    <att type="string" name="Gene" value="67087"/>
    <att type="string" name="Symbol" value="Ctnnbip1"/>
    <att type="integer" name="DEGREE" value="11"/>
    <graphics type="CIRCLE" x="374.0365547941756" y="182.36638708468172"/>
  </node>
  <node label="Cand2" id="862">
    <att type="string" name="canonicalName" value="Cand2"/>
    <att type="string" name="Gene" value="67088"/>
    <att type="string" name="Symbol" value="Cand2"/>
    <att type="integer" name="DEGREE" value="1"/>
    <graphics type="CIRCLE" x="445.5733574326482" y="157.42107276217442"/>
  </node>
  <node label="Bfar" id="863">
    <att type="string" name="canonicalName" value="Bfar"/>
    <att type="string" name="Gene" value="67118"/>
    <att type="string" name="Symbol" value="Bfar"/>
    <att type="integer" name="DEGREE" value="2"/>
    <graphics type="CIRCLE" x="254.9105609431095" y="422.98421641934067"/>
  </node>
  <node label="Atp5f1e" id="864">
    <att type="string" name="canonicalName" value="Atp5f1e"/>
    <att type="string" name="Gene" value="67126"/>
    <att type="string" name="Symbol" value="Atp5f1e"/>
    <att type="integer" name="DEGREE" value="29"/>
    <graphics type="CIRCLE" x="225.82987471592372" y="357.9507843359743"/>
  </node>
  <node label="Herc6" id="865">
    <att type="string" name="canonicalName" value="Herc6"/>
    <att type="string" name="Gene" value="67138"/>
    <att type="string" name="Symbol" value="Herc6"/>
    <att type="integer" name="DEGREE" value="1"/>
    <graphics type="CIRCLE" x="321.83430721700194" y="412.1864014359819"/>
  </node>
  <node label="Mis12" id="866">
    <att type="string" name="canonicalName" value="Mis12"/>
    <att type="string" name="Gene" value="67139"/>
    <att type="string" name="Symbol" value="Mis12"/>
    <att type="integer" name="DEGREE" value="3"/>
    <graphics type="CIRCLE" x="171.37214141678544" y="286.26035447987704"/>
  </node>
  <node label="Ikzf5" id="867">
    <att type="string" name="canonicalName" value="Ikzf5"/>
    <att type="string" name="Gene" value="67143"/>
    <att type="string" name="Symbol" value="Ikzf5"/>
    <att type="integer" name="DEGREE" value="1"/>
    <graphics type="CIRCLE" x="178.65528886445077" y="228.61658453329164"/>
  </node>
  <node label="Psmd9" id="868">
    <att type="string" name="canonicalName" value="Psmd9"/>
    <att type="string" name="Gene" value="67151"/>
    <att type="string" name="Symbol" value="Psmd9"/>
    <att type="integer" name="DEGREE" value="28"/>
    <graphics type="CIRCLE" x="275.26049348021536" y="344.6684926586739"/>
  </node>
  <node label="Eef1g" id="869">
    <att type="string" name="canonicalName" value="Eef1g"/>
    <att type="string" name="Gene" value="67160"/>
    <att type="string" name="Symbol" value="Eef1g"/>
    <att type="integer" name="DEGREE" value="26"/>
    <graphics type="CIRCLE" x="244.40616259937138" y="309.6743890348829"/>
  </node>
  <node label="Rplp2" id="870">
    <att type="string" name="canonicalName" value="Rplp2"/>
    <att type="string" name="Gene" value="67186"/>
    <att type="string" name="Symbol" value="Rplp2"/>
    <att type="integer" name="DEGREE" value="48"/>
    <graphics type="CIRCLE" x="332.5590884041436" y="258.8665374854678"/>
  </node>
  <node label="Spats2l" id="871">
    <att type="string" name="canonicalName" value="Spats2l"/>
    <att type="string" name="Gene" value="67198"/>
    <att type="string" name="Symbol" value="Spats2l"/>
    <att type="integer" name="DEGREE" value="1"/>
    <graphics type="CIRCLE" x="413.60113617189654" y="251.12314328161307"/>
  </node>
  <node label="Armc10" id="872">
    <att type="string" name="canonicalName" value="Armc10"/>
    <att type="string" name="Gene" value="67211"/>
    <att type="string" name="Symbol" value="Armc10"/>
    <att type="integer" name="DEGREE" value="5"/>
    <graphics type="CIRCLE" x="208.15070954811597" y="264.9900911333243"/>
  </node>
  <node label="Plekho1" id="873">
    <att type="string" name="canonicalName" value="Plekho1"/>
    <att type="string" name="Gene" value="67220"/>
    <att type="string" name="Symbol" value="Plekho1"/>
    <att type="integer" name="DEGREE" value="1"/>
    <graphics type="CIRCLE" x="428.96534824040964" y="190.89115132029465"/>
  </node>
  <node label="Rnpc3" id="874">
    <att type="string" name="canonicalName" value="Rnpc3"/>
    <att type="string" name="Gene" value="67225"/>
    <att type="string" name="Symbol" value="Rnpc3"/>
    <att type="integer" name="DEGREE" value="39"/>
    <graphics type="CIRCLE" x="348.41824828997926" y="169.76353962025038"/>
  </node>
  <node label="Peli1" id="875">
    <att type="string" name="canonicalName" value="Peli1"/>
    <att type="string" name="Gene" value="67245"/>
    <att type="string" name="Symbol" value="Peli1"/>
    <att type="integer" name="DEGREE" value="3"/>
    <graphics type="CIRCLE" x="209.1784813430629" y="270.16522843365186"/>
  </node>
  <node label="Rpl39" id="876">
    <att type="string" name="canonicalName" value="Rpl39"/>
    <att type="string" name="Gene" value="67248"/>
    <att type="string" name="Symbol" value="Rpl39"/>
    <att type="integer" name="DEGREE" value="85"/>
    <graphics type="CIRCLE" x="341.72958859421044" y="197.06295053982186"/>
  </node>
  <node label="Tbc1d19" id="877">
    <att type="string" name="canonicalName" value="Tbc1d19"/>
    <att type="string" name="Gene" value="67249"/>
    <att type="string" name="Symbol" value="Tbc1d19"/>
    <att type="integer" name="DEGREE" value="2"/>
    <graphics type="CIRCLE" x="358.42358512920697" y="332.19366299733804"/>
  </node>
  <node label="Cap2" id="878">
    <att type="string" name="canonicalName" value="Cap2"/>
    <att type="string" name="Gene" value="67252"/>
    <att type="string" name="Symbol" value="Cap2"/>
    <att type="integer" name="DEGREE" value="9"/>
    <graphics type="CIRCLE" x="300.05870256374044" y="408.6074229186298"/>
  </node>
  <node label="Bmerb1" id="879">
    <att type="string" name="canonicalName" value="Bmerb1"/>
    <att type="string" name="Gene" value="67254"/>
    <att type="string" name="Symbol" value="Bmerb1"/>
    <att type="integer" name="DEGREE" value="2"/>
    <graphics type="CIRCLE" x="159.28963624443898" y="293.3468206277179"/>
  </node>
  <node label="Zswim6" id="880">
    <att type="string" name="canonicalName" value="Zswim6"/>
    <att type="string" name="Gene" value="67263"/>
    <att type="string" name="Symbol" value="Zswim6"/>
    <att type="integer" name="DEGREE" value="4"/>
    <graphics type="CIRCLE" x="405.91508621197386" y="416.18764852248734"/>
  </node>
  <node label="Mrpl42" id="881">
    <att type="string" name="canonicalName" value="Mrpl42"/>
    <att type="string" name="Gene" value="67270"/>
    <att type="string" name="Symbol" value="Mrpl42"/>
    <att type="integer" name="DEGREE" value="40"/>
    <graphics type="CIRCLE" x="293.4988758499877" y="313.58005361875416"/>
  </node>
  <node label="Slc25a19" id="882">
    <att type="string" name="canonicalName" value="Slc25a19"/>
    <att type="string" name="Gene" value="67283"/>
    <att type="string" name="Symbol" value="Slc25a19"/>
    <att type="integer" name="DEGREE" value="27"/>
    <graphics type="CIRCLE" x="260.7849836992433" y="283.38491138078456"/>
  </node>
  <node label="Ift22" id="883">
    <att type="string" name="canonicalName" value="Ift22"/>
    <att type="string" name="Gene" value="67286"/>
    <att type="string" name="Symbol" value="Ift22"/>
    <att type="integer" name="DEGREE" value="43"/>
    <graphics type="CIRCLE" x="304.37184873620816" y="305.54698491001204"/>
  </node>
  <node label="3110039M20Rik" id="884">
    <att type="string" name="canonicalName" value="3110039M20Rik"/>
    <att type="string" name="Gene" value="67293"/>
    <att type="string" name="Symbol" value="3110039M20Rik"/>
    <att type="integer" name="DEGREE" value="2"/>
    <graphics type="CIRCLE" x="344.7471347120086" y="349.1634406142148"/>
  </node>
  <node label="Gpx7" id="885">
    <att type="string" name="canonicalName" value="Gpx7"/>
    <att type="string" name="Gene" value="67305"/>
    <att type="string" name="Symbol" value="Gpx7"/>
    <att type="integer" name="DEGREE" value="11"/>
    <graphics type="CIRCLE" x="434.7244550906946" y="182.43985851755366"/>
  </node>
  <node label="Stk35" id="886">
    <att type="string" name="canonicalName" value="Stk35"/>
    <att type="string" name="Gene" value="67333"/>
    <att type="string" name="Symbol" value="Stk35"/>
    <att type="integer" name="DEGREE" value="10"/>
    <graphics type="CIRCLE" x="339.45169740075266" y="326.15561989146966"/>
  </node>
  <node label="Cstf1" id="887">
    <att type="string" name="canonicalName" value="Cstf1"/>
    <att type="string" name="Gene" value="67337"/>
    <att type="string" name="Symbol" value="Cstf1"/>
    <att type="integer" name="DEGREE" value="6"/>
    <graphics type="CIRCLE" x="185.33514306254267" y="219.1355980216165"/>
  </node>
  <node label="Gtf3c6" id="888">
    <att type="string" name="canonicalName" value="Gtf3c6"/>
    <att type="string" name="Gene" value="67371"/>
    <att type="string" name="Symbol" value="Gtf3c6"/>
    <att type="integer" name="DEGREE" value="7"/>
    <graphics type="CIRCLE" x="432.5015826786667" y="223.81263091541828"/>
  </node>
  <node label="Prss3b" id="889">
    <att type="string" name="canonicalName" value="Prss3b"/>
    <att type="string" name="Gene" value="67373"/>
    <att type="string" name="Symbol" value="Prss3b"/>
    <att type="integer" name="DEGREE" value="4"/>
    <graphics type="CIRCLE" x="422.4194697432395" y="211.293440107649"/>
  </node>
  <node label="Med4" id="890">
    <att type="string" name="canonicalName" value="Med4"/>
    <att type="string" name="Gene" value="67381"/>
    <att type="string" name="Symbol" value="Med4"/>
    <att type="integer" name="DEGREE" value="20"/>
    <graphics type="CIRCLE" x="268.39251139295584" y="163.1450150234743"/>
  </node>
  <node label="Rab5if" id="891">
    <att type="string" name="canonicalName" value="Rab5if"/>
    <att type="string" name="Gene" value="67388"/>
    <att type="string" name="Symbol" value="Rab5if"/>
    <att type="integer" name="DEGREE" value="22"/>
    <graphics type="CIRCLE" x="289.74650512234984" y="299.72598098282737"/>
  </node>
  <node label="Nudcd1" id="892">
    <att type="string" name="canonicalName" value="Nudcd1"/>
    <att type="string" name="Gene" value="67429"/>
    <att type="string" name="Symbol" value="Nudcd1"/>
    <att type="integer" name="DEGREE" value="49"/>
    <graphics type="CIRCLE" x="269.2881101709434" y="173.27114527440156"/>
  </node>
  <node label="Xab2" id="893">
    <att type="string" name="canonicalName" value="Xab2"/>
    <att type="string" name="Gene" value="67439"/>
    <att type="string" name="Symbol" value="Xab2"/>
    <att type="integer" name="DEGREE" value="54"/>
    <graphics type="CIRCLE" x="322.74355817478613" y="197.21834809044236"/>
  </node>
  <node label="Map1lc3b" id="894">
    <att type="string" name="canonicalName" value="Map1lc3b"/>
    <att type="string" name="Gene" value="67443"/>
    <att type="string" name="Symbol" value="Map1lc3b"/>
    <att type="integer" name="DEGREE" value="31"/>
    <graphics type="CIRCLE" x="280.6033685677512" y="396.11727401438634"/>
  </node>
  <node label="Ilkap" id="895">
    <att type="string" name="canonicalName" value="Ilkap"/>
    <att type="string" name="Gene" value="67444"/>
    <att type="string" name="Symbol" value="Ilkap"/>
    <att type="integer" name="DEGREE" value="8"/>
    <graphics type="CIRCLE" x="189.86390050210701" y="399.9677993678858"/>
  </node>
  <node label="Gpatch1" id="896">
    <att type="string" name="canonicalName" value="Gpatch1"/>
    <att type="string" name="Gene" value="67471"/>
    <att type="string" name="Symbol" value="Gpatch1"/>
    <att type="integer" name="DEGREE" value="12"/>
    <graphics type="CIRCLE" x="360.8975520377853" y="160.88683920915014"/>
  </node>
  <node label="Cwc25" id="897">
    <att type="string" name="canonicalName" value="Cwc25"/>
    <att type="string" name="Gene" value="67480"/>
    <att type="string" name="Symbol" value="Cwc25"/>
    <att type="integer" name="DEGREE" value="31"/>
    <graphics type="CIRCLE" x="438.82193242894016" y="386.0577663531769"/>
  </node>
  <node label="Eepd1" id="898">
    <att type="string" name="canonicalName" value="Eepd1"/>
    <att type="string" name="Gene" value="67484"/>
    <att type="string" name="Symbol" value="Eepd1"/>
    <att type="integer" name="DEGREE" value="7"/>
    <graphics type="CIRCLE" x="204.42729301353484" y="343.33961922410225"/>
  </node>
  <node label="Tvp23b" id="899">
    <att type="string" name="canonicalName" value="Tvp23b"/>
    <att type="string" name="Gene" value="67510"/>
    <att type="string" name="Symbol" value="Tvp23b"/>
    <att type="integer" name="DEGREE" value="5"/>
    <graphics type="CIRCLE" x="286.1489857492092" y="336.1123605395421"/>
  </node>
  <node label="Trim62" id="900">
    <att type="string" name="canonicalName" value="Trim62"/>
    <att type="string" name="Gene" value="67525"/>
    <att type="string" name="Symbol" value="Trim62"/>
    <att type="integer" name="DEGREE" value="1"/>
    <graphics type="CIRCLE" x="222.44286177301234" y="374.21692428482663"/>
  </node>
  <node label="Ttll4" id="901">
    <att type="string" name="canonicalName" value="Ttll4"/>
    <att type="string" name="Gene" value="67534"/>
    <att type="string" name="Symbol" value="Ttll4"/>
    <att type="integer" name="DEGREE" value="1"/>
    <graphics type="CIRCLE" x="301.77585153999746" y="233.07452618349453"/>
  </node>
  <node label="Ciao3" id="902">
    <att type="string" name="canonicalName" value="Ciao3"/>
    <att type="string" name="Gene" value="67563"/>
    <att type="string" name="Symbol" value="Ciao3"/>
    <att type="integer" name="DEGREE" value="1"/>
    <graphics type="CIRCLE" x="182.4420761803679" y="373.49306962036405"/>
  </node>
  <node label="Tctn3" id="903">
    <att type="string" name="canonicalName" value="Tctn3"/>
    <att type="string" name="Gene" value="67590"/>
    <att type="string" name="Symbol" value="Tctn3"/>
    <att type="integer" name="DEGREE" value="4"/>
    <graphics type="CIRCLE" x="184.79066157972326" y="273.87527781077324"/>
  </node>
  <node label="Get4" id="904">
    <att type="string" name="canonicalName" value="Get4"/>
    <att type="string" name="Gene" value="67604"/>
    <att type="string" name="Symbol" value="Get4"/>
    <att type="integer" name="DEGREE" value="16"/>
    <graphics type="CIRCLE" x="262.95324358944544" y="350.5059570143151"/>
  </node>
  <node label="Akt1s1" id="905">
    <att type="string" name="canonicalName" value="Akt1s1"/>
    <att type="string" name="Gene" value="67605"/>
    <att type="string" name="Symbol" value="Akt1s1"/>
    <att type="integer" name="DEGREE" value="15"/>
    <graphics type="CIRCLE" x="166.87443748552298" y="436.97917729780823"/>
  </node>
  <node label="Anp32b" id="906">
    <att type="string" name="canonicalName" value="Anp32b"/>
    <att type="string" name="Gene" value="67628"/>
    <att type="string" name="Symbol" value="Anp32b"/>
    <att type="integer" name="DEGREE" value="6"/>
    <graphics type="CIRCLE" x="180.98164957415867" y="254.17463737111936"/>
  </node>
  <node label="Ift74" id="907">
    <att type="string" name="canonicalName" value="Ift74"/>
    <att type="string" name="Gene" value="67694"/>
    <att type="string" name="Symbol" value="Ift74"/>
    <att type="integer" name="DEGREE" value="12"/>
    <graphics type="CIRCLE" x="205.55373482668904" y="234.47728349569303"/>
  </node>
  <node label="Rnf149" id="908">
    <att type="string" name="canonicalName" value="Rnf149"/>
    <att type="string" name="Gene" value="67702"/>
    <att type="string" name="Symbol" value="Rnf149"/>
    <att type="integer" name="DEGREE" value="2"/>
    <graphics type="CIRCLE" x="390.21170025857384" y="262.71629973431345"/>
  </node>
  <node label="Mrpl24" id="909">
    <att type="string" name="canonicalName" value="Mrpl24"/>
    <att type="string" name="Gene" value="67707"/>
    <att type="string" name="Symbol" value="Mrpl24"/>
    <att type="integer" name="DEGREE" value="136"/>
    <graphics type="CIRCLE" x="440.6986781889405" y="303.6281758451404"/>
  </node>
  <node label="Stx17" id="910">
    <att type="string" name="canonicalName" value="Stx17"/>
    <att type="string" name="Gene" value="67727"/>
    <att type="string" name="Symbol" value="Stx17"/>
    <att type="integer" name="DEGREE" value="18"/>
    <graphics type="CIRCLE" x="289.5575466131158" y="195.06425647747642"/>
  </node>
  <node label="Itgb3bp" id="911">
    <att type="string" name="canonicalName" value="Itgb3bp"/>
    <att type="string" name="Gene" value="67733"/>
    <att type="string" name="Symbol" value="Itgb3bp"/>
    <att type="integer" name="DEGREE" value="10"/>
    <graphics type="CIRCLE" x="255.08747804827553" y="249.8518518100247"/>
  </node>
  <node label="Prpsap1" id="912">
    <att type="string" name="canonicalName" value="Prpsap1"/>
    <att type="string" name="Gene" value="67763"/>
    <att type="string" name="Symbol" value="Prpsap1"/>
    <att type="integer" name="DEGREE" value="2"/>
    <graphics type="CIRCLE" x="427.38205651664015" y="423.5248046422332"/>
  </node>
  <node label="N6amt1" id="913">
    <att type="string" name="canonicalName" value="N6amt1"/>
    <att type="string" name="Gene" value="67768"/>
    <att type="string" name="Symbol" value="N6amt1"/>
    <att type="integer" name="DEGREE" value="5"/>
    <graphics type="CIRCLE" x="196.54832940094505" y="441.2576826224303"/>
  </node>
  <node label="Gpatch2" id="914">
    <att type="string" name="canonicalName" value="Gpatch2"/>
    <att type="string" name="Gene" value="67769"/>
    <att type="string" name="Symbol" value="Gpatch2"/>
    <att type="integer" name="DEGREE" value="8"/>
    <graphics type="CIRCLE" x="225.7228384638217" y="207.65560022931865"/>
  </node>
  <node label="Rmdn3" id="915">
    <att type="string" name="canonicalName" value="Rmdn3"/>
    <att type="string" name="Gene" value="67809"/>
    <att type="string" name="Symbol" value="Rmdn3"/>
    <att type="integer" name="DEGREE" value="1"/>
    <graphics type="CIRCLE" x="214.54514535318452" y="282.85356949165447"/>
  </node>
  <node label="Snap47" id="916">
    <att type="string" name="canonicalName" value="Snap47"/>
    <att type="string" name="Gene" value="67826"/>
    <att type="string" name="Symbol" value="Snap47"/>
    <att type="integer" name="DEGREE" value="21"/>
    <graphics type="CIRCLE" x="404.9518046541689" y="181.93854153502102"/>
  </node>
  <node label="Brix1" id="917">
    <att type="string" name="canonicalName" value="Brix1"/>
    <att type="string" name="Gene" value="67832"/>
    <att type="string" name="Symbol" value="Brix1"/>
    <att type="integer" name="DEGREE" value="43"/>
    <graphics type="CIRCLE" x="417.365800426218" y="435.75854461834274"/>
  </node>
  <node label="Idh3a" id="918">
    <att type="string" name="canonicalName" value="Idh3a"/>
    <att type="string" name="Gene" value="67834"/>
    <att type="string" name="Symbol" value="Idh3a"/>
    <att type="integer" name="DEGREE" value="24"/>
    <graphics type="CIRCLE" x="264.5471776109184" y="157.65349957094426"/>
  </node>
  <node label="Wdr83" id="919">
    <att type="string" name="canonicalName" value="Wdr83"/>
    <att type="string" name="Gene" value="67836"/>
    <att type="string" name="Symbol" value="Wdr83"/>
    <att type="integer" name="DEGREE" value="11"/>
    <graphics type="CIRCLE" x="223.9214226469906" y="234.09883736572044"/>
  </node>
  <node label="Gpsm1" id="920">
    <att type="string" name="canonicalName" value="Gpsm1"/>
    <att type="string" name="Gene" value="67839"/>
    <att type="string" name="Symbol" value="Gpsm1"/>
    <att type="integer" name="DEGREE" value="14"/>
    <graphics type="CIRCLE" x="356.381290645479" y="433.0954950553665"/>
  </node>
  <node label="Sncaip" id="921">
    <att type="string" name="canonicalName" value="Sncaip"/>
    <att type="string" name="Gene" value="67847"/>
    <att type="string" name="Symbol" value="Sncaip"/>
    <att type="integer" name="DEGREE" value="4"/>
    <graphics type="CIRCLE" x="189.8976575439321" y="238.94186546644565"/>
  </node>
  <node label="Ddx55" id="922">
    <att type="string" name="canonicalName" value="Ddx55"/>
    <att type="string" name="Gene" value="67848"/>
    <att type="string" name="Symbol" value="Ddx55"/>
    <att type="integer" name="DEGREE" value="46"/>
    <graphics type="CIRCLE" x="315.37804294403895" y="158.6318048171089"/>
  </node>
  <node label="Enoph1" id="923">
    <att type="string" name="canonicalName" value="Enoph1"/>
    <att type="string" name="Gene" value="67870"/>
    <att type="string" name="Symbol" value="Enoph1"/>
    <att type="integer" name="DEGREE" value="1"/>
    <graphics type="CIRCLE" x="184.96529295074342" y="188.73653063413934"/>
  </node>
  <node label="Nsmce4a" id="924">
    <att type="string" name="canonicalName" value="Nsmce4a"/>
    <att type="string" name="Gene" value="67872"/>
    <att type="string" name="Symbol" value="Nsmce4a"/>
    <att type="integer" name="DEGREE" value="6"/>
    <graphics type="CIRCLE" x="338.9662336888698" y="423.3410033959503"/>
  </node>
  <node label="Mdp1" id="925">
    <att type="string" name="canonicalName" value="Mdp1"/>
    <att type="string" name="Gene" value="67881"/>
    <att type="string" name="Symbol" value="Mdp1"/>
    <att type="integer" name="DEGREE" value="1"/>
    <graphics type="CIRCLE" x="281.567865362411" y="249.11620822519012"/>
  </node>
  <node label="Saraf" id="926">
    <att type="string" name="canonicalName" value="Saraf"/>
    <att type="string" name="Gene" value="67887"/>
    <att type="string" name="Symbol" value="Saraf"/>
    <att type="integer" name="DEGREE" value="8"/>
    <graphics type="CIRCLE" x="408.1018341156187" y="374.84525249970847"/>
  </node>
  <node label="Rpl4" id="927">
    <att type="string" name="canonicalName" value="Rpl4"/>
    <att type="string" name="Gene" value="67891"/>
    <att type="string" name="Symbol" value="Rpl4"/>
    <att type="integer" name="DEGREE" value="184"/>
    <graphics type="CIRCLE" x="339.64430507323533" y="195.8050990342601"/>
  </node>
  <node label="Dennd10" id="928">
    <att type="string" name="canonicalName" value="Dennd10"/>
    <att type="string" name="Gene" value="67894"/>
    <att type="string" name="Symbol" value="Dennd10"/>
    <att type="integer" name="DEGREE" value="11"/>
    <graphics type="CIRCLE" x="235.86180934217504" y="342.0057114082623"/>
  </node>
  <node label="Tmem59l" id="929">
    <att type="string" name="canonicalName" value="Tmem59l"/>
    <att type="string" name="Gene" value="67937"/>
    <att type="string" name="Symbol" value="Tmem59l"/>
    <att type="integer" name="DEGREE" value="41"/>
    <graphics type="CIRCLE" x="274.71563888194487" y="215.79758643993944"/>
  </node>
  <node label="Nifk" id="930">
    <att type="string" name="canonicalName" value="Nifk"/>
    <att type="string" name="Gene" value="67949"/>
    <att type="string" name="Symbol" value="Nifk"/>
    <att type="integer" name="DEGREE" value="57"/>
    <graphics type="CIRCLE" x="156.25874861838776" y="342.89265423727056"/>
  </node>
  <node label="Tomm20" id="931">
    <att type="string" name="canonicalName" value="Tomm20"/>
    <att type="string" name="Gene" value="67952"/>
    <att type="string" name="Symbol" value="Tomm20"/>
    <att type="integer" name="DEGREE" value="5"/>
    <graphics type="CIRCLE" x="169.38053026300076" y="263.66772323655624"/>
  </node>
  <node label="Tctn2" id="932">
    <att type="string" name="canonicalName" value="Tctn2"/>
    <att type="string" name="Gene" value="67978"/>
    <att type="string" name="Symbol" value="Tctn2"/>
    <att type="integer" name="DEGREE" value="9"/>
    <graphics type="CIRCLE" x="418.83246663529485" y="173.92600880992913"/>
  </node>
  <node label="Rpl22l1" id="933">
    <att type="string" name="canonicalName" value="Rpl22l1"/>
    <att type="string" name="Gene" value="68028"/>
    <att type="string" name="Symbol" value="Rpl22l1"/>
    <att type="integer" name="DEGREE" value="94"/>
    <graphics type="CIRCLE" x="163.4394299610024" y="375.97319940580735"/>
  </node>
  <node label="Rbm42" id="934">
    <att type="string" name="canonicalName" value="Rbm42"/>
    <att type="string" name="Gene" value="68035"/>
    <att type="string" name="Symbol" value="Rbm42"/>
    <att type="integer" name="DEGREE" value="19"/>
    <graphics type="CIRCLE" x="414.67480702382363" y="255.78375030042457"/>
  </node>
  <node label="Aen" id="935">
    <att type="string" name="canonicalName" value="Aen"/>
    <att type="string" name="Gene" value="68048"/>
    <att type="string" name="Symbol" value="Aen"/>
    <att type="integer" name="DEGREE" value="3"/>
    <graphics type="CIRCLE" x="269.0771383214858" y="301.2674132785554"/>
  </node>
  <node label="Pak1ip1" id="936">
    <att type="string" name="canonicalName" value="Pak1ip1"/>
    <att type="string" name="Gene" value="68083"/>
    <att type="string" name="Symbol" value="Pak1ip1"/>
    <att type="integer" name="DEGREE" value="8"/>
    <graphics type="CIRCLE" x="319.15997652394896" y="150.73715797116958"/>
  </node>
  <node label="Dcakd" id="937">
    <att type="string" name="canonicalName" value="Dcakd"/>
    <att type="string" name="Gene" value="68087"/>
    <att type="string" name="Symbol" value="Dcakd"/>
    <att type="integer" name="DEGREE" value="1"/>
    <graphics type="CIRCLE" x="325.6617287393327" y="224.58073149525404"/>
  </node>
  <node label="Smarcc2" id="938">
    <att type="string" name="canonicalName" value="Smarcc2"/>
    <att type="string" name="Gene" value="68094"/>
    <att type="string" name="Symbol" value="Smarcc2"/>
    <att type="integer" name="DEGREE" value="26"/>
    <graphics type="CIRCLE" x="200.84328062410353" y="260.19328166921065"/>
  </node>
  <node label="Pwwp3a" id="939">
    <att type="string" name="canonicalName" value="Pwwp3a"/>
    <att type="string" name="Gene" value="68114"/>
    <att type="string" name="Symbol" value="Pwwp3a"/>
    <att type="integer" name="DEGREE" value="38"/>
    <graphics type="CIRCLE" x="211.33721313411408" y="327.94765189300244"/>
  </node>
  <node label="Gcsh" id="940">
    <att type="string" name="canonicalName" value="Gcsh"/>
    <att type="string" name="Gene" value="68133"/>
    <att type="string" name="Symbol" value="Gcsh"/>
    <att type="integer" name="DEGREE" value="9"/>
    <graphics type="CIRCLE" x="275.5952884727884" y="296.6108203308015"/>
  </node>
  <node label="Cgnl1" id="941">
    <att type="string" name="canonicalName" value="Cgnl1"/>
    <att type="string" name="Gene" value="68178"/>
    <att type="string" name="Symbol" value="Cgnl1"/>
    <att type="integer" name="DEGREE" value="17"/>
    <graphics type="CIRCLE" x="386.26591807195314" y="236.6619304140043"/>
  </node>
  <node label="Ift80" id="942">
    <att type="string" name="canonicalName" value="Ift80"/>
    <att type="string" name="Gene" value="68259"/>
    <att type="string" name="Symbol" value="Ift80"/>
    <att type="integer" name="DEGREE" value="36"/>
    <graphics type="CIRCLE" x="434.61450749576426" y="162.63278966737374"/>
  </node>
  <node label="Agpat4" id="943">
    <att type="string" name="canonicalName" value="Agpat4"/>
    <att type="string" name="Gene" value="68262"/>
    <att type="string" name="Symbol" value="Agpat4"/>
    <att type="integer" name="DEGREE" value="6"/>
    <graphics type="CIRCLE" x="330.1025374146973" y="181.58505955278096"/>
  </node>
  <node label="Mto1" id="944">
    <att type="string" name="canonicalName" value="Mto1"/>
    <att type="string" name="Gene" value="68291"/>
    <att type="string" name="Symbol" value="Mto1"/>
    <att type="integer" name="DEGREE" value="2"/>
    <graphics type="CIRCLE" x="361.47905755884733" y="256.83084980692803"/>
  </node>
  <node label="Aar2" id="945">
    <att type="string" name="canonicalName" value="Aar2"/>
    <att type="string" name="Gene" value="68295"/>
    <att type="string" name="Symbol" value="Aar2"/>
    <att type="integer" name="DEGREE" value="5"/>
    <graphics type="CIRCLE" x="170.87718966712404" y="214.6062558845315"/>
  </node>
  <node label="Ncapd2" id="946">
    <att type="string" name="canonicalName" value="Ncapd2"/>
    <att type="string" name="Gene" value="68298"/>
    <att type="string" name="Symbol" value="Ncapd2"/>
    <att type="integer" name="DEGREE" value="7"/>
    <graphics type="CIRCLE" x="238.85161002274484" y="438.78381020351617"/>
  </node>
  <node label="Apoo" id="947">
    <att type="string" name="canonicalName" value="Apoo"/>
    <att type="string" name="Gene" value="68316"/>
    <att type="string" name="Symbol" value="Apoo"/>
    <att type="integer" name="DEGREE" value="2"/>
    <graphics type="CIRCLE" x="395.7291980257726" y="180.68116164822032"/>
  </node>
  <node label="Rab13" id="948">
    <att type="string" name="canonicalName" value="Rab13"/>
    <att type="string" name="Gene" value="68328"/>
    <att type="string" name="Symbol" value="Rab13"/>
    <att type="integer" name="DEGREE" value="13"/>
    <graphics type="CIRCLE" x="373.9782082903805" y="185.40450800663484"/>
  </node>
  <node label="Mul1" id="949">
    <att type="string" name="canonicalName" value="Mul1"/>
    <att type="string" name="Gene" value="68350"/>
    <att type="string" name="Symbol" value="Mul1"/>
    <att type="integer" name="DEGREE" value="10"/>
    <graphics type="CIRCLE" x="210.3651975681196" y="221.06460842761726"/>
  </node>
  <node label="0610030E20Rik" id="950">
    <att type="string" name="canonicalName" value="0610030E20Rik"/>
    <att type="string" name="Gene" value="68364"/>
    <att type="string" name="Symbol" value="0610030E20Rik"/>
    <att type="integer" name="DEGREE" value="1"/>
    <graphics type="CIRCLE" x="195.74787985870674" y="219.14067670867553"/>
  </node>
  <node label="G6pc3" id="951">
    <att type="string" name="canonicalName" value="G6pc3"/>
    <att type="string" name="Gene" value="68401"/>
    <att type="string" name="Symbol" value="G6pc3"/>
    <att type="integer" name="DEGREE" value="5"/>
    <graphics type="CIRCLE" x="245.24634716363983" y="350.36609699876425"/>
  </node>
  <node label="Ankrd13a" id="952">
    <att type="string" name="canonicalName" value="Ankrd13a"/>
    <att type="string" name="Gene" value="68420"/>
    <att type="string" name="Symbol" value="Ankrd13a"/>
    <att type="integer" name="DEGREE" value="1"/>
    <graphics type="CIRCLE" x="372.9427851864309" y="224.34497402451117"/>
  </node>
  <node label="Ppp1r14a" id="953">
    <att type="string" name="canonicalName" value="Ppp1r14a"/>
    <att type="string" name="Gene" value="68458"/>
    <att type="string" name="Symbol" value="Ppp1r14a"/>
    <att type="integer" name="DEGREE" value="7"/>
    <graphics type="CIRCLE" x="335.60158693413666" y="368.7970327716745"/>
  </node>
  <node label="Tmem126b" id="954">
    <att type="string" name="canonicalName" value="Tmem126b"/>
    <att type="string" name="Gene" value="68472"/>
    <att type="string" name="Symbol" value="Tmem126b"/>
    <att type="integer" name="DEGREE" value="8"/>
    <graphics type="CIRCLE" x="414.36479639368656" y="417.60475613841106"/>
  </node>
  <node label="Card19" id="955">
    <att type="string" name="canonicalName" value="Card19"/>
    <att type="string" name="Gene" value="68480"/>
    <att type="string" name="Symbol" value="Card19"/>
    <att type="integer" name="DEGREE" value="1"/>
    <graphics type="CIRCLE" x="344.08713082517863" y="310.4921584866589"/>
  </node>
  <node label="Ndufaf4" id="956">
    <att type="string" name="canonicalName" value="Ndufaf4"/>
    <att type="string" name="Gene" value="68493"/>
    <att type="string" name="Symbol" value="Ndufaf4"/>
    <att type="integer" name="DEGREE" value="15"/>
    <graphics type="CIRCLE" x="314.5055109629892" y="408.2596875977529"/>
  </node>
  <node label="Nsmce2" id="957">
    <att type="string" name="canonicalName" value="Nsmce2"/>
    <att type="string" name="Gene" value="68501"/>
    <att type="string" name="Symbol" value="Nsmce2"/>
    <att type="integer" name="DEGREE" value="9"/>
    <graphics type="CIRCLE" x="437.933876486617" y="175.5211559400745"/>
  </node>
  <node label="Dcdc2c" id="958">
    <att type="string" name="canonicalName" value="Dcdc2c"/>
    <att type="string" name="Gene" value="68511"/>
    <att type="string" name="Symbol" value="Dcdc2c"/>
    <att type="integer" name="DEGREE" value="3"/>
    <graphics type="CIRCLE" x="272.30951259369783" y="273.08924088740565"/>
  </node>
  <node label="Micu2" id="959">
    <att type="string" name="canonicalName" value="Micu2"/>
    <att type="string" name="Gene" value="68514"/>
    <att type="string" name="Symbol" value="Micu2"/>
    <att type="integer" name="DEGREE" value="2"/>
    <graphics type="CIRCLE" x="154.03059247998357" y="318.6846752172641"/>
  </node>
  <node label="Mrpl13" id="960">
    <att type="string" name="canonicalName" value="Mrpl13"/>
    <att type="string" name="Gene" value="68537"/>
    <att type="string" name="Symbol" value="Mrpl13"/>
    <att type="integer" name="DEGREE" value="145"/>
    <graphics type="CIRCLE" x="329.9763118873404" y="252.43268196480284"/>
  </node>
  <node label="Trir" id="961">
    <att type="string" name="canonicalName" value="Trir"/>
    <att type="string" name="Gene" value="68544"/>
    <att type="string" name="Symbol" value="Trir"/>
    <att type="integer" name="DEGREE" value="22"/>
    <graphics type="CIRCLE" x="397.2017499773877" y="162.17922361639964"/>
  </node>
  <node label="Uckl1" id="962">
    <att type="string" name="canonicalName" value="Uckl1"/>
    <att type="string" name="Gene" value="68556"/>
    <att type="string" name="Symbol" value="Uckl1"/>
    <att type="integer" name="DEGREE" value="17"/>
    <graphics type="CIRCLE" x="239.25194680343787" y="446.2665767017037"/>
  </node>
  <node label="Mrps18a" id="963">
    <att type="string" name="canonicalName" value="Mrps18a"/>
    <att type="string" name="Gene" value="68565"/>
    <att type="string" name="Symbol" value="Mrps18a"/>
    <att type="integer" name="DEGREE" value="64"/>
    <graphics type="CIRCLE" x="381.3835617229984" y="163.87403851073356"/>
  </node>
  <node label="Mrpl58" id="964">
    <att type="string" name="canonicalName" value="Mrpl58"/>
    <att type="string" name="Gene" value="68572"/>
    <att type="string" name="Symbol" value="Mrpl58"/>
    <att type="integer" name="DEGREE" value="72"/>
    <graphics type="CIRCLE" x="214.33966449732077" y="166.65352425226706"/>
  </node>
  <node label="Mocos" id="965">
    <att type="string" name="canonicalName" value="Mocos"/>
    <att type="string" name="Gene" value="68591"/>
    <att type="string" name="Symbol" value="Mocos"/>
    <att type="integer" name="DEGREE" value="1"/>
    <graphics type="CIRCLE" x="208.67724470656313" y="363.0927780798099"/>
  </node>
  <node label="Syf2" id="966">
    <att type="string" name="canonicalName" value="Syf2"/>
    <att type="string" name="Gene" value="68592"/>
    <att type="string" name="Symbol" value="Syf2"/>
    <att type="integer" name="DEGREE" value="52"/>
    <graphics type="CIRCLE" x="405.8552200991004" y="259.54183196027145"/>
  </node>
  <node label="Serhl" id="967">
    <att type="string" name="canonicalName" value="Serhl"/>
    <att type="string" name="Gene" value="68607"/>
    <att type="string" name="Symbol" value="Serhl"/>
    <att type="integer" name="DEGREE" value="2"/>
    <graphics type="CIRCLE" x="250.77362649098876" y="221.37176994965094"/>
  </node>
  <node label="Elac2" id="968">
    <att type="string" name="canonicalName" value="Elac2"/>
    <att type="string" name="Gene" value="68626"/>
    <att type="string" name="Symbol" value="Elac2"/>
    <att type="integer" name="DEGREE" value="6"/>
    <graphics type="CIRCLE" x="257.75863034158726" y="443.7755322739931"/>
  </node>
  <node label="Abhd14a" id="969">
    <att type="string" name="canonicalName" value="Abhd14a"/>
    <att type="string" name="Gene" value="68644"/>
    <att type="string" name="Symbol" value="Abhd14a"/>
    <att type="integer" name="DEGREE" value="2"/>
    <graphics type="CIRCLE" x="416.7315923866324" y="287.57756260103406"/>
  </node>
  <node label="Hnrnpul2" id="970">
    <att type="string" name="canonicalName" value="Hnrnpul2"/>
    <att type="string" name="Gene" value="68693"/>
    <att type="string" name="Symbol" value="Hnrnpul2"/>
    <att type="integer" name="DEGREE" value="3"/>
    <graphics type="CIRCLE" x="366.8911329206721" y="308.84104238946975"/>
  </node>
  <node label="Rabl2" id="971">
    <att type="string" name="canonicalName" value="Rabl2"/>
    <att type="string" name="Gene" value="68708"/>
    <att type="string" name="Symbol" value="Rabl2"/>
    <att type="integer" name="DEGREE" value="13"/>
    <graphics type="CIRCLE" x="334.35963931883714" y="164.78858390830086"/>
  </node>
  <node label="Arl8a" id="972">
    <att type="string" name="canonicalName" value="Arl8a"/>
    <att type="string" name="Gene" value="68724"/>
    <att type="string" name="Symbol" value="Arl8a"/>
    <att type="integer" name="DEGREE" value="7"/>
    <graphics type="CIRCLE" x="332.8200864929923" y="211.57360726483654"/>
  </node>
  <node label="Rbfa" id="973">
    <att type="string" name="canonicalName" value="Rbfa"/>
    <att type="string" name="Gene" value="68731"/>
    <att type="string" name="Symbol" value="Rbfa"/>
    <att type="integer" name="DEGREE" value="8"/>
    <graphics type="CIRCLE" x="159.31925918988912" y="218.20690488456663"/>
  </node>
  <node label="Taf11" id="974">
    <att type="string" name="canonicalName" value="Taf11"/>
    <att type="string" name="Gene" value="68776"/>
    <att type="string" name="Symbol" value="Taf11"/>
    <att type="integer" name="DEGREE" value="30"/>
    <graphics type="CIRCLE" x="302.8105570921581" y="343.55043267599194"/>
  </node>
  <node label="Ldah" id="975">
    <att type="string" name="canonicalName" value="Ldah"/>
    <att type="string" name="Gene" value="68832"/>
    <att type="string" name="Symbol" value="Ldah"/>
    <att type="integer" name="DEGREE" value="2"/>
    <graphics type="CIRCLE" x="200.1389165486265" y="187.27140379556982"/>
  </node>
  <node label="Rnf122" id="976">
    <att type="string" name="canonicalName" value="Rnf122"/>
    <att type="string" name="Gene" value="68867"/>
    <att type="string" name="Symbol" value="Rnf122"/>
    <att type="integer" name="DEGREE" value="2"/>
    <graphics type="CIRCLE" x="209.36169747576304" y="184.75400911817593"/>
  </node>
  <node label="Pink1" id="977">
    <att type="string" name="canonicalName" value="Pink1"/>
    <att type="string" name="Gene" value="68943"/>
    <att type="string" name="Symbol" value="Pink1"/>
    <att type="integer" name="DEGREE" value="23"/>
    <graphics type="CIRCLE" x="193.892486901525" y="193.24125285288963"/>
  </node>
  <node label="Tmco1" id="978">
    <att type="string" name="canonicalName" value="Tmco1"/>
    <att type="string" name="Gene" value="68944"/>
    <att type="string" name="Symbol" value="Tmco1"/>
    <att type="integer" name="DEGREE" value="23"/>
    <graphics type="CIRCLE" x="317.2045200255914" y="331.07785380776136"/>
  </node>
  <node label="Prpf31" id="979">
    <att type="string" name="canonicalName" value="Prpf31"/>
    <att type="string" name="Gene" value="68988"/>
    <att type="string" name="Symbol" value="Prpf31"/>
    <att type="integer" name="DEGREE" value="56"/>
    <graphics type="CIRCLE" x="397.9843370007928" y="250.6796941550735"/>
  </node>
  <node label="Mcts1" id="980">
    <att type="string" name="canonicalName" value="Mcts1"/>
    <att type="string" name="Gene" value="68995"/>
    <att type="string" name="Symbol" value="Mcts1"/>
    <att type="integer" name="DEGREE" value="14"/>
    <graphics type="CIRCLE" x="275.48090457245524" y="447.798770939969"/>
  </node>
  <node label="Cab39l" id="981">
    <att type="string" name="canonicalName" value="Cab39l"/>
    <att type="string" name="Gene" value="69008"/>
    <att type="string" name="Symbol" value="Cab39l"/>
    <att type="integer" name="DEGREE" value="3"/>
    <graphics type="CIRCLE" x="305.0007453009931" y="174.99360672694456"/>
  </node>
  <node label="Prrt2" id="982">
    <att type="string" name="canonicalName" value="Prrt2"/>
    <att type="string" name="Gene" value="69017"/>
    <att type="string" name="Symbol" value="Prrt2"/>
    <att type="integer" name="DEGREE" value="1"/>
    <graphics type="CIRCLE" x="387.82284023878515" y="314.3370079277785"/>
  </node>
  <node label="Snx15" id="983">
    <att type="string" name="canonicalName" value="Snx15"/>
    <att type="string" name="Gene" value="69024"/>
    <att type="string" name="Symbol" value="Snx15"/>
    <att type="integer" name="DEGREE" value="6"/>
    <graphics type="CIRCLE" x="243.1390145925145" y="332.14348365755905"/>
  </node>
  <node label="Smdt1" id="984">
    <att type="string" name="canonicalName" value="Smdt1"/>
    <att type="string" name="Gene" value="69029"/>
    <att type="string" name="Symbol" value="Smdt1"/>
    <att type="integer" name="DEGREE" value="4"/>
    <graphics type="CIRCLE" x="212.60934889323747" y="348.45095318729466"/>
  </node>
  <node label="Ubr4" id="985">
    <att type="string" name="canonicalName" value="Ubr4"/>
    <att type="string" name="Gene" value="69116"/>
    <att type="string" name="Symbol" value="Ubr4"/>
    <att type="integer" name="DEGREE" value="6"/>
    <graphics type="CIRCLE" x="353.98793420320163" y="210.2796838345504"/>
  </node>
  <node label="Cdk12" id="986">
    <att type="string" name="canonicalName" value="Cdk12"/>
    <att type="string" name="Gene" value="69131"/>
    <att type="string" name="Symbol" value="Cdk12"/>
    <att type="integer" name="DEGREE" value="20"/>
    <graphics type="CIRCLE" x="408.9316178406377" y="221.6367994046609"/>
  </node>
  <node label="1810030O07Rik" id="987">
    <att type="string" name="canonicalName" value="1810030O07Rik"/>
    <att type="string" name="Gene" value="69155"/>
    <att type="string" name="Symbol" value="1810030O07Rik"/>
    <att type="integer" name="DEGREE" value="15"/>
    <graphics type="CIRCLE" x="181.45230487159566" y="371.29598175994795"/>
  </node>
  <node label="Cnppd1" id="988">
    <att type="string" name="canonicalName" value="Cnppd1"/>
    <att type="string" name="Gene" value="69171"/>
    <att type="string" name="Symbol" value="Cnppd1"/>
    <att type="integer" name="DEGREE" value="4"/>
    <graphics type="CIRCLE" x="210.7541151970927" y="288.42428202461645"/>
  </node>
  <node label="Ptms" id="989">
    <att type="string" name="canonicalName" value="Ptms"/>
    <att type="string" name="Gene" value="69202"/>
    <att type="string" name="Symbol" value="Ptms"/>
    <att type="integer" name="DEGREE" value="1"/>
    <graphics type="CIRCLE" x="398.44376312261386" y="416.2261822198499"/>
  </node>
  <node label="Gtpbp4" id="990">
    <att type="string" name="canonicalName" value="Gtpbp4"/>
    <att type="string" name="Gene" value="69237"/>
    <att type="string" name="Symbol" value="Gtpbp4"/>
    <att type="integer" name="DEGREE" value="70"/>
    <graphics type="CIRCLE" x="184.57206111757748" y="202.4992511874348"/>
  </node>
  <node label="Elf2" id="991">
    <att type="string" name="canonicalName" value="Elf2"/>
    <att type="string" name="Gene" value="69257"/>
    <att type="string" name="Symbol" value="Elf2"/>
    <att type="integer" name="DEGREE" value="3"/>
    <graphics type="CIRCLE" x="282.8889721549091" y="257.79938590653444"/>
  </node>
  <node label="Kctd5" id="992">
    <att type="string" name="canonicalName" value="Kctd5"/>
    <att type="string" name="Gene" value="69259"/>
    <att type="string" name="Symbol" value="Kctd5"/>
    <att type="integer" name="DEGREE" value="4"/>
    <graphics type="CIRCLE" x="332.52414045241085" y="341.3878357671519"/>
  </node>
  <node label="Ing2" id="993">
    <att type="string" name="canonicalName" value="Ing2"/>
    <att type="string" name="Gene" value="69260"/>
    <att type="string" name="Symbol" value="Ing2"/>
    <att type="integer" name="DEGREE" value="22"/>
    <graphics type="CIRCLE" x="388.66528394089687" y="354.26432891966465"/>
  </node>
  <node label="Commd10" id="994">
    <att type="string" name="canonicalName" value="Commd10"/>
    <att type="string" name="Gene" value="69456"/>
    <att type="string" name="Symbol" value="Commd10"/>
    <att type="integer" name="DEGREE" value="19"/>
    <graphics type="CIRCLE" x="316.5979554984641" y="366.42662574677007"/>
  </node>
  <node label="Ndufaf5" id="995">
    <att type="string" name="canonicalName" value="Ndufaf5"/>
    <att type="string" name="Gene" value="69487"/>
    <att type="string" name="Symbol" value="Ndufaf5"/>
    <att type="integer" name="DEGREE" value="18"/>
    <graphics type="CIRCLE" x="449.6884486565624" y="160.27505238385018"/>
  </node>
  <node label="Antxr1" id="996">
    <att type="string" name="canonicalName" value="Antxr1"/>
    <att type="string" name="Gene" value="69538"/>
    <att type="string" name="Symbol" value="Antxr1"/>
    <att type="integer" name="DEGREE" value="2"/>
    <graphics type="CIRCLE" x="319.09145362728793" y="278.3491081907961"/>
  </node>
  <node label="Arhgef12" id="997">
    <att type="string" name="canonicalName" value="Arhgef12"/>
    <att type="string" name="Gene" value="69632"/>
    <att type="string" name="Symbol" value="Arhgef12"/>
    <att type="integer" name="DEGREE" value="11"/>
    <graphics type="CIRCLE" x="417.4361204265681" y="449.7441268856488"/>
  </node>
  <node label="Wdr20" id="998">
    <att type="string" name="canonicalName" value="Wdr20"/>
    <att type="string" name="Gene" value="69641"/>
    <att type="string" name="Symbol" value="Wdr20"/>
    <att type="integer" name="DEGREE" value="27"/>
    <graphics type="CIRCLE" x="385.28348299101197" y="360.21811218842856"/>
  </node>
  <node label="Dctn2" id="999">
    <att type="string" name="canonicalName" value="Dctn2"/>
    <att type="string" name="Gene" value="69654"/>
    <att type="string" name="Symbol" value="Dctn2"/>
    <att type="integer" name="DEGREE" value="31"/>
    <graphics type="CIRCLE" x="327.9687578882629" y="209.64884476491378"/>
  </node>
  <node label="Ddx51" id="1000">
    <att type="string" name="canonicalName" value="Ddx51"/>
    <att type="string" name="Gene" value="69663"/>
    <att type="string" name="Symbol" value="Ddx51"/>
    <att type="integer" name="DEGREE" value="43"/>
    <graphics type="CIRCLE" x="420.167338873303" y="406.98250024405604"/>
  </node>
  <node label="Aarsd1" id="1001">
    <att type="string" name="canonicalName" value="Aarsd1"/>
    <att type="string" name="Gene" value="69684"/>
    <att type="string" name="Symbol" value="Aarsd1"/>
    <att type="integer" name="DEGREE" value="4"/>
    <graphics type="CIRCLE" x="424.48122882047886" y="285.96614385977125"/>
  </node>
  <node label="Camsap3" id="1002">
    <att type="string" name="canonicalName" value="Camsap3"/>
    <att type="string" name="Gene" value="69697"/>
    <att type="string" name="Symbol" value="Camsap3"/>
    <att type="integer" name="DEGREE" value="3"/>
    <graphics type="CIRCLE" x="289.22859495518264" y="351.45554079667795"/>
  </node>
  <node label="Ipmk" id="1003">
    <att type="string" name="canonicalName" value="Ipmk"/>
    <att type="string" name="Gene" value="69718"/>
    <att type="string" name="Symbol" value="Ipmk"/>
    <att type="integer" name="DEGREE" value="1"/>
    <graphics type="CIRCLE" x="446.6726405705838" y="438.42947526958517"/>
  </node>
  <node label="Smyd3" id="1004">
    <att type="string" name="canonicalName" value="Smyd3"/>
    <att type="string" name="Gene" value="69726"/>
    <att type="string" name="Symbol" value="Smyd3"/>
    <att type="integer" name="DEGREE" value="9"/>
    <graphics type="CIRCLE" x="211.99218356751544" y="419.99180049439934"/>
  </node>
  <node label="Fbxo7" id="1005">
    <att type="string" name="canonicalName" value="Fbxo7"/>
    <att type="string" name="Gene" value="69754"/>
    <att type="string" name="Symbol" value="Fbxo7"/>
    <att type="integer" name="DEGREE" value="12"/>
    <graphics type="CIRCLE" x="373.1437822827419" y="220.8158370878105"/>
  </node>
  <node label="Smap2" id="1006">
    <att type="string" name="canonicalName" value="Smap2"/>
    <att type="string" name="Gene" value="69780"/>
    <att type="string" name="Symbol" value="Smap2"/>
    <att type="integer" name="DEGREE" value="3"/>
    <graphics type="CIRCLE" x="155.64566475737328" y="331.04323047516175"/>
  </node>
  <node label="Tmem147" id="1007">
    <att type="string" name="canonicalName" value="Tmem147"/>
    <att type="string" name="Gene" value="69804"/>
    <att type="string" name="Symbol" value="Tmem147"/>
    <att type="integer" name="DEGREE" value="24"/>
    <graphics type="CIRCLE" x="436.12577726391214" y="274.28942532220736"/>
  </node>
  <node label="Eif1ad" id="1008">
    <att type="string" name="canonicalName" value="Eif1ad"/>
    <att type="string" name="Gene" value="69860"/>
    <att type="string" name="Symbol" value="Eif1ad"/>
    <att type="integer" name="DEGREE" value="10"/>
    <graphics type="CIRCLE" x="209.70124455889768" y="287.3643308112292"/>
  </node>
  <node label="Polr3gl" id="1009">
    <att type="string" name="canonicalName" value="Polr3gl"/>
    <att type="string" name="Gene" value="69870"/>
    <att type="string" name="Symbol" value="Polr3gl"/>
    <att type="integer" name="DEGREE" value="11"/>
    <graphics type="CIRCLE" x="225.01455176549234" y="268.20475002677694"/>
  </node>
  <node label="Ppp1r35" id="1010">
    <att type="string" name="canonicalName" value="Ppp1r35"/>
    <att type="string" name="Gene" value="69871"/>
    <att type="string" name="Symbol" value="Ppp1r35"/>
    <att type="integer" name="DEGREE" value="1"/>
    <graphics type="CIRCLE" x="229.0822456201069" y="345.0655194003337"/>
  </node>
  <node label="Ndufa11" id="1011">
    <att type="string" name="canonicalName" value="Ndufa11"/>
    <att type="string" name="Gene" value="69875"/>
    <att type="string" name="Symbol" value="Ndufa11"/>
    <att type="integer" name="DEGREE" value="28"/>
    <graphics type="CIRCLE" x="434.8298756226486" y="438.52899611510816"/>
  </node>
  <node label="Mrto4" id="1012">
    <att type="string" name="canonicalName" value="Mrto4"/>
    <att type="string" name="Gene" value="69902"/>
    <att type="string" name="Symbol" value="Mrto4"/>
    <att type="integer" name="DEGREE" value="116"/>
    <graphics type="CIRCLE" x="353.03739128096817" y="158.0195200819913"/>
  </node>
  <node label="Cenps" id="1013">
    <att type="string" name="canonicalName" value="Cenps"/>
    <att type="string" name="Gene" value="69928"/>
    <att type="string" name="Symbol" value="Cenps"/>
    <att type="integer" name="DEGREE" value="24"/>
    <graphics type="CIRCLE" x="240.71612894780236" y="355.35326005591656"/>
  </node>
  <node label="Scrn1" id="1014">
    <att type="string" name="canonicalName" value="Scrn1"/>
    <att type="string" name="Gene" value="69938"/>
    <att type="string" name="Symbol" value="Scrn1"/>
    <att type="integer" name="DEGREE" value="1"/>
    <graphics type="CIRCLE" x="226.0842713872837" y="439.20331981810443"/>
  </node>
  <node label="Mettl18" id="1015">
    <att type="string" name="canonicalName" value="Mettl18"/>
    <att type="string" name="Gene" value="69962"/>
    <att type="string" name="Symbol" value="Mettl18"/>
    <att type="integer" name="DEGREE" value="1"/>
    <graphics type="CIRCLE" x="389.877211373704" y="266.68459044088024"/>
  </node>
  <node label="Tut1" id="1016">
    <att type="string" name="canonicalName" value="Tut1"/>
    <att type="string" name="Gene" value="70044"/>
    <att type="string" name="Symbol" value="Tut1"/>
    <att type="integer" name="DEGREE" value="7"/>
    <graphics type="CIRCLE" x="370.3944836940864" y="381.382211956991"/>
  </node>
  <node label="Prpf4" id="1017">
    <att type="string" name="canonicalName" value="Prpf4"/>
    <att type="string" name="Gene" value="70052"/>
    <att type="string" name="Symbol" value="Prpf4"/>
    <att type="integer" name="DEGREE" value="19"/>
    <graphics type="CIRCLE" x="207.61428897928548" y="204.65075274795043"/>
  </node>
  <node label="Metrn" id="1018">
    <att type="string" name="canonicalName" value="Metrn"/>
    <att type="string" name="Gene" value="70083"/>
    <att type="string" name="Symbol" value="Metrn"/>
    <att type="integer" name="DEGREE" value="4"/>
    <graphics type="CIRCLE" x="153.80008631850419" y="226.8713859859028"/>
  </node>
  <node label="Cyp4f16" id="1019">
    <att type="string" name="canonicalName" value="Cyp4f16"/>
    <att type="string" name="Gene" value="70101"/>
    <att type="string" name="Symbol" value="Cyp4f16"/>
    <att type="integer" name="DEGREE" value="11"/>
    <graphics type="CIRCLE" x="175.38990118318193" y="303.43602755545066"/>
  </node>
  <node label="Znhit1" id="1020">
    <att type="string" name="canonicalName" value="Znhit1"/>
    <att type="string" name="Gene" value="70103"/>
    <att type="string" name="Symbol" value="Znhit1"/>
    <att type="integer" name="DEGREE" value="21"/>
    <graphics type="CIRCLE" x="315.10799800911093" y="217.76098704831728"/>
  </node>
  <node label="Mllt3" id="1021">
    <att type="string" name="canonicalName" value="Mllt3"/>
    <att type="string" name="Gene" value="70122"/>
    <att type="string" name="Symbol" value="Mllt3"/>
    <att type="integer" name="DEGREE" value="34"/>
    <graphics type="CIRCLE" x="391.9589459984011" y="285.1230877558105"/>
  </node>
  <node label="Dpf3" id="1022">
    <att type="string" name="canonicalName" value="Dpf3"/>
    <att type="string" name="Gene" value="70127"/>
    <att type="string" name="Symbol" value="Dpf3"/>
    <att type="integer" name="DEGREE" value="5"/>
    <graphics type="CIRCLE" x="197.35288227017486" y="210.91415548665017"/>
  </node>
  <node label="Vps36" id="1023">
    <att type="string" name="canonicalName" value="Vps36"/>
    <att type="string" name="Gene" value="70160"/>
    <att type="string" name="Symbol" value="Vps36"/>
    <att type="integer" name="DEGREE" value="8"/>
    <graphics type="CIRCLE" x="372.27338399609755" y="401.907492682775"/>
  </node>
  <node label="Dazap1" id="1024">
    <att type="string" name="canonicalName" value="Dazap1"/>
    <att type="string" name="Gene" value="70248"/>
    <att type="string" name="Symbol" value="Dazap1"/>
    <att type="integer" name="DEGREE" value="10"/>
    <graphics type="CIRCLE" x="224.54870254697593" y="234.57376349411203"/>
  </node>
  <node label="Cactin" id="1025">
    <att type="string" name="canonicalName" value="Cactin"/>
    <att type="string" name="Gene" value="70312"/>
    <att type="string" name="Symbol" value="Cactin"/>
    <att type="integer" name="DEGREE" value="32"/>
    <graphics type="CIRCLE" x="342.79096376979305" y="319.58375550611"/>
  </node>
  <node label="Ndufab1" id="1026">
    <att type="string" name="canonicalName" value="Ndufab1"/>
    <att type="string" name="Gene" value="70316"/>
    <att type="string" name="Symbol" value="Ndufab1"/>
    <att type="integer" name="DEGREE" value="109"/>
    <graphics type="CIRCLE" x="256.8446516975707" y="321.03896100651286"/>
  </node>
  <node label="Secisbp2l" id="1027">
    <att type="string" name="canonicalName" value="Secisbp2l"/>
    <att type="string" name="Gene" value="70354"/>
    <att type="string" name="Symbol" value="Secisbp2l"/>
    <att type="integer" name="DEGREE" value="27"/>
    <graphics type="CIRCLE" x="236.8912131906281" y="230.87456428997749"/>
  </node>
  <node label="Cox10" id="1028">
    <att type="string" name="canonicalName" value="Cox10"/>
    <att type="string" name="Gene" value="70383"/>
    <att type="string" name="Symbol" value="Cox10"/>
    <att type="integer" name="DEGREE" value="2"/>
    <graphics type="CIRCLE" x="166.31865512819502" y="410.0846689231704"/>
  </node>
  <node label="Tmem70" id="1029">
    <att type="string" name="canonicalName" value="Tmem70"/>
    <att type="string" name="Gene" value="70397"/>
    <att type="string" name="Symbol" value="Tmem70"/>
    <att type="integer" name="DEGREE" value="1"/>
    <graphics type="CIRCLE" x="415.8331223000973" y="407.20742247603505"/>
  </node>
  <node label="Polr3f" id="1030">
    <att type="string" name="canonicalName" value="Polr3f"/>
    <att type="string" name="Gene" value="70408"/>
    <att type="string" name="Symbol" value="Polr3f"/>
    <att type="integer" name="DEGREE" value="16"/>
    <graphics type="CIRCLE" x="428.83274602243813" y="381.6404805940123"/>
  </node>
  <node label="Megf10" id="1031">
    <att type="string" name="canonicalName" value="Megf10"/>
    <att type="string" name="Gene" value="70417"/>
    <att type="string" name="Symbol" value="Megf10"/>
    <att type="integer" name="DEGREE" value="2"/>
    <graphics type="CIRCLE" x="412.87713912264206" y="391.9613170022776"/>
  </node>
  <node label="Ints2" id="1032">
    <att type="string" name="canonicalName" value="Ints2"/>
    <att type="string" name="Gene" value="70422"/>
    <att type="string" name="Symbol" value="Ints2"/>
    <att type="integer" name="DEGREE" value="18"/>
    <graphics type="CIRCLE" x="228.63232079803197" y="354.4562165982544"/>
  </node>
  <node label="Mier2" id="1033">
    <att type="string" name="canonicalName" value="Mier2"/>
    <att type="string" name="Gene" value="70427"/>
    <att type="string" name="Symbol" value="Mier2"/>
    <att type="integer" name="DEGREE" value="4"/>
    <graphics type="CIRCLE" x="189.50570618021567" y="356.66526775577984"/>
  </node>
  <node label="Inf2" id="1034">
    <att type="string" name="canonicalName" value="Inf2"/>
    <att type="string" name="Gene" value="70435"/>
    <att type="string" name="Symbol" value="Inf2"/>
    <att type="integer" name="DEGREE" value="6"/>
    <graphics type="CIRCLE" x="290.1852071337402" y="285.1944570240466"/>
  </node>
  <node label="Crtc3" id="1035">
    <att type="string" name="canonicalName" value="Crtc3"/>
    <att type="string" name="Gene" value="70461"/>
    <att type="string" name="Symbol" value="Crtc3"/>
    <att type="integer" name="DEGREE" value="1"/>
    <graphics type="CIRCLE" x="306.42413763314386" y="175.82578207455586"/>
  </node>
  <node label="Rprd1b" id="1036">
    <att type="string" name="canonicalName" value="Rprd1b"/>
    <att type="string" name="Gene" value="70470"/>
    <att type="string" name="Symbol" value="Rprd1b"/>
    <att type="integer" name="DEGREE" value="9"/>
    <graphics type="CIRCLE" x="250.28652383470586" y="184.63234895831314"/>
  </node>
  <node label="Arhgap17" id="1037">
    <att type="string" name="canonicalName" value="Arhgap17"/>
    <att type="string" name="Gene" value="70497"/>
    <att type="string" name="Symbol" value="Arhgap17"/>
    <att type="integer" name="DEGREE" value="4"/>
    <graphics type="CIRCLE" x="405.335523889593" y="276.61700838435706"/>
  </node>
  <node label="Stambp" id="1038">
    <att type="string" name="canonicalName" value="Stambp"/>
    <att type="string" name="Gene" value="70527"/>
    <att type="string" name="Symbol" value="Stambp"/>
    <att type="integer" name="DEGREE" value="28"/>
    <graphics type="CIRCLE" x="316.64025885208076" y="408.5148390823597"/>
  </node>
  <node label="Ipo5" id="1039">
    <att type="string" name="canonicalName" value="Ipo5"/>
    <att type="string" name="Gene" value="70572"/>
    <att type="string" name="Symbol" value="Ipo5"/>
    <att type="integer" name="DEGREE" value="6"/>
    <graphics type="CIRCLE" x="391.17031776515574" y="398.2086076216452"/>
  </node>
  <node label="Zcchc8" id="1040">
    <att type="string" name="canonicalName" value="Zcchc8"/>
    <att type="string" name="Gene" value="70650"/>
    <att type="string" name="Symbol" value="Zcchc8"/>
    <att type="integer" name="DEGREE" value="3"/>
    <graphics type="CIRCLE" x="308.2574941652688" y="178.10875600569727"/>
  </node>
  <node label="Gulp1" id="1041">
    <att type="string" name="canonicalName" value="Gulp1"/>
    <att type="string" name="Gene" value="70676"/>
    <att type="string" name="Symbol" value="Gulp1"/>
    <att type="integer" name="DEGREE" value="2"/>
    <graphics type="CIRCLE" x="205.57947245188024" y="405.88544579251504"/>
  </node>
  <node label="Utp20" id="1042">
    <att type="string" name="canonicalName" value="Utp20"/>
    <att type="string" name="Gene" value="70683"/>
    <att type="string" name="Symbol" value="Utp20"/>
    <att type="integer" name="DEGREE" value="35"/>
    <graphics type="CIRCLE" x="222.79316349282277" y="415.823236104724"/>
  </node>
  <node label="Adgra3" id="1043">
    <att type="string" name="canonicalName" value="Adgra3"/>
    <att type="string" name="Gene" value="70693"/>
    <att type="string" name="Symbol" value="Adgra3"/>
    <att type="integer" name="DEGREE" value="8"/>
    <graphics type="CIRCLE" x="238.15781574099375" y="175.20442989891134"/>
  </node>
  <node label="Nup205" id="1044">
    <att type="string" name="canonicalName" value="Nup205"/>
    <att type="string" name="Gene" value="70699"/>
    <att type="string" name="Symbol" value="Nup205"/>
    <att type="integer" name="DEGREE" value="18"/>
    <graphics type="CIRCLE" x="215.59407738543126" y="385.5703536164182"/>
  </node>
  <node label="Angptl6" id="1045">
    <att type="string" name="canonicalName" value="Angptl6"/>
    <att type="string" name="Gene" value="70726"/>
    <att type="string" name="Symbol" value="Angptl6"/>
    <att type="integer" name="DEGREE" value="1"/>
    <graphics type="CIRCLE" x="395.4105186631365" y="170.02236653901988"/>
  </node>
  <node label="Hacd2" id="1046">
    <att type="string" name="canonicalName" value="Hacd2"/>
    <att type="string" name="Gene" value="70757"/>
    <att type="string" name="Symbol" value="Hacd2"/>
    <att type="integer" name="DEGREE" value="8"/>
    <graphics type="CIRCLE" x="163.89993948717603" y="396.2822044309239"/>
  </node>
  <node label="Prpf3" id="1047">
    <att type="string" name="canonicalName" value="Prpf3"/>
    <att type="string" name="Gene" value="70767"/>
    <att type="string" name="Symbol" value="Prpf3"/>
    <att type="integer" name="DEGREE" value="24"/>
    <graphics type="CIRCLE" x="218.39957484768007" y="210.68655855209767"/>
  </node>
  <node label="Rasl12" id="1048">
    <att type="string" name="canonicalName" value="Rasl12"/>
    <att type="string" name="Gene" value="70784"/>
    <att type="string" name="Symbol" value="Rasl12"/>
    <att type="integer" name="DEGREE" value="6"/>
    <graphics type="CIRCLE" x="321.38733777510936" y="216.38905526442812"/>
  </node>
  <node label="Dennd1c" id="1049">
    <att type="string" name="canonicalName" value="Dennd1c"/>
    <att type="string" name="Gene" value="70785"/>
    <att type="string" name="Symbol" value="Dennd1c"/>
    <att type="integer" name="DEGREE" value="5"/>
    <graphics type="CIRCLE" x="397.52556806487047" y="330.66655268755153"/>
  </node>
  <node label="Hars2" id="1050">
    <att type="string" name="canonicalName" value="Hars2"/>
    <att type="string" name="Gene" value="70791"/>
    <att type="string" name="Symbol" value="Hars2"/>
    <att type="integer" name="DEGREE" value="4"/>
    <graphics type="CIRCLE" x="204.22327621801566" y="433.7259556208885"/>
  </node>
  <node label="Hmgxb4" id="1051">
    <att type="string" name="canonicalName" value="Hmgxb4"/>
    <att type="string" name="Gene" value="70823"/>
    <att type="string" name="Symbol" value="Hmgxb4"/>
    <att type="integer" name="DEGREE" value="2"/>
    <graphics type="CIRCLE" x="207.276892426286" y="372.22178955660934"/>
  </node>
  <node label="Trak2" id="1052">
    <att type="string" name="canonicalName" value="Trak2"/>
    <att type="string" name="Gene" value="70827"/>
    <att type="string" name="Symbol" value="Trak2"/>
    <att type="integer" name="DEGREE" value="6"/>
    <graphics type="CIRCLE" x="336.0639917424817" y="255.99373627125146"/>
  </node>
  <node label="Nol8" id="1053">
    <att type="string" name="canonicalName" value="Nol8"/>
    <att type="string" name="Gene" value="70930"/>
    <att type="string" name="Symbol" value="Nol8"/>
    <att type="integer" name="DEGREE" value="1"/>
    <graphics type="CIRCLE" x="355.10628488654004" y="203.62062906399998"/>
  </node>
  <node label="Phf6" id="1054">
    <att type="string" name="canonicalName" value="Phf6"/>
    <att type="string" name="Gene" value="70998"/>
    <att type="string" name="Symbol" value="Phf6"/>
    <att type="integer" name="DEGREE" value="7"/>
    <graphics type="CIRCLE" x="306.4577423541618" y="159.33474568101974"/>
  </node>
  <node label="Pcgf6" id="1055">
    <att type="string" name="canonicalName" value="Pcgf6"/>
    <att type="string" name="Gene" value="71041"/>
    <att type="string" name="Symbol" value="Pcgf6"/>
    <att type="integer" name="DEGREE" value="15"/>
    <graphics type="CIRCLE" x="270.65271779244546" y="234.08409175647665"/>
  </node>
  <node label="Stx18" id="1056">
    <att type="string" name="canonicalName" value="Stx18"/>
    <att type="string" name="Gene" value="71116"/>
    <att type="string" name="Symbol" value="Stx18"/>
    <att type="integer" name="DEGREE" value="26"/>
    <graphics type="CIRCLE" x="226.47408180795992" y="199.7837358750259"/>
  </node>
  <node label="Ints13" id="1057">
    <att type="string" name="canonicalName" value="Ints13"/>
    <att type="string" name="Gene" value="71177"/>
    <att type="string" name="Symbol" value="Ints13"/>
    <att type="integer" name="DEGREE" value="5"/>
    <graphics type="CIRCLE" x="194.45884267519273" y="296.21592675279123"/>
  </node>
  <node label="Rcbtb1" id="1058">
    <att type="string" name="canonicalName" value="Rcbtb1"/>
    <att type="string" name="Gene" value="71330"/>
    <att type="string" name="Symbol" value="Rcbtb1"/>
    <att type="integer" name="DEGREE" value="6"/>
    <graphics type="CIRCLE" x="432.6867550015341" y="429.53192111289934"/>
  </node>
  <node label="Pex1" id="1059">
    <att type="string" name="canonicalName" value="Pex1"/>
    <att type="string" name="Gene" value="71382"/>
    <att type="string" name="Symbol" value="Pex1"/>
    <att type="integer" name="DEGREE" value="15"/>
    <graphics type="CIRCLE" x="426.96802821878066" y="373.91316952804056"/>
  </node>
  <node label="Kctd6" id="1060">
    <att type="string" name="canonicalName" value="Kctd6"/>
    <att type="string" name="Gene" value="71393"/>
    <att type="string" name="Symbol" value="Kctd6"/>
    <att type="integer" name="DEGREE" value="9"/>
    <graphics type="CIRCLE" x="390.04782235118176" y="232.574180769696"/>
  </node>
  <node label="Flrt3" id="1061">
    <att type="string" name="canonicalName" value="Flrt3"/>
    <att type="string" name="Gene" value="71436"/>
    <att type="string" name="Symbol" value="Flrt3"/>
    <att type="integer" name="DEGREE" value="9"/>
    <graphics type="CIRCLE" x="413.7658668879762" y="350.0958376822988"/>
  </node>
  <node label="Grap" id="1062">
    <att type="string" name="canonicalName" value="Grap"/>
    <att type="string" name="Gene" value="71520"/>
    <att type="string" name="Symbol" value="Grap"/>
    <att type="integer" name="DEGREE" value="11"/>
    <graphics type="CIRCLE" x="282.58771613737804" y="349.05757916619444"/>
  </node>
  <node label="Rarres2" id="1063">
    <att type="string" name="canonicalName" value="Rarres2"/>
    <att type="string" name="Gene" value="71660"/>
    <att type="string" name="Symbol" value="Rarres2"/>
    <att type="integer" name="DEGREE" value="2"/>
    <graphics type="CIRCLE" x="425.83364306142533" y="411.6852126613538"/>
  </node>
  <node label="Fuca1" id="1064">
    <att type="string" name="canonicalName" value="Fuca1"/>
    <att type="string" name="Gene" value="71665"/>
    <att type="string" name="Symbol" value="Fuca1"/>
    <att type="integer" name="DEGREE" value="1"/>
    <graphics type="CIRCLE" x="200.12845357440858" y="221.12525282525496"/>
  </node>
  <node label="Dhx35" id="1065">
    <att type="string" name="canonicalName" value="Dhx35"/>
    <att type="string" name="Gene" value="71715"/>
    <att type="string" name="Symbol" value="Dhx35"/>
    <att type="integer" name="DEGREE" value="47"/>
    <graphics type="CIRCLE" x="262.4628110056667" y="382.6833326950081"/>
  </node>
  <node label="Telo2" id="1066">
    <att type="string" name="canonicalName" value="Telo2"/>
    <att type="string" name="Gene" value="71718"/>
    <att type="string" name="Symbol" value="Telo2"/>
    <att type="integer" name="DEGREE" value="8"/>
    <graphics type="CIRCLE" x="342.4858302944248" y="427.6192112838792"/>
  </node>
  <node label="Cic" id="1067">
    <att type="string" name="canonicalName" value="Cic"/>
    <att type="string" name="Gene" value="71722"/>
    <att type="string" name="Symbol" value="Cic"/>
    <att type="integer" name="DEGREE" value="1"/>
    <graphics type="CIRCLE" x="160.0863616364442" y="321.4438616694606"/>
  </node>
  <node label="Mamdc2" id="1068">
    <att type="string" name="canonicalName" value="Mamdc2"/>
    <att type="string" name="Gene" value="71738"/>
    <att type="string" name="Symbol" value="Mamdc2"/>
    <att type="integer" name="DEGREE" value="1"/>
    <graphics type="CIRCLE" x="331.98007798601077" y="245.0937495069811"/>
  </node>
  <node label="Ulk3" id="1069">
    <att type="string" name="canonicalName" value="Ulk3"/>
    <att type="string" name="Gene" value="71742"/>
    <att type="string" name="Symbol" value="Ulk3"/>
    <att type="integer" name="DEGREE" value="9"/>
    <graphics type="CIRCLE" x="317.45864985876733" y="366.9020778646691"/>
  </node>
  <node label="Coasy" id="1070">
    <att type="string" name="canonicalName" value="Coasy"/>
    <att type="string" name="Gene" value="71743"/>
    <att type="string" name="Symbol" value="Coasy"/>
    <att type="integer" name="DEGREE" value="2"/>
    <graphics type="CIRCLE" x="403.8633073770734" y="368.3324622618929"/>
  </node>
  <node label="Raver1" id="1071">
    <att type="string" name="canonicalName" value="Raver1"/>
    <att type="string" name="Gene" value="71766"/>
    <att type="string" name="Symbol" value="Raver1"/>
    <att type="integer" name="DEGREE" value="16"/>
    <graphics type="CIRCLE" x="337.55492220141633" y="438.37864196100185"/>
  </node>
  <node label="Shroom1" id="1072">
    <att type="string" name="canonicalName" value="Shroom1"/>
    <att type="string" name="Gene" value="71774"/>
    <att type="string" name="Symbol" value="Shroom1"/>
    <att type="integer" name="DEGREE" value="1"/>
    <graphics type="CIRCLE" x="420.0375796641812" y="162.76991850387464"/>
  </node>
  <node label="Ptcd1" id="1073">
    <att type="string" name="canonicalName" value="Ptcd1"/>
    <att type="string" name="Gene" value="71799"/>
    <att type="string" name="Symbol" value="Ptcd1"/>
    <att type="integer" name="DEGREE" value="33"/>
    <graphics type="CIRCLE" x="369.9200350110697" y="253.78681656153856"/>
  </node>
  <node label="Nup93" id="1074">
    <att type="string" name="canonicalName" value="Nup93"/>
    <att type="string" name="Gene" value="71805"/>
    <att type="string" name="Symbol" value="Nup93"/>
    <att type="integer" name="DEGREE" value="35"/>
    <graphics type="CIRCLE" x="335.852958412655" y="319.9005571110889"/>
  </node>
  <node label="Tars2" id="1075">
    <att type="string" name="canonicalName" value="Tars2"/>
    <att type="string" name="Gene" value="71807"/>
    <att type="string" name="Symbol" value="Tars2"/>
    <att type="integer" name="DEGREE" value="40"/>
    <graphics type="CIRCLE" x="233.32816960453255" y="256.28048197578596"/>
  </node>
  <node label="Dync2i2" id="1076">
    <att type="string" name="canonicalName" value="Dync2i2"/>
    <att type="string" name="Gene" value="71820"/>
    <att type="string" name="Symbol" value="Dync2i2"/>
    <att type="integer" name="DEGREE" value="5"/>
    <graphics type="CIRCLE" x="393.9887725237428" y="327.48565572419835"/>
  </node>
  <node label="Zbtb43" id="1077">
    <att type="string" name="canonicalName" value="Zbtb43"/>
    <att type="string" name="Gene" value="71834"/>
    <att type="string" name="Symbol" value="Zbtb43"/>
    <att type="integer" name="DEGREE" value="1"/>
    <graphics type="CIRCLE" x="341.03477467415826" y="239.14208785264196"/>
  </node>
  <node label="1700003E16Rik" id="1078">
    <att type="string" name="canonicalName" value="1700003E16Rik"/>
    <att type="string" name="Gene" value="71837"/>
    <att type="string" name="Symbol" value="1700003E16Rik"/>
    <att type="integer" name="DEGREE" value="5"/>
    <graphics type="CIRCLE" x="390.40295214084193" y="360.94814124722546"/>
  </node>
  <node label="Fam219a" id="1079">
    <att type="string" name="canonicalName" value="Fam219a"/>
    <att type="string" name="Gene" value="71901"/>
    <att type="string" name="Symbol" value="Fam219a"/>
    <att type="integer" name="DEGREE" value="3"/>
    <graphics type="CIRCLE" x="317.16428323080805" y="277.24822379463694"/>
  </node>
  <node label="Plpp5" id="1080">
    <att type="string" name="canonicalName" value="Plpp5"/>
    <att type="string" name="Gene" value="71910"/>
    <att type="string" name="Symbol" value="Plpp5"/>
    <att type="integer" name="DEGREE" value="10"/>
    <graphics type="CIRCLE" x="215.6795807522471" y="426.4995508238628"/>
  </node>
  <node label="Tube1" id="1081">
    <att type="string" name="canonicalName" value="Tube1"/>
    <att type="string" name="Gene" value="71924"/>
    <att type="string" name="Symbol" value="Tube1"/>
    <att type="integer" name="DEGREE" value="41"/>
    <graphics type="CIRCLE" x="188.79251087961023" y="271.95912976413024"/>
  </node>
  <node label="Tom1l1" id="1082">
    <att type="string" name="canonicalName" value="Tom1l1"/>
    <att type="string" name="Gene" value="71943"/>
    <att type="string" name="Symbol" value="Tom1l1"/>
    <att type="integer" name="DEGREE" value="2"/>
    <graphics type="CIRCLE" x="294.89869355486326" y="186.91554715583493"/>
  </node>
  <node label="Cers5" id="1083">
    <att type="string" name="canonicalName" value="Cers5"/>
    <att type="string" name="Gene" value="71949"/>
    <att type="string" name="Symbol" value="Cers5"/>
    <att type="integer" name="DEGREE" value="5"/>
    <graphics type="CIRCLE" x="191.07097693589265" y="407.94143506424416"/>
  </node>
  <node label="Ints11" id="1084">
    <att type="string" name="canonicalName" value="Ints11"/>
    <att type="string" name="Gene" value="71957"/>
    <att type="string" name="Symbol" value="Ints11"/>
    <att type="integer" name="DEGREE" value="26"/>
    <graphics type="CIRCLE" x="278.7869610711243" y="176.76026910611264"/>
  </node>
  <node label="Wdr73" id="1085">
    <att type="string" name="canonicalName" value="Wdr73"/>
    <att type="string" name="Gene" value="71968"/>
    <att type="string" name="Symbol" value="Wdr73"/>
    <att type="integer" name="DEGREE" value="27"/>
    <graphics type="CIRCLE" x="346.879282538676" y="150.38746301359492"/>
  </node>
  <node label="Zswim1" id="1086">
    <att type="string" name="canonicalName" value="Zswim1"/>
    <att type="string" name="Gene" value="71971"/>
    <att type="string" name="Symbol" value="Zswim1"/>
    <att type="integer" name="DEGREE" value="15"/>
    <graphics type="CIRCLE" x="243.49664964674483" y="263.3344714015918"/>
  </node>
  <node label="Rbpms2" id="1087">
    <att type="string" name="canonicalName" value="Rbpms2"/>
    <att type="string" name="Gene" value="71973"/>
    <att type="string" name="Symbol" value="Rbpms2"/>
    <att type="integer" name="DEGREE" value="37"/>
    <graphics type="CIRCLE" x="297.2480661473661" y="158.47614892780564"/>
  </node>
  <node label="Smg9" id="1088">
    <att type="string" name="canonicalName" value="Smg9"/>
    <att type="string" name="Gene" value="71997"/>
    <att type="string" name="Symbol" value="Smg9"/>
    <att type="integer" name="DEGREE" value="3"/>
    <graphics type="CIRCLE" x="373.2580061876522" y="420.48054688030925"/>
  </node>
  <node label="Mccc1" id="1089">
    <att type="string" name="canonicalName" value="Mccc1"/>
    <att type="string" name="Gene" value="72039"/>
    <att type="string" name="Symbol" value="Mccc1"/>
    <att type="integer" name="DEGREE" value="7"/>
    <graphics type="CIRCLE" x="174.98001943136526" y="197.67921115580867"/>
  </node>
  <node label="1810055G02Rik" id="1090">
    <att type="string" name="canonicalName" value="1810055G02Rik"/>
    <att type="string" name="Gene" value="72056"/>
    <att type="string" name="Symbol" value="1810055G02Rik"/>
    <att type="integer" name="DEGREE" value="2"/>
    <graphics type="CIRCLE" x="394.52600265237913" y="352.9013771334858"/>
  </node>
  <node label="Adck1" id="1091">
    <att type="string" name="canonicalName" value="Adck1"/>
    <att type="string" name="Gene" value="72113"/>
    <att type="string" name="Symbol" value="Adck1"/>
    <att type="integer" name="DEGREE" value="2"/>
    <graphics type="CIRCLE" x="377.63336707879483" y="214.49736055830365"/>
  </node>
  <node label="Pex13" id="1092">
    <att type="string" name="canonicalName" value="Pex13"/>
    <att type="string" name="Gene" value="72129"/>
    <att type="string" name="Symbol" value="Pex13"/>
    <att type="integer" name="DEGREE" value="14"/>
    <graphics type="CIRCLE" x="223.93625980078704" y="404.03025886352964"/>
  </node>
  <node label="Trub1" id="1093">
    <att type="string" name="canonicalName" value="Trub1"/>
    <att type="string" name="Gene" value="72133"/>
    <att type="string" name="Symbol" value="Trub1"/>
    <att type="integer" name="DEGREE" value="24"/>
    <graphics type="CIRCLE" x="376.86380052427904" y="344.5385644438705"/>
  </node>
  <node label="Adpgk" id="1094">
    <att type="string" name="canonicalName" value="Adpgk"/>
    <att type="string" name="Gene" value="72141"/>
    <att type="string" name="Symbol" value="Adpgk"/>
    <att type="integer" name="DEGREE" value="1"/>
    <graphics type="CIRCLE" x="380.2055114846106" y="380.2268112508949"/>
  </node>
  <node label="Wdfy3" id="1095">
    <att type="string" name="canonicalName" value="Wdfy3"/>
    <att type="string" name="Gene" value="72145"/>
    <att type="string" name="Symbol" value="Wdfy3"/>
    <att type="integer" name="DEGREE" value="3"/>
    <graphics type="CIRCLE" x="339.2747765853272" y="197.34772781499692"/>
  </node>
  <node label="Zbtb46" id="1096">
    <att type="string" name="canonicalName" value="Zbtb46"/>
    <att type="string" name="Gene" value="72147"/>
    <att type="string" name="Symbol" value="Zbtb46"/>
    <att type="integer" name="DEGREE" value="1"/>
    <graphics type="CIRCLE" x="255.4281789882615" y="295.1506837264757"/>
  </node>
  <node label="Snx6" id="1097">
    <att type="string" name="canonicalName" value="Snx6"/>
    <att type="string" name="Gene" value="72183"/>
    <att type="string" name="Symbol" value="Snx6"/>
    <att type="integer" name="DEGREE" value="8"/>
    <graphics type="CIRCLE" x="379.90203394900857" y="265.05902498762"/>
  </node>
  <node label="Rusc1" id="1098">
    <att type="string" name="canonicalName" value="Rusc1"/>
    <att type="string" name="Gene" value="72296"/>
    <att type="string" name="Symbol" value="Rusc1"/>
    <att type="integer" name="DEGREE" value="1"/>
    <graphics type="CIRCLE" x="405.5730174469804" y="270.0747531333344"/>
  </node>
  <node label="Borcs8" id="1099">
    <att type="string" name="canonicalName" value="Borcs8"/>
    <att type="string" name="Gene" value="72368"/>
    <att type="string" name="Symbol" value="Borcs8"/>
    <att type="integer" name="DEGREE" value="2"/>
    <graphics type="CIRCLE" x="297.322404025438" y="304.3605677763417"/>
  </node>
  <node label="Hsdl2" id="1100">
    <att type="string" name="canonicalName" value="Hsdl2"/>
    <att type="string" name="Gene" value="72479"/>
    <att type="string" name="Symbol" value="Hsdl2"/>
    <att type="integer" name="DEGREE" value="14"/>
    <graphics type="CIRCLE" x="168.25157827417547" y="276.2681908190199"/>
  </node>
  <node label="Acbd6" id="1101">
    <att type="string" name="canonicalName" value="Acbd6"/>
    <att type="string" name="Gene" value="72482"/>
    <att type="string" name="Symbol" value="Acbd6"/>
    <att type="integer" name="DEGREE" value="1"/>
    <graphics type="CIRCLE" x="289.9368033500166" y="311.8015651902292"/>
  </node>
  <node label="Bltp2" id="1102">
    <att type="string" name="canonicalName" value="Bltp2"/>
    <att type="string" name="Gene" value="72503"/>
    <att type="string" name="Symbol" value="Bltp2"/>
    <att type="integer" name="DEGREE" value="9"/>
    <graphics type="CIRCLE" x="244.34021296818474" y="352.79706569746776"/>
  </node>
  <node label="Sting1" id="1103">
    <att type="string" name="canonicalName" value="Sting1"/>
    <att type="string" name="Gene" value="72512"/>
    <att type="string" name="Symbol" value="Sting1"/>
    <att type="integer" name="DEGREE" value="6"/>
    <graphics type="CIRCLE" x="397.60450748551216" y="374.7894302460954"/>
  </node>
  <node label="Atxn7l2" id="1104">
    <att type="string" name="canonicalName" value="Atxn7l2"/>
    <att type="string" name="Gene" value="72522"/>
    <att type="string" name="Symbol" value="Atxn7l2"/>
    <att type="integer" name="DEGREE" value="30"/>
    <graphics type="CIRCLE" x="199.78668101157106" y="338.4365387951264"/>
  </node>
  <node label="Aldh1b1" id="1105">
    <att type="string" name="canonicalName" value="Aldh1b1"/>
    <att type="string" name="Gene" value="72535"/>
    <att type="string" name="Symbol" value="Aldh1b1"/>
    <att type="integer" name="DEGREE" value="8"/>
    <graphics type="CIRCLE" x="230.76703226053166" y="323.58726945097965"/>
  </node>
  <node label="Car10" id="1106">
    <att type="string" name="canonicalName" value="Car10"/>
    <att type="string" name="Gene" value="72605"/>
    <att type="string" name="Symbol" value="Car10"/>
    <att type="integer" name="DEGREE" value="2"/>
    <graphics type="CIRCLE" x="271.2244044571493" y="201.8110279486849"/>
  </node>
  <node label="Zfp655" id="1107">
    <att type="string" name="canonicalName" value="Zfp655"/>
    <att type="string" name="Gene" value="72611"/>
    <att type="string" name="Symbol" value="Zfp655"/>
    <att type="integer" name="DEGREE" value="2"/>
    <graphics type="CIRCLE" x="197.54186215705374" y="410.3693720131348"/>
  </node>
  <node label="Hpf1" id="1108">
    <att type="string" name="canonicalName" value="Hpf1"/>
    <att type="string" name="Gene" value="72612"/>
    <att type="string" name="Symbol" value="Hpf1"/>
    <att type="integer" name="DEGREE" value="1"/>
    <graphics type="CIRCLE" x="370.5243824377148" y="371.5324777362048"/>
  </node>
  <node label="Pih1d2" id="1109">
    <att type="string" name="canonicalName" value="Pih1d2"/>
    <att type="string" name="Gene" value="72614"/>
    <att type="string" name="Symbol" value="Pih1d2"/>
    <att type="integer" name="DEGREE" value="21"/>
    <graphics type="CIRCLE" x="390.19470594990787" y="409.5095516667498"/>
  </node>
  <node label="Ccdc12" id="1110">
    <att type="string" name="canonicalName" value="Ccdc12"/>
    <att type="string" name="Gene" value="72654"/>
    <att type="string" name="Symbol" value="Ccdc12"/>
    <att type="integer" name="DEGREE" value="20"/>
    <graphics type="CIRCLE" x="193.61754264035767" y="199.71083524707592"/>
  </node>
  <node label="Rint1" id="1111">
    <att type="string" name="canonicalName" value="Rint1"/>
    <att type="string" name="Gene" value="72772"/>
    <att type="string" name="Symbol" value="Rint1"/>
    <att type="integer" name="DEGREE" value="20"/>
    <graphics type="CIRCLE" x="262.5422355264309" y="300.62228719937633"/>
  </node>
  <node label="Ndc1" id="1112">
    <att type="string" name="canonicalName" value="Ndc1"/>
    <att type="string" name="Gene" value="72787"/>
    <att type="string" name="Symbol" value="Ndc1"/>
    <att type="integer" name="DEGREE" value="15"/>
    <graphics type="CIRCLE" x="192.15192597563916" y="256.7286373067064"/>
  </node>
  <node label="Scn2b" id="1113">
    <att type="string" name="canonicalName" value="Scn2b"/>
    <att type="string" name="Gene" value="72821"/>
    <att type="string" name="Symbol" value="Scn2b"/>
    <att type="integer" name="DEGREE" value="7"/>
    <graphics type="CIRCLE" x="288.88783968733674" y="317.40186717813344"/>
  </node>
  <node label="Pard3b" id="1114">
    <att type="string" name="canonicalName" value="Pard3b"/>
    <att type="string" name="Gene" value="72823"/>
    <att type="string" name="Symbol" value="Pard3b"/>
    <att type="integer" name="DEGREE" value="4"/>
    <graphics type="CIRCLE" x="362.170035927222" y="218.2776622319098"/>
  </node>
  <node label="Mon1a" id="1115">
    <att type="string" name="canonicalName" value="Mon1a"/>
    <att type="string" name="Gene" value="72825"/>
    <att type="string" name="Symbol" value="Mon1a"/>
    <att type="integer" name="DEGREE" value="9"/>
    <graphics type="CIRCLE" x="274.61097472698873" y="306.50627494593425"/>
  </node>
  <node label="Prdm4" id="1116">
    <att type="string" name="canonicalName" value="Prdm4"/>
    <att type="string" name="Gene" value="72843"/>
    <att type="string" name="Symbol" value="Prdm4"/>
    <att type="integer" name="DEGREE" value="2"/>
    <graphics type="CIRCLE" x="354.3252295778532" y="234.90621240939495"/>
  </node>
  <node label="Rtl8c" id="1117">
    <att type="string" name="canonicalName" value="Rtl8c"/>
    <att type="string" name="Gene" value="72865"/>
    <att type="string" name="Symbol" value="Rtl8c"/>
    <att type="integer" name="DEGREE" value="3"/>
    <graphics type="CIRCLE" x="347.15955118643967" y="444.1059399468024"/>
  </node>
  <node label="Marchf1" id="1118">
    <att type="string" name="canonicalName" value="Marchf1"/>
    <att type="string" name="Gene" value="72925"/>
    <att type="string" name="Symbol" value="Marchf1"/>
    <att type="integer" name="DEGREE" value="3"/>
    <graphics type="CIRCLE" x="368.87600731059695" y="445.55776411339923"/>
  </node>
  <node label="Glrx5" id="1119">
    <att type="string" name="canonicalName" value="Glrx5"/>
    <att type="string" name="Gene" value="73046"/>
    <att type="string" name="Symbol" value="Glrx5"/>
    <att type="integer" name="DEGREE" value="6"/>
    <graphics type="CIRCLE" x="236.67917903899166" y="270.29983201513363"/>
  </node>
  <node label="Fut11" id="1120">
    <att type="string" name="canonicalName" value="Fut11"/>
    <att type="string" name="Gene" value="73068"/>
    <att type="string" name="Symbol" value="Fut11"/>
    <att type="integer" name="DEGREE" value="5"/>
    <graphics type="CIRCLE" x="391.12951306402556" y="307.4704444222763"/>
  </node>
  <node label="Tmed5" id="1121">
    <att type="string" name="canonicalName" value="Tmed5"/>
    <att type="string" name="Gene" value="73130"/>
    <att type="string" name="Symbol" value="Tmed5"/>
    <att type="integer" name="DEGREE" value="1"/>
    <graphics type="CIRCLE" x="152.32713757247294" y="304.266954224575"/>
  </node>
  <node label="Mrgbp" id="1122">
    <att type="string" name="canonicalName" value="Mrgbp"/>
    <att type="string" name="Gene" value="73247"/>
    <att type="string" name="Symbol" value="Mrgbp"/>
    <att type="integer" name="DEGREE" value="23"/>
    <graphics type="CIRCLE" x="424.58847951309673" y="271.49653262537925"/>
  </node>
  <node label="Setd7" id="1123">
    <att type="string" name="canonicalName" value="Setd7"/>
    <att type="string" name="Gene" value="73251"/>
    <att type="string" name="Symbol" value="Setd7"/>
    <att type="integer" name="DEGREE" value="11"/>
    <graphics type="CIRCLE" x="406.35347509948065" y="283.31235953980485"/>
  </node>
  <node label="Hspa12a" id="1124">
    <att type="string" name="canonicalName" value="Hspa12a"/>
    <att type="string" name="Gene" value="73442"/>
    <att type="string" name="Symbol" value="Hspa12a"/>
    <att type="integer" name="DEGREE" value="47"/>
    <graphics type="CIRCLE" x="207.2678724187075" y="382.4371534574901"/>
  </node>
  <node label="Ptges3l" id="1125">
    <att type="string" name="canonicalName" value="Ptges3l"/>
    <att type="string" name="Gene" value="73635"/>
    <att type="string" name="Symbol" value="Ptges3l"/>
    <att type="integer" name="DEGREE" value="2"/>
    <graphics type="CIRCLE" x="411.74490865822" y="290.1781216600074"/>
  </node>
  <node label="Thoc3" id="1126">
    <att type="string" name="canonicalName" value="Thoc3"/>
    <att type="string" name="Gene" value="73666"/>
    <att type="string" name="Symbol" value="Thoc3"/>
    <att type="integer" name="DEGREE" value="9"/>
    <graphics type="CIRCLE" x="256.36823830232447" y="204.67719746556492"/>
  </node>
  <node label="Cimip5" id="1127">
    <att type="string" name="canonicalName" value="Cimip5"/>
    <att type="string" name="Gene" value="73667"/>
    <att type="string" name="Symbol" value="Cimip5"/>
    <att type="integer" name="DEGREE" value="1"/>
    <graphics type="CIRCLE" x="432.1210246099209" y="393.0954856447313"/>
  </node>
  <node label="Wdr75" id="1128">
    <att type="string" name="canonicalName" value="Wdr75"/>
    <att type="string" name="Gene" value="73674"/>
    <att type="string" name="Symbol" value="Wdr75"/>
    <att type="integer" name="DEGREE" value="31"/>
    <graphics type="CIRCLE" x="226.8001105899842" y="234.13471555801794"/>
  </node>
  <node label="Bloc1s2" id="1129">
    <att type="string" name="canonicalName" value="Bloc1s2"/>
    <att type="string" name="Gene" value="73689"/>
    <att type="string" name="Symbol" value="Bloc1s2"/>
    <att type="integer" name="DEGREE" value="13"/>
    <graphics type="CIRCLE" x="198.28549756918954" y="320.79457831546256"/>
  </node>
  <node label="Ndufaf7" id="1130">
    <att type="string" name="canonicalName" value="Ndufaf7"/>
    <att type="string" name="Gene" value="73694"/>
    <att type="string" name="Symbol" value="Ndufaf7"/>
    <att type="integer" name="DEGREE" value="9"/>
    <graphics type="CIRCLE" x="336.82527419173886" y="340.74171860175306"/>
  </node>
  <node label="Cst6" id="1131">
    <att type="string" name="canonicalName" value="Cst6"/>
    <att type="string" name="Gene" value="73720"/>
    <att type="string" name="Symbol" value="Cst6"/>
    <att type="integer" name="DEGREE" value="14"/>
    <graphics type="CIRCLE" x="184.28209922147906" y="391.96448634357984"/>
  </node>
  <node label="Haus7" id="1132">
    <att type="string" name="canonicalName" value="Haus7"/>
    <att type="string" name="Gene" value="73738"/>
    <att type="string" name="Symbol" value="Haus7"/>
    <att type="integer" name="DEGREE" value="19"/>
    <graphics type="CIRCLE" x="325.4326311941021" y="445.47233423654615"/>
  </node>
  <node label="Dcaf4" id="1133">
    <att type="string" name="canonicalName" value="Dcaf4"/>
    <att type="string" name="Gene" value="73828"/>
    <att type="string" name="Symbol" value="Dcaf4"/>
    <att type="integer" name="DEGREE" value="9"/>
    <graphics type="CIRCLE" x="183.0987173496811" y="173.44312585625175"/>
  </node>
  <node label="Atp6v1d" id="1134">
    <att type="string" name="canonicalName" value="Atp6v1d"/>
    <att type="string" name="Gene" value="73834"/>
    <att type="string" name="Symbol" value="Atp6v1d"/>
    <att type="integer" name="DEGREE" value="18"/>
    <graphics type="CIRCLE" x="445.45382935863194" y="195.78468287183372"/>
  </node>
  <node label="Herc3" id="1135">
    <att type="string" name="canonicalName" value="Herc3"/>
    <att type="string" name="Gene" value="73998"/>
    <att type="string" name="Symbol" value="Herc3"/>
    <att type="integer" name="DEGREE" value="1"/>
    <graphics type="CIRCLE" x="235.07730650403164" y="287.81072675383695"/>
  </node>
  <node label="Dnm1l" id="1136">
    <att type="string" name="canonicalName" value="Dnm1l"/>
    <att type="string" name="Gene" value="74006"/>
    <att type="string" name="Symbol" value="Dnm1l"/>
    <att type="integer" name="DEGREE" value="17"/>
    <graphics type="CIRCLE" x="331.52956571202856" y="256.5154723183674"/>
  </node>
  <node label="Traf3ip1" id="1137">
    <att type="string" name="canonicalName" value="Traf3ip1"/>
    <att type="string" name="Gene" value="74019"/>
    <att type="string" name="Symbol" value="Traf3ip1"/>
    <att type="integer" name="DEGREE" value="17"/>
    <graphics type="CIRCLE" x="336.4119602634359" y="334.39710795847964"/>
  </node>
  <node label="Glyr1" id="1138">
    <att type="string" name="canonicalName" value="Glyr1"/>
    <att type="string" name="Gene" value="74022"/>
    <att type="string" name="Symbol" value="Glyr1"/>
    <att type="integer" name="DEGREE" value="22"/>
    <graphics type="CIRCLE" x="411.6291942162228" y="153.08365507274488"/>
  </node>
  <node label="Pex26" id="1139">
    <att type="string" name="canonicalName" value="Pex26"/>
    <att type="string" name="Gene" value="74043"/>
    <att type="string" name="Symbol" value="Pex26"/>
    <att type="integer" name="DEGREE" value="5"/>
    <graphics type="CIRCLE" x="322.9991381400257" y="232.12590324404982"/>
  </node>
  <node label="Grip1" id="1140">
    <att type="string" name="canonicalName" value="Grip1"/>
    <att type="string" name="Gene" value="74053"/>
    <att type="string" name="Symbol" value="Grip1"/>
    <att type="integer" name="DEGREE" value="6"/>
    <graphics type="CIRCLE" x="316.20464846520827" y="195.75880617254404"/>
  </node>
  <node label="Tjap1" id="1141">
    <att type="string" name="canonicalName" value="Tjap1"/>
    <att type="string" name="Gene" value="74094"/>
    <att type="string" name="Symbol" value="Tjap1"/>
    <att type="integer" name="DEGREE" value="25"/>
    <graphics type="CIRCLE" x="234.57201300878353" y="193.37845982961437"/>
  </node>
  <node label="Gga2" id="1142">
    <att type="string" name="canonicalName" value="Gga2"/>
    <att type="string" name="Gene" value="74105"/>
    <att type="string" name="Symbol" value="Gga2"/>
    <att type="integer" name="DEGREE" value="3"/>
    <graphics type="CIRCLE" x="224.90299147675663" y="366.41586140946663"/>
  </node>
  <node label="Crot" id="1143">
    <att type="string" name="canonicalName" value="Crot"/>
    <att type="string" name="Gene" value="74114"/>
    <att type="string" name="Symbol" value="Crot"/>
    <att type="integer" name="DEGREE" value="5"/>
    <graphics type="CIRCLE" x="414.1275300423483" y="341.6230140130517"/>
  </node>
  <node label="Actr3" id="1144">
    <att type="string" name="canonicalName" value="Actr3"/>
    <att type="string" name="Gene" value="74117"/>
    <att type="string" name="Symbol" value="Actr3"/>
    <att type="integer" name="DEGREE" value="27"/>
    <graphics type="CIRCLE" x="406.15192511124286" y="313.87282615154925"/>
  </node>
  <node label="Krt80" id="1145">
    <att type="string" name="canonicalName" value="Krt80"/>
    <att type="string" name="Gene" value="74127"/>
    <att type="string" name="Symbol" value="Krt80"/>
    <att type="integer" name="DEGREE" value="1"/>
    <graphics type="CIRCLE" x="264.31714132679724" y="156.81010261466324"/>
  </node>
  <node label="Nudt9" id="1146">
    <att type="string" name="canonicalName" value="Nudt9"/>
    <att type="string" name="Gene" value="74167"/>
    <att type="string" name="Symbol" value="Nudt9"/>
    <att type="integer" name="DEGREE" value="1"/>
    <graphics type="CIRCLE" x="196.11520648995892" y="181.75161192230195"/>
  </node>
  <node label="Cep97" id="1147">
    <att type="string" name="canonicalName" value="Cep97"/>
    <att type="string" name="Gene" value="74201"/>
    <att type="string" name="Symbol" value="Cep97"/>
    <att type="integer" name="DEGREE" value="30"/>
    <graphics type="CIRCLE" x="217.21694953161102" y="366.18385117080726"/>
  </node>
  <node label="Isca2" id="1148">
    <att type="string" name="canonicalName" value="Isca2"/>
    <att type="string" name="Gene" value="74316"/>
    <att type="string" name="Symbol" value="Isca2"/>
    <att type="integer" name="DEGREE" value="3"/>
    <graphics type="CIRCLE" x="283.3934527385826" y="183.57740404336155"/>
  </node>
  <node label="Hopx" id="1149">
    <att type="string" name="canonicalName" value="Hopx"/>
    <att type="string" name="Gene" value="74318"/>
    <att type="string" name="Symbol" value="Hopx"/>
    <att type="integer" name="DEGREE" value="1"/>
    <graphics type="CIRCLE" x="374.1692197095689" y="262.0287212860502"/>
  </node>
  <node label="Crtc2" id="1150">
    <att type="string" name="canonicalName" value="Crtc2"/>
    <att type="string" name="Gene" value="74343"/>
    <att type="string" name="Symbol" value="Crtc2"/>
    <att type="integer" name="DEGREE" value="8"/>
    <graphics type="CIRCLE" x="308.7035904571914" y="371.7976979187314"/>
  </node>
  <node label="Matcap1" id="1151">
    <att type="string" name="canonicalName" value="Matcap1"/>
    <att type="string" name="Gene" value="74356"/>
    <att type="string" name="Symbol" value="Matcap1"/>
    <att type="integer" name="DEGREE" value="1"/>
    <graphics type="CIRCLE" x="159.95877000374418" y="246.49465286493495"/>
  </node>
  <node label="Gcc1" id="1152">
    <att type="string" name="canonicalName" value="Gcc1"/>
    <att type="string" name="Gene" value="74375"/>
    <att type="string" name="Symbol" value="Gcc1"/>
    <att type="integer" name="DEGREE" value="48"/>
    <graphics type="CIRCLE" x="409.30458902761774" y="352.1516430918864"/>
  </node>
  <node label="Rmi1" id="1153">
    <att type="string" name="canonicalName" value="Rmi1"/>
    <att type="string" name="Gene" value="74386"/>
    <att type="string" name="Symbol" value="Rmi1"/>
    <att type="integer" name="DEGREE" value="7"/>
    <graphics type="CIRCLE" x="211.2560786805942" y="255.15818617093663"/>
  </node>
  <node label="Dpp8" id="1154">
    <att type="string" name="canonicalName" value="Dpp8"/>
    <att type="string" name="Gene" value="74388"/>
    <att type="string" name="Symbol" value="Dpp8"/>
    <att type="integer" name="DEGREE" value="2"/>
    <graphics type="CIRCLE" x="425.3280958755496" y="287.90991232738054"/>
  </node>
  <node label="Odad4" id="1155">
    <att type="string" name="canonicalName" value="Odad4"/>
    <att type="string" name="Gene" value="74407"/>
    <att type="string" name="Symbol" value="Odad4"/>
    <att type="integer" name="DEGREE" value="20"/>
    <graphics type="CIRCLE" x="402.2027207877478" y="442.7697032544143"/>
  </node>
  <node label="Polr3c" id="1156">
    <att type="string" name="canonicalName" value="Polr3c"/>
    <att type="string" name="Gene" value="74414"/>
    <att type="string" name="Symbol" value="Polr3c"/>
    <att type="integer" name="DEGREE" value="35"/>
    <graphics type="CIRCLE" x="429.90249063230516" y="421.03257587913254"/>
  </node>
  <node label="Eaf1" id="1157">
    <att type="string" name="canonicalName" value="Eaf1"/>
    <att type="string" name="Gene" value="74427"/>
    <att type="string" name="Symbol" value="Eaf1"/>
    <att type="integer" name="DEGREE" value="10"/>
    <graphics type="CIRCLE" x="334.51974751072623" y="215.61931784307018"/>
  </node>
  <node label="Sgms2" id="1158">
    <att type="string" name="canonicalName" value="Sgms2"/>
    <att type="string" name="Gene" value="74442"/>
    <att type="string" name="Symbol" value="Sgms2"/>
    <att type="integer" name="DEGREE" value="4"/>
    <graphics type="CIRCLE" x="414.2451683697503" y="221.8717388630758"/>
  </node>
  <node label="Cep72" id="1159">
    <att type="string" name="canonicalName" value="Cep72"/>
    <att type="string" name="Gene" value="74470"/>
    <att type="string" name="Symbol" value="Cep72"/>
    <att type="integer" name="DEGREE" value="3"/>
    <graphics type="CIRCLE" x="393.79142864344317" y="421.4089603504142"/>
  </node>
  <node label="Osbpl10" id="1160">
    <att type="string" name="canonicalName" value="Osbpl10"/>
    <att type="string" name="Gene" value="74486"/>
    <att type="string" name="Symbol" value="Osbpl10"/>
    <att type="integer" name="DEGREE" value="3"/>
    <graphics type="CIRCLE" x="166.489484774505" y="167.10510014961704"/>
  </node>
  <node label="Cyp2j9" id="1161">
    <att type="string" name="canonicalName" value="Cyp2j9"/>
    <att type="string" name="Gene" value="74519"/>
    <att type="string" name="Symbol" value="Cyp2j9"/>
    <att type="integer" name="DEGREE" value="7"/>
    <graphics type="CIRCLE" x="347.1302144177146" y="165.5935514802713"/>
  </node>
  <node label="Pck2" id="1162">
    <att type="string" name="canonicalName" value="Pck2"/>
    <att type="string" name="Gene" value="74551"/>
    <att type="string" name="Symbol" value="Pck2"/>
    <att type="integer" name="DEGREE" value="11"/>
    <graphics type="CIRCLE" x="185.97658655502988" y="375.8656704561662"/>
  </node>
  <node label="Abcb8" id="1163">
    <att type="string" name="canonicalName" value="Abcb8"/>
    <att type="string" name="Gene" value="74610"/>
    <att type="string" name="Symbol" value="Abcb8"/>
    <att type="integer" name="DEGREE" value="6"/>
    <graphics type="CIRCLE" x="410.84141492820845" y="326.97126368744546"/>
  </node>
  <node label="Shpk" id="1164">
    <att type="string" name="canonicalName" value="Shpk"/>
    <att type="string" name="Gene" value="74637"/>
    <att type="string" name="Symbol" value="Shpk"/>
    <att type="integer" name="DEGREE" value="8"/>
    <graphics type="CIRCLE" x="194.9277515205433" y="383.4283837765209"/>
  </node>
  <node label="Snx16" id="1165">
    <att type="string" name="canonicalName" value="Snx16"/>
    <att type="string" name="Gene" value="74718"/>
    <att type="string" name="Symbol" value="Snx16"/>
    <att type="integer" name="DEGREE" value="1"/>
    <graphics type="CIRCLE" x="192.88413200263994" y="338.2831804293766"/>
  </node>
  <node label="Ddit4" id="1166">
    <att type="string" name="canonicalName" value="Ddit4"/>
    <att type="string" name="Gene" value="74747"/>
    <att type="string" name="Symbol" value="Ddit4"/>
    <att type="integer" name="DEGREE" value="2"/>
    <graphics type="CIRCLE" x="213.06247177035627" y="262.7253872882418"/>
  </node>
  <node label="Klc4" id="1167">
    <att type="string" name="canonicalName" value="Klc4"/>
    <att type="string" name="Gene" value="74764"/>
    <att type="string" name="Symbol" value="Klc4"/>
    <att type="integer" name="DEGREE" value="38"/>
    <graphics type="CIRCLE" x="348.597031194131" y="373.69694083137676"/>
  </node>
  <node label="Yipf2" id="1168">
    <att type="string" name="canonicalName" value="Yipf2"/>
    <att type="string" name="Gene" value="74766"/>
    <att type="string" name="Symbol" value="Yipf2"/>
    <att type="integer" name="DEGREE" value="2"/>
    <graphics type="CIRCLE" x="274.71681220254135" y="285.78573281820115"/>
  </node>
  <node label="Ppa2" id="1169">
    <att type="string" name="canonicalName" value="Ppa2"/>
    <att type="string" name="Gene" value="74776"/>
    <att type="string" name="Symbol" value="Ppa2"/>
    <att type="integer" name="DEGREE" value="8"/>
    <graphics type="CIRCLE" x="281.5651236111081" y="446.9058421619746"/>
  </node>
  <node label="Usp38" id="1170">
    <att type="string" name="canonicalName" value="Usp38"/>
    <att type="string" name="Gene" value="74841"/>
    <att type="string" name="Symbol" value="Usp38"/>
    <att type="integer" name="DEGREE" value="9"/>
    <graphics type="CIRCLE" x="378.9762134295189" y="277.6989835542368"/>
  </node>
  <node label="Mindy1" id="1171">
    <att type="string" name="canonicalName" value="Mindy1"/>
    <att type="string" name="Gene" value="75007"/>
    <att type="string" name="Symbol" value="Mindy1"/>
    <att type="integer" name="DEGREE" value="3"/>
    <graphics type="CIRCLE" x="385.49047997467665" y="374.7980768469008"/>
  </node>
  <node label="Cfap210" id="1172">
    <att type="string" name="canonicalName" value="Cfap210"/>
    <att type="string" name="Gene" value="75051"/>
    <att type="string" name="Symbol" value="Cfap210"/>
    <att type="integer" name="DEGREE" value="14"/>
    <graphics type="CIRCLE" x="190.98711537448287" y="363.26245460931966"/>
  </node>
  <node label="Pelp1" id="1173">
    <att type="string" name="canonicalName" value="Pelp1"/>
    <att type="string" name="Gene" value="75273"/>
    <att type="string" name="Symbol" value="Pelp1"/>
    <att type="integer" name="DEGREE" value="42"/>
    <graphics type="CIRCLE" x="388.1444456025365" y="362.5032183461893"/>
  </node>
  <node label="Cep43" id="1174">
    <att type="string" name="canonicalName" value="Cep43"/>
    <att type="string" name="Gene" value="75296"/>
    <att type="string" name="Symbol" value="Cep43"/>
    <att type="integer" name="DEGREE" value="7"/>
    <graphics type="CIRCLE" x="167.8862290406282" y="225.2410728202775"/>
  </node>
  <node label="Arhgap12" id="1175">
    <att type="string" name="canonicalName" value="Arhgap12"/>
    <att type="string" name="Gene" value="75415"/>
    <att type="string" name="Symbol" value="Arhgap12"/>
    <att type="integer" name="DEGREE" value="10"/>
    <graphics type="CIRCLE" x="278.6761066825592" y="431.99962567914076"/>
  </node>
  <node label="Nop14" id="1176">
    <att type="string" name="canonicalName" value="Nop14"/>
    <att type="string" name="Gene" value="75416"/>
    <att type="string" name="Symbol" value="Nop14"/>
    <att type="integer" name="DEGREE" value="47"/>
    <graphics type="CIRCLE" x="401.5086472380907" y="392.1670805850423"/>
  </node>
  <node label="Secisbp2" id="1177">
    <att type="string" name="canonicalName" value="Secisbp2"/>
    <att type="string" name="Gene" value="75420"/>
    <att type="string" name="Symbol" value="Secisbp2"/>
    <att type="integer" name="DEGREE" value="27"/>
    <graphics type="CIRCLE" x="382.59352911090184" y="308.6034245883819"/>
  </node>
  <node label="Anapc15" id="1178">
    <att type="string" name="canonicalName" value="Anapc15"/>
    <att type="string" name="Gene" value="75430"/>
    <att type="string" name="Symbol" value="Anapc15"/>
    <att type="integer" name="DEGREE" value="22"/>
    <graphics type="CIRCLE" x="191.14439785925435" y="295.16380853656585"/>
  </node>
  <node label="Phpt1" id="1179">
    <att type="string" name="canonicalName" value="Phpt1"/>
    <att type="string" name="Gene" value="75454"/>
    <att type="string" name="Symbol" value="Phpt1"/>
    <att type="integer" name="DEGREE" value="1"/>
    <graphics type="CIRCLE" x="195.15083998335916" y="239.6674584248986"/>
  </node>
  <node label="Iqcf5" id="1180">
    <att type="string" name="canonicalName" value="Iqcf5"/>
    <att type="string" name="Gene" value="75470"/>
    <att type="string" name="Symbol" value="Iqcf5"/>
    <att type="integer" name="DEGREE" value="1"/>
    <graphics type="CIRCLE" x="448.62164123760687" y="266.23526683944687"/>
  </node>
  <node label="Oplah" id="1181">
    <att type="string" name="canonicalName" value="Oplah"/>
    <att type="string" name="Gene" value="75475"/>
    <att type="string" name="Symbol" value="Oplah"/>
    <att type="integer" name="DEGREE" value="3"/>
    <graphics type="CIRCLE" x="347.2967916879179" y="258.88690109209136"/>
  </node>
  <node label="Gpx6" id="1182">
    <att type="string" name="canonicalName" value="Gpx6"/>
    <att type="string" name="Gene" value="75512"/>
    <att type="string" name="Symbol" value="Gpx6"/>
    <att type="integer" name="DEGREE" value="11"/>
    <graphics type="CIRCLE" x="248.6116567814937" y="220.12553780270946"/>
  </node>
  <node label="Nhej1" id="1183">
    <att type="string" name="canonicalName" value="Nhej1"/>
    <att type="string" name="Gene" value="75570"/>
    <att type="string" name="Symbol" value="Nhej1"/>
    <att type="integer" name="DEGREE" value="16"/>
    <graphics type="CIRCLE" x="311.2187469077798" y="353.26803130180474"/>
  </node>
  <node label="Wnk2" id="1184">
    <att type="string" name="canonicalName" value="Wnk2"/>
    <att type="string" name="Gene" value="75607"/>
    <att type="string" name="Symbol" value="Wnk2"/>
    <att type="integer" name="DEGREE" value="1"/>
    <graphics type="CIRCLE" x="220.01667663555935" y="367.40272962140284"/>
  </node>
  <node label="Fastkd2" id="1185">
    <att type="string" name="canonicalName" value="Fastkd2"/>
    <att type="string" name="Gene" value="75619"/>
    <att type="string" name="Symbol" value="Fastkd2"/>
    <att type="integer" name="DEGREE" value="4"/>
    <graphics type="CIRCLE" x="214.36513113528372" y="237.1635728927061"/>
  </node>
  <node label="Kxd1" id="1186">
    <att type="string" name="canonicalName" value="Kxd1"/>
    <att type="string" name="Gene" value="75620"/>
    <att type="string" name="Symbol" value="Kxd1"/>
    <att type="integer" name="DEGREE" value="26"/>
    <graphics type="CIRCLE" x="417.74871990392177" y="247.74671257555613"/>
  </node>
  <node label="Tex30" id="1187">
    <att type="string" name="canonicalName" value="Tex30"/>
    <att type="string" name="Gene" value="75623"/>
    <att type="string" name="Symbol" value="Tex30"/>
    <att type="integer" name="DEGREE" value="2"/>
    <graphics type="CIRCLE" x="413.5135122676478" y="231.71397927233988"/>
  </node>
  <node label="Mageh1" id="1188">
    <att type="string" name="canonicalName" value="Mageh1"/>
    <att type="string" name="Gene" value="75625"/>
    <att type="string" name="Symbol" value="Mageh1"/>
    <att type="integer" name="DEGREE" value="2"/>
    <graphics type="CIRCLE" x="311.5712431106176" y="303.44154546676975"/>
  </node>
  <node label="Vsig10l" id="1189">
    <att type="string" name="canonicalName" value="Vsig10l"/>
    <att type="string" name="Gene" value="75690"/>
    <att type="string" name="Symbol" value="Vsig10l"/>
    <att type="integer" name="DEGREE" value="1"/>
    <graphics type="CIRCLE" x="320.10058693383" y="214.43698337450928"/>
  </node>
  <node label="Eif4b" id="1190">
    <att type="string" name="canonicalName" value="Eif4b"/>
    <att type="string" name="Gene" value="75705"/>
    <att type="string" name="Symbol" value="Eif4b"/>
    <att type="integer" name="DEGREE" value="48"/>
    <graphics type="CIRCLE" x="218.4164700603904" y="445.8891881166909"/>
  </node>
  <node label="Amotl1" id="1191">
    <att type="string" name="canonicalName" value="Amotl1"/>
    <att type="string" name="Gene" value="75723"/>
    <att type="string" name="Symbol" value="Amotl1"/>
    <att type="integer" name="DEGREE" value="32"/>
    <graphics type="CIRCLE" x="200.880686642118" y="441.7086991586584"/>
  </node>
  <node label="Brsk2" id="1192">
    <att type="string" name="canonicalName" value="Brsk2"/>
    <att type="string" name="Gene" value="75770"/>
    <att type="string" name="Symbol" value="Brsk2"/>
    <att type="integer" name="DEGREE" value="13"/>
    <graphics type="CIRCLE" x="437.50052486863746" y="206.40131700460844"/>
  </node>
  <node label="Rnf139" id="1193">
    <att type="string" name="canonicalName" value="Rnf139"/>
    <att type="string" name="Gene" value="75841"/>
    <att type="string" name="Symbol" value="Rnf139"/>
    <att type="integer" name="DEGREE" value="5"/>
    <graphics type="CIRCLE" x="190.0359423320992" y="353.33888950031724"/>
  </node>
  <node label="Zfp821" id="1194">
    <att type="string" name="canonicalName" value="Zfp821"/>
    <att type="string" name="Gene" value="75871"/>
    <att type="string" name="Symbol" value="Zfp821"/>
    <att type="integer" name="DEGREE" value="1"/>
    <graphics type="CIRCLE" x="193.04367443449098" y="222.55446714642932"/>
  </node>
  <node label="Dcp1a" id="1195">
    <att type="string" name="canonicalName" value="Dcp1a"/>
    <att type="string" name="Gene" value="75901"/>
    <att type="string" name="Symbol" value="Dcp1a"/>
    <att type="integer" name="DEGREE" value="41"/>
    <graphics type="CIRCLE" x="304.2719875950686" y="368.9640108575748"/>
  </node>
  <node label="Slain2" id="1196">
    <att type="string" name="canonicalName" value="Slain2"/>
    <att type="string" name="Gene" value="75991"/>
    <att type="string" name="Symbol" value="Slain2"/>
    <att type="integer" name="DEGREE" value="29"/>
    <graphics type="CIRCLE" x="310.0997098639733" y="432.21459304174607"/>
  </node>
  <node label="Oga" id="1197">
    <att type="string" name="canonicalName" value="Oga"/>
    <att type="string" name="Gene" value="76055"/>
    <att type="string" name="Symbol" value="Oga"/>
    <att type="integer" name="DEGREE" value="3"/>
    <graphics type="CIRCLE" x="309.518420652665" y="378.10950640345357"/>
  </node>
  <node label="Rapgef2" id="1198">
    <att type="string" name="canonicalName" value="Rapgef2"/>
    <att type="string" name="Gene" value="76089"/>
    <att type="string" name="Symbol" value="Rapgef2"/>
    <att type="integer" name="DEGREE" value="8"/>
    <graphics type="CIRCLE" x="204.84689420595632" y="240.55723505824295"/>
  </node>
  <node label="Abca6" id="1199">
    <att type="string" name="canonicalName" value="Abca6"/>
    <att type="string" name="Gene" value="76184"/>
    <att type="string" name="Symbol" value="Abca6"/>
    <att type="integer" name="DEGREE" value="5"/>
    <graphics type="CIRCLE" x="375.6430043076025" y="171.42310556988508"/>
  </node>
  <node label="Stard3nl" id="1200">
    <att type="string" name="canonicalName" value="Stard3nl"/>
    <att type="string" name="Gene" value="76205"/>
    <att type="string" name="Symbol" value="Stard3nl"/>
    <att type="integer" name="DEGREE" value="2"/>
    <graphics type="CIRCLE" x="338.69533107300646" y="162.41663332305336"/>
  </node>
  <node label="Dnttip1" id="1201">
    <att type="string" name="canonicalName" value="Dnttip1"/>
    <att type="string" name="Gene" value="76233"/>
    <att type="string" name="Symbol" value="Dnttip1"/>
    <att type="integer" name="DEGREE" value="2"/>
    <graphics type="CIRCLE" x="376.4737188849665" y="179.85307761961406"/>
  </node>
  <node label="Fads1" id="1202">
    <att type="string" name="canonicalName" value="Fads1"/>
    <att type="string" name="Gene" value="76267"/>
    <att type="string" name="Symbol" value="Fads1"/>
    <att type="integer" name="DEGREE" value="2"/>
    <graphics type="CIRCLE" x="176.83284721410516" y="236.08805069475392"/>
  </node>
  <node label="Erp44" id="1203">
    <att type="string" name="canonicalName" value="Erp44"/>
    <att type="string" name="Gene" value="76299"/>
    <att type="string" name="Symbol" value="Erp44"/>
    <att type="integer" name="DEGREE" value="11"/>
    <graphics type="CIRCLE" x="204.59466899872353" y="255.04921030959972"/>
  </node>
  <node label="Cog2" id="1204">
    <att type="string" name="canonicalName" value="Cog2"/>
    <att type="string" name="Gene" value="76332"/>
    <att type="string" name="Symbol" value="Cog2"/>
    <att type="integer" name="DEGREE" value="12"/>
    <graphics type="CIRCLE" x="341.7196174138968" y="263.92110916225"/>
  </node>
  <node label="Cep112" id="1205">
    <att type="string" name="canonicalName" value="Cep112"/>
    <att type="string" name="Gene" value="76380"/>
    <att type="string" name="Symbol" value="Cep112"/>
    <att type="integer" name="DEGREE" value="6"/>
    <graphics type="CIRCLE" x="263.74966974593883" y="343.4716566181296"/>
  </node>
  <node label="Abcc3" id="1206">
    <att type="string" name="canonicalName" value="Abcc3"/>
    <att type="string" name="Gene" value="76408"/>
    <att type="string" name="Symbol" value="Abcc3"/>
    <att type="integer" name="DEGREE" value="7"/>
    <graphics type="CIRCLE" x="344.66313522229586" y="288.9062133718039"/>
  </node>
  <node label="Prss23" id="1207">
    <att type="string" name="canonicalName" value="Prss23"/>
    <att type="string" name="Gene" value="76453"/>
    <att type="string" name="Symbol" value="Prss23"/>
    <att type="integer" name="DEGREE" value="1"/>
    <graphics type="CIRCLE" x="254.2427968577232" y="416.4670948191637"/>
  </node>
  <node label="Clasp2" id="1208">
    <att type="string" name="canonicalName" value="Clasp2"/>
    <att type="string" name="Gene" value="76499"/>
    <att type="string" name="Symbol" value="Clasp2"/>
    <att type="integer" name="DEGREE" value="8"/>
    <graphics type="CIRCLE" x="399.87065425295737" y="262.8975521992084"/>
  </node>
  <node label="Il34" id="1209">
    <att type="string" name="canonicalName" value="Il34"/>
    <att type="string" name="Gene" value="76527"/>
    <att type="string" name="Symbol" value="Il34"/>
    <att type="integer" name="DEGREE" value="2"/>
    <graphics type="CIRCLE" x="323.2308394230611" y="335.02534701008085"/>
  </node>
  <node label="Arfrp1" id="1210">
    <att type="string" name="canonicalName" value="Arfrp1"/>
    <att type="string" name="Gene" value="76688"/>
    <att type="string" name="Symbol" value="Arfrp1"/>
    <att type="integer" name="DEGREE" value="9"/>
    <graphics type="CIRCLE" x="196.8126238265142" y="403.45592985277415"/>
  </node>
  <node label="Cpb1" id="1211">
    <att type="string" name="canonicalName" value="Cpb1"/>
    <att type="string" name="Gene" value="76703"/>
    <att type="string" name="Symbol" value="Cpb1"/>
    <att type="integer" name="DEGREE" value="1"/>
    <graphics type="CIRCLE" x="236.8352037025096" y="331.05509213543576"/>
  </node>
  <node label="Cluap1" id="1212">
    <att type="string" name="canonicalName" value="Cluap1"/>
    <att type="string" name="Gene" value="76779"/>
    <att type="string" name="Symbol" value="Cluap1"/>
    <att type="integer" name="DEGREE" value="17"/>
    <graphics type="CIRCLE" x="267.5022991113591" y="388.1108704620266"/>
  </node>
  <node label="Mtif2" id="1213">
    <att type="string" name="canonicalName" value="Mtif2"/>
    <att type="string" name="Gene" value="76784"/>
    <att type="string" name="Symbol" value="Mtif2"/>
    <att type="integer" name="DEGREE" value="76"/>
    <graphics type="CIRCLE" x="190.86119382017782" y="319.2267639255206"/>
  </node>
  <node label="Ppfia3" id="1214">
    <att type="string" name="canonicalName" value="Ppfia3"/>
    <att type="string" name="Gene" value="76787"/>
    <att type="string" name="Symbol" value="Ppfia3"/>
    <att type="integer" name="DEGREE" value="8"/>
    <graphics type="CIRCLE" x="369.59029668432424" y="261.57374481632934"/>
  </node>
  <node label="Usp42" id="1215">
    <att type="string" name="canonicalName" value="Usp42"/>
    <att type="string" name="Gene" value="76800"/>
    <att type="string" name="Symbol" value="Usp42"/>
    <att type="integer" name="DEGREE" value="1"/>
    <graphics type="CIRCLE" x="275.83150269314314" y="288.24111217101927"/>
  </node>
  <node label="Kdm4c" id="1216">
    <att type="string" name="canonicalName" value="Kdm4c"/>
    <att type="string" name="Gene" value="76804"/>
    <att type="string" name="Symbol" value="Kdm4c"/>
    <att type="integer" name="DEGREE" value="4"/>
    <graphics type="CIRCLE" x="312.4358782395766" y="422.4075990864457"/>
  </node>
  <node label="Armc6" id="1217">
    <att type="string" name="canonicalName" value="Armc6"/>
    <att type="string" name="Gene" value="76813"/>
    <att type="string" name="Symbol" value="Armc6"/>
    <att type="integer" name="DEGREE" value="1"/>
    <graphics type="CIRCLE" x="402.09009806715216" y="301.92016050661897"/>
  </node>
  <node label="Sdccag8" id="1218">
    <att type="string" name="canonicalName" value="Sdccag8"/>
    <att type="string" name="Gene" value="76816"/>
    <att type="string" name="Symbol" value="Sdccag8"/>
    <att type="integer" name="DEGREE" value="3"/>
    <graphics type="CIRCLE" x="322.88974472672396" y="167.79775246241695"/>
  </node>
  <node label="Dcun1d5" id="1219">
    <att type="string" name="canonicalName" value="Dcun1d5"/>
    <att type="string" name="Gene" value="76863"/>
    <att type="string" name="Symbol" value="Dcun1d5"/>
    <att type="integer" name="DEGREE" value="15"/>
    <graphics type="CIRCLE" x="263.8852051228115" y="329.4652435061419"/>
  </node>
  <node label="Mettl15" id="1220">
    <att type="string" name="canonicalName" value="Mettl15"/>
    <att type="string" name="Gene" value="76894"/>
    <att type="string" name="Symbol" value="Mettl15"/>
    <att type="integer" name="DEGREE" value="11"/>
    <graphics type="CIRCLE" x="276.17690419754" y="324.60628043572154"/>
  </node>
  <node label="2510039O18Rik" id="1221">
    <att type="string" name="canonicalName" value="2510039O18Rik"/>
    <att type="string" name="Gene" value="77034"/>
    <att type="string" name="Symbol" value="2510039O18Rik"/>
    <att type="integer" name="DEGREE" value="3"/>
    <graphics type="CIRCLE" x="300.87069112286076" y="360.7139093782484"/>
  </node>
  <node label="Ston1" id="1222">
    <att type="string" name="canonicalName" value="Ston1"/>
    <att type="string" name="Gene" value="77057"/>
    <att type="string" name="Symbol" value="Ston1"/>
    <att type="integer" name="DEGREE" value="5"/>
    <graphics type="CIRCLE" x="343.6742821006394" y="333.79391620142724"/>
  </node>
  <node label="Ankrd11" id="1223">
    <att type="string" name="canonicalName" value="Ankrd11"/>
    <att type="string" name="Gene" value="77087"/>
    <att type="string" name="Symbol" value="Ankrd11"/>
    <att type="integer" name="DEGREE" value="5"/>
    <graphics type="CIRCLE" x="213.1528941384788" y="204.4207751498906"/>
  </node>
  <node label="Tanc2" id="1224">
    <att type="string" name="canonicalName" value="Tanc2"/>
    <att type="string" name="Gene" value="77097"/>
    <att type="string" name="Symbol" value="Tanc2"/>
    <att type="integer" name="DEGREE" value="6"/>
    <graphics type="CIRCLE" x="337.3137834276294" y="342.0054396178572"/>
  </node>
  <node label="Klhl2" id="1225">
    <att type="string" name="canonicalName" value="Klhl2"/>
    <att type="string" name="Gene" value="77113"/>
    <att type="string" name="Symbol" value="Klhl2"/>
    <att type="integer" name="DEGREE" value="17"/>
    <graphics type="CIRCLE" x="208.52295559786603" y="350.59869043282697"/>
  </node>
  <node label="Yif1b" id="1226">
    <att type="string" name="canonicalName" value="Yif1b"/>
    <att type="string" name="Gene" value="77254"/>
    <att type="string" name="Symbol" value="Yif1b"/>
    <att type="integer" name="DEGREE" value="2"/>
    <graphics type="CIRCLE" x="290.7792152470527" y="185.47358309642786"/>
  </node>
  <node label="Ankrd55" id="1227">
    <att type="string" name="canonicalName" value="Ankrd55"/>
    <att type="string" name="Gene" value="77318"/>
    <att type="string" name="Symbol" value="Ankrd55"/>
    <att type="integer" name="DEGREE" value="5"/>
    <graphics type="CIRCLE" x="270.23856715138834" y="398.16888142374876"/>
  </node>
  <node label="Anks1b" id="1228">
    <att type="string" name="canonicalName" value="Anks1b"/>
    <att type="string" name="Gene" value="77531"/>
    <att type="string" name="Symbol" value="Anks1b"/>
    <att type="integer" name="DEGREE" value="23"/>
    <graphics type="CIRCLE" x="200.103209473523" y="292.1232630238147"/>
  </node>
  <node label="Mboat7" id="1229">
    <att type="string" name="canonicalName" value="Mboat7"/>
    <att type="string" name="Gene" value="77582"/>
    <att type="string" name="Symbol" value="Mboat7"/>
    <att type="integer" name="DEGREE" value="2"/>
    <graphics type="CIRCLE" x="256.8584176942784" y="330.68526088671706"/>
  </node>
  <node label="Ddx10" id="1230">
    <att type="string" name="canonicalName" value="Ddx10"/>
    <att type="string" name="Gene" value="77591"/>
    <att type="string" name="Symbol" value="Ddx10"/>
    <att type="integer" name="DEGREE" value="51"/>
    <graphics type="CIRCLE" x="259.95692653786296" y="263.94427428195553"/>
  </node>
  <node label="H2az2" id="1231">
    <att type="string" name="canonicalName" value="H2az2"/>
    <att type="string" name="Gene" value="77605"/>
    <att type="string" name="Symbol" value="H2az2"/>
    <att type="integer" name="DEGREE" value="56"/>
    <graphics type="CIRCLE" x="266.316559407282" y="261.5851691599031"/>
  </node>
  <node label="Snapc3" id="1232">
    <att type="string" name="canonicalName" value="Snapc3"/>
    <att type="string" name="Gene" value="77634"/>
    <att type="string" name="Symbol" value="Snapc3"/>
    <att type="integer" name="DEGREE" value="15"/>
    <graphics type="CIRCLE" x="437.1861731158174" y="241.58203923783236"/>
  </node>
  <node label="Trat1" id="1233">
    <att type="string" name="canonicalName" value="Trat1"/>
    <att type="string" name="Gene" value="77647"/>
    <att type="string" name="Symbol" value="Trat1"/>
    <att type="integer" name="DEGREE" value="2"/>
    <graphics type="CIRCLE" x="272.2997276606805" y="441.69644282438634"/>
  </node>
  <node label="Bora" id="1234">
    <att type="string" name="canonicalName" value="Bora"/>
    <att type="string" name="Gene" value="77744"/>
    <att type="string" name="Symbol" value="Bora"/>
    <att type="integer" name="DEGREE" value="19"/>
    <graphics type="CIRCLE" x="367.00555865894495" y="194.23038118677613"/>
  </node>
  <node label="Ermn" id="1235">
    <att type="string" name="canonicalName" value="Ermn"/>
    <att type="string" name="Gene" value="77767"/>
    <att type="string" name="Symbol" value="Ermn"/>
    <att type="integer" name="DEGREE" value="28"/>
    <graphics type="CIRCLE" x="273.68335265319195" y="398.2785900840507"/>
  </node>
  <node label="Rpgrip1" id="1236">
    <att type="string" name="canonicalName" value="Rpgrip1"/>
    <att type="string" name="Gene" value="77945"/>
    <att type="string" name="Symbol" value="Rpgrip1"/>
    <att type="integer" name="DEGREE" value="4"/>
    <graphics type="CIRCLE" x="178.18696292382404" y="318.9610289128323"/>
  </node>
  <node label="Sbf1" id="1237">
    <att type="string" name="canonicalName" value="Sbf1"/>
    <att type="string" name="Gene" value="77980"/>
    <att type="string" name="Symbol" value="Sbf1"/>
    <att type="integer" name="DEGREE" value="1"/>
    <graphics type="CIRCLE" x="254.9906659474176" y="178.901098811324"/>
  </node>
  <node label="Ascc3" id="1238">
    <att type="string" name="canonicalName" value="Ascc3"/>
    <att type="string" name="Gene" value="77987"/>
    <att type="string" name="Symbol" value="Ascc3"/>
    <att type="integer" name="DEGREE" value="51"/>
    <graphics type="CIRCLE" x="390.0553010046208" y="201.8965693202715"/>
  </node>
  <node label="Map7d2" id="1239">
    <att type="string" name="canonicalName" value="Map7d2"/>
    <att type="string" name="Gene" value="78283"/>
    <att type="string" name="Symbol" value="Map7d2"/>
    <att type="integer" name="DEGREE" value="2"/>
    <graphics type="CIRCLE" x="165.36695411780707" y="354.6511195594786"/>
  </node>
  <node label="Gpr108" id="1240">
    <att type="string" name="canonicalName" value="Gpr108"/>
    <att type="string" name="Gene" value="78308"/>
    <att type="string" name="Symbol" value="Gpr108"/>
    <att type="integer" name="DEGREE" value="1"/>
    <graphics type="CIRCLE" x="247.88423459004593" y="381.89493325818216"/>
  </node>
  <node label="Asb8" id="1241">
    <att type="string" name="canonicalName" value="Asb8"/>
    <att type="string" name="Gene" value="78541"/>
    <att type="string" name="Symbol" value="Asb8"/>
    <att type="integer" name="DEGREE" value="9"/>
    <graphics type="CIRCLE" x="202.94299733467236" y="240.61272354831743"/>
  </node>
  <node label="Ncapd3" id="1242">
    <att type="string" name="canonicalName" value="Ncapd3"/>
    <att type="string" name="Gene" value="78658"/>
    <att type="string" name="Symbol" value="Ncapd3"/>
    <att type="integer" name="DEGREE" value="3"/>
    <graphics type="CIRCLE" x="404.07694907843586" y="362.6217852243715"/>
  </node>
  <node label="Pus7" id="1243">
    <att type="string" name="canonicalName" value="Pus7"/>
    <att type="string" name="Gene" value="78697"/>
    <att type="string" name="Symbol" value="Pus7"/>
    <att type="integer" name="DEGREE" value="19"/>
    <graphics type="CIRCLE" x="431.76126745834813" y="249.62494008587865"/>
  </node>
  <node label="Ndor1" id="1244">
    <att type="string" name="canonicalName" value="Ndor1"/>
    <att type="string" name="Gene" value="78797"/>
    <att type="string" name="Symbol" value="Ndor1"/>
    <att type="integer" name="DEGREE" value="2"/>
    <graphics type="CIRCLE" x="373.4646754525902" y="442.1438011771996"/>
  </node>
  <node label="Desi2" id="1245">
    <att type="string" name="canonicalName" value="Desi2"/>
    <att type="string" name="Gene" value="78825"/>
    <att type="string" name="Symbol" value="Desi2"/>
    <att type="integer" name="DEGREE" value="7"/>
    <graphics type="CIRCLE" x="374.26434786352996" y="213.33814541861477"/>
  </node>
  <node label="Sfi1" id="1246">
    <att type="string" name="canonicalName" value="Sfi1"/>
    <att type="string" name="Gene" value="78887"/>
    <att type="string" name="Symbol" value="Sfi1"/>
    <att type="integer" name="DEGREE" value="7"/>
    <graphics type="CIRCLE" x="256.0909393270404" y="240.4069522233606"/>
  </node>
  <node label="Nadsyn1" id="1247">
    <att type="string" name="canonicalName" value="Nadsyn1"/>
    <att type="string" name="Gene" value="78914"/>
    <att type="string" name="Symbol" value="Nadsyn1"/>
    <att type="integer" name="DEGREE" value="1"/>
    <graphics type="CIRCLE" x="238.5798782297992" y="267.2013617396907"/>
  </node>
  <node label="Mrps34" id="1248">
    <att type="string" name="canonicalName" value="Mrps34"/>
    <att type="string" name="Gene" value="79044"/>
    <att type="string" name="Symbol" value="Mrps34"/>
    <att type="integer" name="DEGREE" value="46"/>
    <graphics type="CIRCLE" x="189.83398748404142" y="401.2662533082322"/>
  </node>
  <node label="Parp9" id="1249">
    <att type="string" name="canonicalName" value="Parp9"/>
    <att type="string" name="Gene" value="80285"/>
    <att type="string" name="Symbol" value="Parp9"/>
    <att type="integer" name="DEGREE" value="1"/>
    <graphics type="CIRCLE" x="268.1293258369104" y="405.5802340541311"/>
  </node>
  <node label="Tusc3" id="1250">
    <att type="string" name="canonicalName" value="Tusc3"/>
    <att type="string" name="Gene" value="80286"/>
    <att type="string" name="Symbol" value="Tusc3"/>
    <att type="integer" name="DEGREE" value="4"/>
    <graphics type="CIRCLE" x="378.6007866607125" y="212.6893036352323"/>
  </node>
  <node label="Apobec3" id="1251">
    <att type="string" name="canonicalName" value="Apobec3"/>
    <att type="string" name="Gene" value="80287"/>
    <att type="string" name="Symbol" value="Apobec3"/>
    <att type="integer" name="DEGREE" value="19"/>
    <graphics type="CIRCLE" x="334.6465402441024" y="413.29484726898494"/>
  </node>
  <node label="Med8" id="1252">
    <att type="string" name="canonicalName" value="Med8"/>
    <att type="string" name="Gene" value="80509"/>
    <att type="string" name="Symbol" value="Med8"/>
    <att type="integer" name="DEGREE" value="19"/>
    <graphics type="CIRCLE" x="276.4698373346589" y="213.0410769132904"/>
  </node>
  <node label="Wwox" id="1253">
    <att type="string" name="canonicalName" value="Wwox"/>
    <att type="string" name="Gene" value="80707"/>
    <att type="string" name="Symbol" value="Wwox"/>
    <att type="integer" name="DEGREE" value="9"/>
    <graphics type="CIRCLE" x="332.683788734336" y="442.9779701875293"/>
  </node>
  <node label="Fam20c" id="1254">
    <att type="string" name="canonicalName" value="Fam20c"/>
    <att type="string" name="Gene" value="80752"/>
    <att type="string" name="Symbol" value="Fam20c"/>
    <att type="integer" name="DEGREE" value="7"/>
    <graphics type="CIRCLE" x="384.9512704186509" y="160.4216169644341"/>
  </node>
  <node label="Maged2" id="1255">
    <att type="string" name="canonicalName" value="Maged2"/>
    <att type="string" name="Gene" value="80884"/>
    <att type="string" name="Symbol" value="Maged2"/>
    <att type="integer" name="DEGREE" value="6"/>
    <graphics type="CIRCLE" x="215.52924471893309" y="390.3266737232994"/>
  </node>
  <node label="Tlnrd1" id="1256">
    <att type="string" name="canonicalName" value="Tlnrd1"/>
    <att type="string" name="Gene" value="80889"/>
    <att type="string" name="Symbol" value="Tlnrd1"/>
    <att type="integer" name="DEGREE" value="1"/>
    <graphics type="CIRCLE" x="247.67580586725705" y="448.21190941740923"/>
  </node>
  <node label="Trim2" id="1257">
    <att type="string" name="canonicalName" value="Trim2"/>
    <att type="string" name="Gene" value="80890"/>
    <att type="string" name="Symbol" value="Trim2"/>
    <att type="integer" name="DEGREE" value="2"/>
    <graphics type="CIRCLE" x="361.79181089265285" y="241.78347348915062"/>
  </node>
  <node label="Tmprss5" id="1258">
    <att type="string" name="canonicalName" value="Tmprss5"/>
    <att type="string" name="Gene" value="80893"/>
    <att type="string" name="Symbol" value="Tmprss5"/>
    <att type="integer" name="DEGREE" value="1"/>
    <graphics type="CIRCLE" x="308.87354063002033" y="317.42047862224337"/>
  </node>
  <node label="Dtx3" id="1259">
    <att type="string" name="canonicalName" value="Dtx3"/>
    <att type="string" name="Gene" value="80904"/>
    <att type="string" name="Symbol" value="Dtx3"/>
    <att type="integer" name="DEGREE" value="2"/>
    <graphics type="CIRCLE" x="415.34061370429896" y="438.00906634912104"/>
  </node>
  <node label="Uck2" id="1260">
    <att type="string" name="canonicalName" value="Uck2"/>
    <att type="string" name="Gene" value="80914"/>
    <att type="string" name="Symbol" value="Uck2"/>
    <att type="integer" name="DEGREE" value="13"/>
    <graphics type="CIRCLE" x="301.97226173469505" y="387.1894304787911"/>
  </node>
  <node label="Ankrd17" id="1261">
    <att type="string" name="canonicalName" value="Ankrd17"/>
    <att type="string" name="Gene" value="81702"/>
    <att type="string" name="Symbol" value="Ankrd17"/>
    <att type="integer" name="DEGREE" value="4"/>
    <graphics type="CIRCLE" x="299.57294085835645" y="220.43663295391724"/>
  </node>
  <node label="Sf3b1" id="1262">
    <att type="string" name="canonicalName" value="Sf3b1"/>
    <att type="string" name="Gene" value="81898"/>
    <att type="string" name="Symbol" value="Sf3b1"/>
    <att type="integer" name="DEGREE" value="74"/>
    <graphics type="CIRCLE" x="397.29630091655645" y="168.20316866492016"/>
  </node>
  <node label="Lamtor2" id="1263">
    <att type="string" name="canonicalName" value="Lamtor2"/>
    <att type="string" name="Gene" value="83409"/>
    <att type="string" name="Symbol" value="Lamtor2"/>
    <att type="integer" name="DEGREE" value="21"/>
    <graphics type="CIRCLE" x="326.74954914584293" y="291.67234324815894"/>
  </node>
  <node label="Ngrn" id="1264">
    <att type="string" name="canonicalName" value="Ngrn"/>
    <att type="string" name="Gene" value="83485"/>
    <att type="string" name="Symbol" value="Ngrn"/>
    <att type="integer" name="DEGREE" value="1"/>
    <graphics type="CIRCLE" x="205.8882474020965" y="313.8736309856416"/>
  </node>
  <node label="Rbm5" id="1265">
    <att type="string" name="canonicalName" value="Rbm5"/>
    <att type="string" name="Gene" value="83486"/>
    <att type="string" name="Symbol" value="Rbm5"/>
    <att type="integer" name="DEGREE" value="14"/>
    <graphics type="CIRCLE" x="369.6663898478797" y="255.55361465155335"/>
  </node>
  <node label="Pde4dip" id="1266">
    <att type="string" name="canonicalName" value="Pde4dip"/>
    <att type="string" name="Gene" value="83679"/>
    <att type="string" name="Symbol" value="Pde4dip"/>
    <att type="integer" name="DEGREE" value="6"/>
    <graphics type="CIRCLE" x="446.3194158167423" y="181.40827166665667"/>
  </node>
  <node label="Dpp7" id="1267">
    <att type="string" name="canonicalName" value="Dpp7"/>
    <att type="string" name="Gene" value="83768"/>
    <att type="string" name="Symbol" value="Dpp7"/>
    <att type="integer" name="DEGREE" value="5"/>
    <graphics type="CIRCLE" x="218.64017992726275" y="208.9487857101283"/>
  </node>
  <node label="Trps1" id="1268">
    <att type="string" name="canonicalName" value="Trps1"/>
    <att type="string" name="Gene" value="83925"/>
    <att type="string" name="Symbol" value="Trps1"/>
    <att type="integer" name="DEGREE" value="2"/>
    <graphics type="CIRCLE" x="191.3145982505322" y="296.4614213260278"/>
  </node>
  <node label="Hycc1" id="1269">
    <att type="string" name="canonicalName" value="Hycc1"/>
    <att type="string" name="Gene" value="84652"/>
    <att type="string" name="Symbol" value="Hycc1"/>
    <att type="integer" name="DEGREE" value="2"/>
    <graphics type="CIRCLE" x="319.64859617441346" y="360.4628769383937"/>
  </node>
  <node label="Snurf" id="1270">
    <att type="string" name="canonicalName" value="Snurf"/>
    <att type="string" name="Gene" value="84704"/>
    <att type="string" name="Symbol" value="Snurf"/>
    <att type="integer" name="DEGREE" value="5"/>
    <graphics type="CIRCLE" x="427.74775667615256" y="320.06901061783697"/>
  </node>
  <node label="Glce" id="1271">
    <att type="string" name="canonicalName" value="Glce"/>
    <att type="string" name="Gene" value="93683"/>
    <att type="string" name="Symbol" value="Glce"/>
    <att type="integer" name="DEGREE" value="2"/>
    <graphics type="CIRCLE" x="205.68526084937565" y="196.6749193768897"/>
  </node>
  <node label="Csnk1a1" id="1272">
    <att type="string" name="canonicalName" value="Csnk1a1"/>
    <att type="string" name="Gene" value="93687"/>
    <att type="string" name="Symbol" value="Csnk1a1"/>
    <att type="integer" name="DEGREE" value="36"/>
    <graphics type="CIRCLE" x="156.18667201681734" y="399.4917806883617"/>
  </node>
  <node label="Echs1" id="1273">
    <att type="string" name="canonicalName" value="Echs1"/>
    <att type="string" name="Gene" value="93747"/>
    <att type="string" name="Symbol" value="Echs1"/>
    <att type="integer" name="DEGREE" value="44"/>
    <graphics type="CIRCLE" x="389.0957851959223" y="154.99280914656174"/>
  </node>
  <node label="Immp2l" id="1274">
    <att type="string" name="canonicalName" value="Immp2l"/>
    <att type="string" name="Gene" value="93757"/>
    <att type="string" name="Symbol" value="Immp2l"/>
    <att type="integer" name="DEGREE" value="2"/>
    <graphics type="CIRCLE" x="304.3790278726576" y="294.68767801666"/>
  </node>
  <node label="Pnck" id="1275">
    <att type="string" name="canonicalName" value="Pnck"/>
    <att type="string" name="Gene" value="93843"/>
    <att type="string" name="Symbol" value="Pnck"/>
    <att type="integer" name="DEGREE" value="4"/>
    <graphics type="CIRCLE" x="239.99534695938343" y="231.25063670673012"/>
  </node>
  <node label="Mrpl16" id="1276">
    <att type="string" name="canonicalName" value="Mrpl16"/>
    <att type="string" name="Gene" value="94063"/>
    <att type="string" name="Symbol" value="Mrpl16"/>
    <att type="integer" name="DEGREE" value="113"/>
    <graphics type="CIRCLE" x="324.73782464651623" y="177.51970307512684"/>
  </node>
  <node label="Mrpl27" id="1277">
    <att type="string" name="canonicalName" value="Mrpl27"/>
    <att type="string" name="Gene" value="94064"/>
    <att type="string" name="Symbol" value="Mrpl27"/>
    <att type="integer" name="DEGREE" value="91"/>
    <graphics type="CIRCLE" x="404.20923910959846" y="263.94460468332386"/>
  </node>
  <node label="Mrpl43" id="1278">
    <att type="string" name="canonicalName" value="Mrpl43"/>
    <att type="string" name="Gene" value="94067"/>
    <att type="string" name="Symbol" value="Mrpl43"/>
    <att type="integer" name="DEGREE" value="85"/>
    <graphics type="CIRCLE" x="207.51990974690042" y="367.88430116690074"/>
  </node>
  <node label="Trim11" id="1279">
    <att type="string" name="canonicalName" value="Trim11"/>
    <att type="string" name="Gene" value="94091"/>
    <att type="string" name="Symbol" value="Trim11"/>
    <att type="integer" name="DEGREE" value="2"/>
    <graphics type="CIRCLE" x="205.4211297147921" y="405.5091617390457"/>
  </node>
  <node label="Adarb2" id="1280">
    <att type="string" name="canonicalName" value="Adarb2"/>
    <att type="string" name="Gene" value="94191"/>
    <att type="string" name="Symbol" value="Adarb2"/>
    <att type="integer" name="DEGREE" value="1"/>
    <graphics type="CIRCLE" x="288.30378576382634" y="315.00663741057326"/>
  </node>
  <node label="C1galt1" id="1281">
    <att type="string" name="canonicalName" value="C1galt1"/>
    <att type="string" name="Gene" value="94192"/>
    <att type="string" name="Symbol" value="C1galt1"/>
    <att type="integer" name="DEGREE" value="4"/>
    <graphics type="CIRCLE" x="353.74749865167803" y="447.65411572864036"/>
  </node>
  <node label="Slc4a10" id="1282">
    <att type="string" name="canonicalName" value="Slc4a10"/>
    <att type="string" name="Gene" value="94229"/>
    <att type="string" name="Symbol" value="Slc4a10"/>
    <att type="integer" name="DEGREE" value="1"/>
    <graphics type="CIRCLE" x="402.21714986547545" y="420.30963820350723"/>
  </node>
  <node label="Prcc" id="1283">
    <att type="string" name="canonicalName" value="Prcc"/>
    <att type="string" name="Gene" value="94315"/>
    <att type="string" name="Symbol" value="Prcc"/>
    <att type="integer" name="DEGREE" value="6"/>
    <graphics type="CIRCLE" x="167.68009587612215" y="260.57318670949167"/>
  </node>
  <node label="Tmem62" id="1284">
    <att type="string" name="canonicalName" value="Tmem62"/>
    <att type="string" name="Gene" value="96957"/>
    <att type="string" name="Symbol" value="Tmem62"/>
    <att type="integer" name="DEGREE" value="3"/>
    <graphics type="CIRCLE" x="210.32698467962877" y="322.61832021812745"/>
  </node>
  <node label="Nmd3" id="1285">
    <att type="string" name="canonicalName" value="Nmd3"/>
    <att type="string" name="Gene" value="97112"/>
    <att type="string" name="Symbol" value="Nmd3"/>
    <att type="integer" name="DEGREE" value="33"/>
    <graphics type="CIRCLE" x="252.4818864078209" y="244.62308059109898"/>
  </node>
  <node label="Nhsl3" id="1286">
    <att type="string" name="canonicalName" value="Nhsl3"/>
    <att type="string" name="Gene" value="97130"/>
    <att type="string" name="Symbol" value="Nhsl3"/>
    <att type="integer" name="DEGREE" value="8"/>
    <graphics type="CIRCLE" x="281.30908192662645" y="412.73519269187864"/>
  </node>
  <node label="Cog8" id="1287">
    <att type="string" name="canonicalName" value="Cog8"/>
    <att type="string" name="Gene" value="97484"/>
    <att type="string" name="Symbol" value="Cog8"/>
    <att type="integer" name="DEGREE" value="15"/>
    <graphics type="CIRCLE" x="206.170748711583" y="158.38006330472763"/>
  </node>
  <node label="Sh3bp4" id="1288">
    <att type="string" name="canonicalName" value="Sh3bp4"/>
    <att type="string" name="Gene" value="98402"/>
    <att type="string" name="Symbol" value="Sh3bp4"/>
    <att type="integer" name="DEGREE" value="8"/>
    <graphics type="CIRCLE" x="272.77788794412675" y="329.28698008199376"/>
  </node>
  <node label="AI597479" id="1289">
    <att type="string" name="canonicalName" value="AI597479"/>
    <att type="string" name="Gene" value="98404"/>
    <att type="string" name="Symbol" value="AI597479"/>
    <att type="integer" name="DEGREE" value="29"/>
    <graphics type="CIRCLE" x="316.8675207286292" y="372.51071813485635"/>
  </node>
  <node label="Cnih4" id="1290">
    <att type="string" name="canonicalName" value="Cnih4"/>
    <att type="string" name="Gene" value="98417"/>
    <att type="string" name="Symbol" value="Cnih4"/>
    <att type="integer" name="DEGREE" value="2"/>
    <graphics type="CIRCLE" x="171.76946131842993" y="371.23387624034376"/>
  </node>
  <node label="Trmt1l" id="1291">
    <att type="string" name="canonicalName" value="Trmt1l"/>
    <att type="string" name="Gene" value="98685"/>
    <att type="string" name="Symbol" value="Trmt1l"/>
    <att type="integer" name="DEGREE" value="1"/>
    <graphics type="CIRCLE" x="417.00669998356204" y="318.1337910078455"/>
  </node>
  <node label="Rabif" id="1292">
    <att type="string" name="canonicalName" value="Rabif"/>
    <att type="string" name="Gene" value="98710"/>
    <att type="string" name="Symbol" value="Rabif"/>
    <att type="integer" name="DEGREE" value="7"/>
    <graphics type="CIRCLE" x="154.78606876962598" y="264.90942495504055"/>
  </node>
  <node label="Obsl1" id="1293">
    <att type="string" name="canonicalName" value="Obsl1"/>
    <att type="string" name="Gene" value="98733"/>
    <att type="string" name="Symbol" value="Obsl1"/>
    <att type="integer" name="DEGREE" value="16"/>
    <graphics type="CIRCLE" x="443.6092506920954" y="312.1152980723823"/>
  </node>
  <node label="Ubac1" id="1294">
    <att type="string" name="canonicalName" value="Ubac1"/>
    <att type="string" name="Gene" value="98766"/>
    <att type="string" name="Symbol" value="Ubac1"/>
    <att type="integer" name="DEGREE" value="1"/>
    <graphics type="CIRCLE" x="337.9838538711766" y="176.23501613043504"/>
  </node>
  <node label="Usp6nl" id="1295">
    <att type="string" name="canonicalName" value="Usp6nl"/>
    <att type="string" name="Gene" value="98910"/>
    <att type="string" name="Symbol" value="Usp6nl"/>
    <att type="integer" name="DEGREE" value="6"/>
    <graphics type="CIRCLE" x="439.11267302461914" y="397.9805156703245"/>
  </node>
  <node label="Mrps26" id="1296">
    <att type="string" name="canonicalName" value="Mrps26"/>
    <att type="string" name="Gene" value="99045"/>
    <att type="string" name="Symbol" value="Mrps26"/>
    <att type="integer" name="DEGREE" value="41"/>
    <graphics type="CIRCLE" x="404.32333429717966" y="438.69757681606467"/>
  </node>
  <node label="Cep152" id="1297">
    <att type="string" name="canonicalName" value="Cep152"/>
    <att type="string" name="Gene" value="99100"/>
    <att type="string" name="Symbol" value="Cep152"/>
    <att type="integer" name="DEGREE" value="50"/>
    <graphics type="CIRCLE" x="290.9454304114165" y="222.87787911258437"/>
  </node>
  <node label="Commd7" id="1298">
    <att type="string" name="canonicalName" value="Commd7"/>
    <att type="string" name="Gene" value="99311"/>
    <att type="string" name="Symbol" value="Commd7"/>
    <att type="integer" name="DEGREE" value="19"/>
    <graphics type="CIRCLE" x="309.2656613553994" y="423.8870283549935"/>
  </node>
  <node label="Dnttip2" id="1299">
    <att type="string" name="canonicalName" value="Dnttip2"/>
    <att type="string" name="Gene" value="99480"/>
    <att type="string" name="Symbol" value="Dnttip2"/>
    <att type="integer" name="DEGREE" value="28"/>
    <graphics type="CIRCLE" x="223.2149843870704" y="248.61774433428252"/>
  </node>
  <node label="Cept1" id="1300">
    <att type="string" name="canonicalName" value="Cept1"/>
    <att type="string" name="Gene" value="99712"/>
    <att type="string" name="Symbol" value="Cept1"/>
    <att type="integer" name="DEGREE" value="8"/>
    <graphics type="CIRCLE" x="271.5650779503975" y="298.4439837959378"/>
  </node>
  <node label="Taf13" id="1301">
    <att type="string" name="canonicalName" value="Taf13"/>
    <att type="string" name="Gene" value="99730"/>
    <att type="string" name="Symbol" value="Taf13"/>
    <att type="integer" name="DEGREE" value="31"/>
    <graphics type="CIRCLE" x="244.3914175742607" y="434.67982295486433"/>
  </node>
  <node label="Tdrd7" id="1302">
    <att type="string" name="canonicalName" value="Tdrd7"/>
    <att type="string" name="Gene" value="100121"/>
    <att type="string" name="Symbol" value="Tdrd7"/>
    <att type="integer" name="DEGREE" value="2"/>
    <graphics type="CIRCLE" x="415.2668562665175" y="233.4238388839404"/>
  </node>
  <node label="Zfp518b" id="1303">
    <att type="string" name="canonicalName" value="Zfp518b"/>
    <att type="string" name="Gene" value="100515"/>
    <att type="string" name="Symbol" value="Zfp518b"/>
    <att type="integer" name="DEGREE" value="1"/>
    <graphics type="CIRCLE" x="418.1959476236967" y="279.05441927325984"/>
  </node>
  <node label="Noc4l" id="1304">
    <att type="string" name="canonicalName" value="Noc4l"/>
    <att type="string" name="Gene" value="100608"/>
    <att type="string" name="Symbol" value="Noc4l"/>
    <att type="integer" name="DEGREE" value="42"/>
    <graphics type="CIRCLE" x="400.7537732366586" y="187.3550426841406"/>
  </node>
  <node label="N4bp2l1" id="1305">
    <att type="string" name="canonicalName" value="N4bp2l1"/>
    <att type="string" name="Gene" value="100637"/>
    <att type="string" name="Symbol" value="N4bp2l1"/>
    <att type="integer" name="DEGREE" value="13"/>
    <graphics type="CIRCLE" x="398.2128096316645" y="348.3971023477157"/>
  </node>
  <node label="Trrap" id="1306">
    <att type="string" name="canonicalName" value="Trrap"/>
    <att type="string" name="Gene" value="100683"/>
    <att type="string" name="Symbol" value="Trrap"/>
    <att type="integer" name="DEGREE" value="63"/>
    <graphics type="CIRCLE" x="362.6779544091832" y="356.93087420471215"/>
  </node>
  <node label="Tent2" id="1307">
    <att type="string" name="canonicalName" value="Tent2"/>
    <att type="string" name="Gene" value="100715"/>
    <att type="string" name="Symbol" value="Tent2"/>
    <att type="integer" name="DEGREE" value="2"/>
    <graphics type="CIRCLE" x="354.0672191310017" y="364.1031728915323"/>
  </node>
  <node label="Itfg2" id="1308">
    <att type="string" name="canonicalName" value="Itfg2"/>
    <att type="string" name="Gene" value="101142"/>
    <att type="string" name="Symbol" value="Itfg2"/>
    <att type="integer" name="DEGREE" value="9"/>
    <graphics type="CIRCLE" x="334.0630726243412" y="429.35102170854094"/>
  </node>
  <node label="Tada3" id="1309">
    <att type="string" name="canonicalName" value="Tada3"/>
    <att type="string" name="Gene" value="101206"/>
    <att type="string" name="Symbol" value="Tada3"/>
    <att type="integer" name="DEGREE" value="39"/>
    <graphics type="CIRCLE" x="203.03434517814918" y="216.89135117533564"/>
  </node>
  <node label="Wdr91" id="1310">
    <att type="string" name="canonicalName" value="Wdr91"/>
    <att type="string" name="Gene" value="101240"/>
    <att type="string" name="Symbol" value="Wdr91"/>
    <att type="integer" name="DEGREE" value="4"/>
    <graphics type="CIRCLE" x="182.6106423275353" y="381.2025136827327"/>
  </node>
  <node label="Wtip" id="1311">
    <att type="string" name="canonicalName" value="Wtip"/>
    <att type="string" name="Gene" value="101543"/>
    <att type="string" name="Symbol" value="Wtip"/>
    <att type="integer" name="DEGREE" value="15"/>
    <graphics type="CIRCLE" x="163.9887759787451" y="420.18125345841503"/>
  </node>
  <node label="Psip1" id="1312">
    <att type="string" name="canonicalName" value="Psip1"/>
    <att type="string" name="Gene" value="101739"/>
    <att type="string" name="Symbol" value="Psip1"/>
    <att type="integer" name="DEGREE" value="6"/>
    <graphics type="CIRCLE" x="262.4045373606361" y="404.66168939700276"/>
  </node>
  <node label="Unc45a" id="1313">
    <att type="string" name="canonicalName" value="Unc45a"/>
    <att type="string" name="Gene" value="101869"/>
    <att type="string" name="Symbol" value="Unc45a"/>
    <att type="integer" name="DEGREE" value="5"/>
    <graphics type="CIRCLE" x="371.2387770677356" y="333.90160597140516"/>
  </node>
  <node label="Exoc8" id="1314">
    <att type="string" name="canonicalName" value="Exoc8"/>
    <att type="string" name="Gene" value="102058"/>
    <att type="string" name="Symbol" value="Exoc8"/>
    <att type="integer" name="DEGREE" value="11"/>
    <graphics type="CIRCLE" x="300.52851634601495" y="367.5906484831319"/>
  </node>
  <node label="Gadd45gip1" id="1315">
    <att type="string" name="canonicalName" value="Gadd45gip1"/>
    <att type="string" name="Gene" value="102060"/>
    <att type="string" name="Symbol" value="Gadd45gip1"/>
    <att type="integer" name="DEGREE" value="42"/>
    <graphics type="CIRCLE" x="352.0190195129144" y="309.5790568996657"/>
  </node>
  <node label="Dohh" id="1316">
    <att type="string" name="canonicalName" value="Dohh"/>
    <att type="string" name="Gene" value="102115"/>
    <att type="string" name="Symbol" value="Dohh"/>
    <att type="integer" name="DEGREE" value="4"/>
    <graphics type="CIRCLE" x="435.0330192316658" y="386.2996142803963"/>
  </node>
  <node label="Psme3ip1" id="1317">
    <att type="string" name="canonicalName" value="Psme3ip1"/>
    <att type="string" name="Gene" value="102122"/>
    <att type="string" name="Symbol" value="Psme3ip1"/>
    <att type="integer" name="DEGREE" value="14"/>
    <graphics type="CIRCLE" x="327.557645211508" y="365.4777464869097"/>
  </node>
  <node label="Prmt9" id="1318">
    <att type="string" name="canonicalName" value="Prmt9"/>
    <att type="string" name="Gene" value="102182"/>
    <att type="string" name="Symbol" value="Prmt9"/>
    <att type="integer" name="DEGREE" value="9"/>
    <graphics type="CIRCLE" x="280.10407855444686" y="345.4136751376344"/>
  </node>
  <node label="Snapc2" id="1319">
    <att type="string" name="canonicalName" value="Snapc2"/>
    <att type="string" name="Gene" value="102209"/>
    <att type="string" name="Symbol" value="Snapc2"/>
    <att type="integer" name="DEGREE" value="14"/>
    <graphics type="CIRCLE" x="310.7804024235477" y="357.90341450345375"/>
  </node>
  <node label="Hinfp" id="1320">
    <att type="string" name="canonicalName" value="Hinfp"/>
    <att type="string" name="Gene" value="102423"/>
    <att type="string" name="Symbol" value="Hinfp"/>
    <att type="integer" name="DEGREE" value="4"/>
    <graphics type="CIRCLE" x="235.59786333339866" y="241.83043161591814"/>
  </node>
  <node label="Acad11" id="1321">
    <att type="string" name="canonicalName" value="Acad11"/>
    <att type="string" name="Gene" value="102632"/>
    <att type="string" name="Symbol" value="Acad11"/>
    <att type="integer" name="DEGREE" value="7"/>
    <graphics type="CIRCLE" x="446.3604675318026" y="357.81075439165977"/>
  </node>
  <node label="Pan2" id="1322">
    <att type="string" name="canonicalName" value="Pan2"/>
    <att type="string" name="Gene" value="103135"/>
    <att type="string" name="Symbol" value="Pan2"/>
    <att type="integer" name="DEGREE" value="3"/>
    <graphics type="CIRCLE" x="408.5123035493145" y="272.8679131826586"/>
  </node>
  <node label="Fig4" id="1323">
    <att type="string" name="canonicalName" value="Fig4"/>
    <att type="string" name="Gene" value="103199"/>
    <att type="string" name="Symbol" value="Fig4"/>
    <att type="integer" name="DEGREE" value="1"/>
    <graphics type="CIRCLE" x="176.1305343989249" y="434.33404231225273"/>
  </node>
  <node label="Tbc1d10a" id="1324">
    <att type="string" name="canonicalName" value="Tbc1d10a"/>
    <att type="string" name="Gene" value="103724"/>
    <att type="string" name="Symbol" value="Tbc1d10a"/>
    <att type="integer" name="DEGREE" value="1"/>
    <graphics type="CIRCLE" x="205.73658388772128" y="296.42696955183186"/>
  </node>
  <node label="Tubg1" id="1325">
    <att type="string" name="canonicalName" value="Tubg1"/>
    <att type="string" name="Gene" value="103733"/>
    <att type="string" name="Symbol" value="Tubg1"/>
    <att type="integer" name="DEGREE" value="21"/>
    <graphics type="CIRCLE" x="379.5687263065864" y="237.4497585693008"/>
  </node>
  <node label="Gpc5" id="1326">
    <att type="string" name="canonicalName" value="Gpc5"/>
    <att type="string" name="Gene" value="103978"/>
    <att type="string" name="Symbol" value="Gpc5"/>
    <att type="integer" name="DEGREE" value="7"/>
    <graphics type="CIRCLE" x="168.48857073930003" y="377.0188162411194"/>
  </node>
  <node label="Sncb" id="1327">
    <att type="string" name="canonicalName" value="Sncb"/>
    <att type="string" name="Gene" value="104069"/>
    <att type="string" name="Symbol" value="Sncb"/>
    <att type="integer" name="DEGREE" value="1"/>
    <graphics type="CIRCLE" x="152.73092018719453" y="338.2374468547689"/>
  </node>
  <node label="Acly" id="1328">
    <att type="string" name="canonicalName" value="Acly"/>
    <att type="string" name="Gene" value="104112"/>
    <att type="string" name="Symbol" value="Acly"/>
    <att type="integer" name="DEGREE" value="16"/>
    <graphics type="CIRCLE" x="370.1573972166938" y="312.9933262659623"/>
  </node>
  <node label="Gldc" id="1329">
    <att type="string" name="canonicalName" value="Gldc"/>
    <att type="string" name="Gene" value="104174"/>
    <att type="string" name="Symbol" value="Gldc"/>
    <att type="integer" name="DEGREE" value="7"/>
    <graphics type="CIRCLE" x="449.65169189600016" y="337.4652827562163"/>
  </node>
  <node label="Rhoq" id="1330">
    <att type="string" name="canonicalName" value="Rhoq"/>
    <att type="string" name="Gene" value="104215"/>
    <att type="string" name="Symbol" value="Rhoq"/>
    <att type="integer" name="DEGREE" value="26"/>
    <graphics type="CIRCLE" x="361.12027726282054" y="307.614905034934"/>
  </node>
  <node label="Tsr1" id="1331">
    <att type="string" name="canonicalName" value="Tsr1"/>
    <att type="string" name="Gene" value="104662"/>
    <att type="string" name="Symbol" value="Tsr1"/>
    <att type="integer" name="DEGREE" value="31"/>
    <graphics type="CIRCLE" x="236.35459511311228" y="382.7985475778188"/>
  </node>
  <node label="Pik3r6" id="1332">
    <att type="string" name="canonicalName" value="Pik3r6"/>
    <att type="string" name="Gene" value="104709"/>
    <att type="string" name="Symbol" value="Pik3r6"/>
    <att type="integer" name="DEGREE" value="13"/>
    <graphics type="CIRCLE" x="449.9399849817886" y="224.51194340810179"/>
  </node>
  <node label="Ttc7b" id="1333">
    <att type="string" name="canonicalName" value="Ttc7b"/>
    <att type="string" name="Gene" value="104718"/>
    <att type="string" name="Symbol" value="Ttc7b"/>
    <att type="integer" name="DEGREE" value="2"/>
    <graphics type="CIRCLE" x="202.08397586012225" y="157.51558282920433"/>
  </node>
  <node label="Adi1" id="1334">
    <att type="string" name="canonicalName" value="Adi1"/>
    <att type="string" name="Gene" value="104923"/>
    <att type="string" name="Symbol" value="Adi1"/>
    <att type="integer" name="DEGREE" value="1"/>
    <graphics type="CIRCLE" x="406.1896366731378" y="382.53698782865166"/>
  </node>
  <node label="Rdh14" id="1335">
    <att type="string" name="canonicalName" value="Rdh14"/>
    <att type="string" name="Gene" value="105014"/>
    <att type="string" name="Symbol" value="Rdh14"/>
    <att type="integer" name="DEGREE" value="5"/>
    <graphics type="CIRCLE" x="342.3887109520249" y="345.2592340356463"/>
  </node>
  <node label="Akr1c18" id="1336">
    <att type="string" name="canonicalName" value="Akr1c18"/>
    <att type="string" name="Gene" value="105349"/>
    <att type="string" name="Symbol" value="Akr1c18"/>
    <att type="integer" name="DEGREE" value="1"/>
    <graphics type="CIRCLE" x="314.183446938167" y="351.62282843709716"/>
  </node>
  <node label="Dusp22" id="1337">
    <att type="string" name="canonicalName" value="Dusp22"/>
    <att type="string" name="Gene" value="105352"/>
    <att type="string" name="Symbol" value="Dusp22"/>
    <att type="integer" name="DEGREE" value="6"/>
    <graphics type="CIRCLE" x="357.9304910641324" y="171.1240626898829"/>
  </node>
  <node label="Utp15" id="1338">
    <att type="string" name="canonicalName" value="Utp15"/>
    <att type="string" name="Gene" value="105372"/>
    <att type="string" name="Symbol" value="Utp15"/>
    <att type="integer" name="DEGREE" value="31"/>
    <graphics type="CIRCLE" x="218.7462920166605" y="401.62818995567415"/>
  </node>
  <node label="Akr1c14" id="1339">
    <att type="string" name="canonicalName" value="Akr1c14"/>
    <att type="string" name="Gene" value="105387"/>
    <att type="string" name="Symbol" value="Akr1c14"/>
    <att type="integer" name="DEGREE" value="1"/>
    <graphics type="CIRCLE" x="368.4596713671595" y="241.02412830624286"/>
  </node>
  <node label="Mbnl2" id="1340">
    <att type="string" name="canonicalName" value="Mbnl2"/>
    <att type="string" name="Gene" value="105559"/>
    <att type="string" name="Symbol" value="Mbnl2"/>
    <att type="integer" name="DEGREE" value="1"/>
    <graphics type="CIRCLE" x="395.0634921402666" y="161.852882202865"/>
  </node>
  <node label="Dph3" id="1341">
    <att type="string" name="canonicalName" value="Dph3"/>
    <att type="string" name="Gene" value="105638"/>
    <att type="string" name="Symbol" value="Dph3"/>
    <att type="integer" name="DEGREE" value="4"/>
    <graphics type="CIRCLE" x="243.91263582725725" y="178.9996746817962"/>
  </node>
  <node label="Rcbtb2" id="1342">
    <att type="string" name="canonicalName" value="Rcbtb2"/>
    <att type="string" name="Gene" value="105670"/>
    <att type="string" name="Symbol" value="Rcbtb2"/>
    <att type="integer" name="DEGREE" value="6"/>
    <graphics type="CIRCLE" x="361.61660513135587" y="227.51792862253762"/>
  </node>
  <node label="Prkaa1" id="1343">
    <att type="string" name="canonicalName" value="Prkaa1"/>
    <att type="string" name="Gene" value="105787"/>
    <att type="string" name="Symbol" value="Prkaa1"/>
    <att type="integer" name="DEGREE" value="34"/>
    <graphics type="CIRCLE" x="153.48782836011134" y="442.0787532393704"/>
  </node>
  <node label="Txndc11" id="1344">
    <att type="string" name="canonicalName" value="Txndc11"/>
    <att type="string" name="Gene" value="106200"/>
    <att type="string" name="Symbol" value="Txndc11"/>
    <att type="integer" name="DEGREE" value="15"/>
    <graphics type="CIRCLE" x="371.7575982112067" y="359.89077281703726"/>
  </node>
  <node label="Osbpl11" id="1345">
    <att type="string" name="canonicalName" value="Osbpl11"/>
    <att type="string" name="Gene" value="106326"/>
    <att type="string" name="Symbol" value="Osbpl11"/>
    <att type="integer" name="DEGREE" value="8"/>
    <graphics type="CIRCLE" x="153.3050544589139" y="158.94179913380384"/>
  </node>
  <node label="Ppcs" id="1346">
    <att type="string" name="canonicalName" value="Ppcs"/>
    <att type="string" name="Gene" value="106564"/>
    <att type="string" name="Symbol" value="Ppcs"/>
    <att type="integer" name="DEGREE" value="2"/>
    <graphics type="CIRCLE" x="411.3001558142516" y="316.95292711403465"/>
  </node>
  <node label="Wdr90" id="1347">
    <att type="string" name="canonicalName" value="Wdr90"/>
    <att type="string" name="Gene" value="106618"/>
    <att type="string" name="Symbol" value="Wdr90"/>
    <att type="integer" name="DEGREE" value="155"/>
    <graphics type="CIRCLE" x="350.55141796417035" y="236.1488959929863"/>
  </node>
  <node label="Wdr74" id="1348">
    <att type="string" name="canonicalName" value="Wdr74"/>
    <att type="string" name="Gene" value="107071"/>
    <att type="string" name="Symbol" value="Wdr74"/>
    <att type="integer" name="DEGREE" value="45"/>
    <graphics type="CIRCLE" x="367.271034555446" y="379.21979448392926"/>
  </node>
  <node label="Vps37c" id="1349">
    <att type="string" name="canonicalName" value="Vps37c"/>
    <att type="string" name="Gene" value="107305"/>
    <att type="string" name="Symbol" value="Vps37c"/>
    <att type="integer" name="DEGREE" value="6"/>
    <graphics type="CIRCLE" x="289.3229681326874" y="289.89044718306724"/>
  </node>
  <node label="Tm9sf3" id="1350">
    <att type="string" name="canonicalName" value="Tm9sf3"/>
    <att type="string" name="Gene" value="107358"/>
    <att type="string" name="Symbol" value="Tm9sf3"/>
    <att type="integer" name="DEGREE" value="2"/>
    <graphics type="CIRCLE" x="403.949511605422" y="192.495593295607"/>
  </node>
  <node label="Lgr4" id="1351">
    <att type="string" name="canonicalName" value="Lgr4"/>
    <att type="string" name="Gene" value="107515"/>
    <att type="string" name="Symbol" value="Lgr4"/>
    <att type="integer" name="DEGREE" value="11"/>
    <graphics type="CIRCLE" x="404.163275822797" y="401.971500297337"/>
  </node>
  <node label="Ece2" id="1352">
    <att type="string" name="canonicalName" value="Ece2"/>
    <att type="string" name="Gene" value="107522"/>
    <att type="string" name="Symbol" value="Ece2"/>
    <att type="integer" name="DEGREE" value="1"/>
    <graphics type="CIRCLE" x="171.51579336597445" y="434.15184652177714"/>
  </node>
  <node label="Sf3b4" id="1353">
    <att type="string" name="canonicalName" value="Sf3b4"/>
    <att type="string" name="Gene" value="107701"/>
    <att type="string" name="Symbol" value="Sf3b4"/>
    <att type="integer" name="DEGREE" value="65"/>
    <graphics type="CIRCLE" x="243.4803287597105" y="448.13533496265876"/>
  </node>
  <node label="Rnh1" id="1354">
    <att type="string" name="canonicalName" value="Rnh1"/>
    <att type="string" name="Gene" value="107702"/>
    <att type="string" name="Symbol" value="Rnh1"/>
    <att type="integer" name="DEGREE" value="4"/>
    <graphics type="CIRCLE" x="384.54604572651294" y="275.11765345159597"/>
  </node>
  <node label="Slc12a6" id="1355">
    <att type="string" name="canonicalName" value="Slc12a6"/>
    <att type="string" name="Gene" value="107723"/>
    <att type="string" name="Symbol" value="Slc12a6"/>
    <att type="integer" name="DEGREE" value="3"/>
    <graphics type="CIRCLE" x="223.24007277588743" y="406.1308335549875"/>
  </node>
  <node label="Mrpl30" id="1356">
    <att type="string" name="canonicalName" value="Mrpl30"/>
    <att type="string" name="Gene" value="107734"/>
    <att type="string" name="Symbol" value="Mrpl30"/>
    <att type="integer" name="DEGREE" value="57"/>
    <graphics type="CIRCLE" x="439.8032713331189" y="429.182079425369"/>
  </node>
  <node label="Jmjd6" id="1357">
    <att type="string" name="canonicalName" value="Jmjd6"/>
    <att type="string" name="Gene" value="107817"/>
    <att type="string" name="Symbol" value="Jmjd6"/>
    <att type="integer" name="DEGREE" value="3"/>
    <graphics type="CIRCLE" x="257.3528960870952" y="184.20700834602297"/>
  </node>
  <node label="Thoc5" id="1358">
    <att type="string" name="canonicalName" value="Thoc5"/>
    <att type="string" name="Gene" value="107829"/>
    <att type="string" name="Symbol" value="Thoc5"/>
    <att type="integer" name="DEGREE" value="16"/>
    <graphics type="CIRCLE" x="167.19696706836396" y="304.52315708058586"/>
  </node>
  <node label="Chd4" id="1359">
    <att type="string" name="canonicalName" value="Chd4"/>
    <att type="string" name="Gene" value="107932"/>
    <att type="string" name="Symbol" value="Chd4"/>
    <att type="integer" name="DEGREE" value="32"/>
    <graphics type="CIRCLE" x="286.7533263237986" y="360.62984126454074"/>
  </node>
  <node label="Celsr3" id="1360">
    <att type="string" name="canonicalName" value="Celsr3"/>
    <att type="string" name="Gene" value="107934"/>
    <att type="string" name="Symbol" value="Celsr3"/>
    <att type="integer" name="DEGREE" value="1"/>
    <graphics type="CIRCLE" x="247.71561739671745" y="204.47104365531592"/>
  </node>
  <node label="Gtpbp6" id="1361">
    <att type="string" name="canonicalName" value="Gtpbp6"/>
    <att type="string" name="Gene" value="107999"/>
    <att type="string" name="Symbol" value="Gtpbp6"/>
    <att type="integer" name="DEGREE" value="33"/>
    <graphics type="CIRCLE" x="246.2772610185475" y="316.5122411405648"/>
  </node>
  <node label="Ap1s2" id="1362">
    <att type="string" name="canonicalName" value="Ap1s2"/>
    <att type="string" name="Gene" value="108012"/>
    <att type="string" name="Symbol" value="Ap1s2"/>
    <att type="integer" name="DEGREE" value="21"/>
    <graphics type="CIRCLE" x="377.33277174224486" y="359.31144977958"/>
  </node>
  <node label="Srsf9" id="1363">
    <att type="string" name="canonicalName" value="Srsf9"/>
    <att type="string" name="Gene" value="108014"/>
    <att type="string" name="Symbol" value="Srsf9"/>
    <att type="integer" name="DEGREE" value="52"/>
    <graphics type="CIRCLE" x="343.92389962436505" y="401.1637746255032"/>
  </node>
  <node label="Shmt2" id="1364">
    <att type="string" name="canonicalName" value="Shmt2"/>
    <att type="string" name="Gene" value="108037"/>
    <att type="string" name="Symbol" value="Shmt2"/>
    <att type="integer" name="DEGREE" value="17"/>
    <graphics type="CIRCLE" x="187.61916032979158" y="344.9006557264429"/>
  </node>
  <node label="Pip4k2b" id="1365">
    <att type="string" name="canonicalName" value="Pip4k2b"/>
    <att type="string" name="Gene" value="108083"/>
    <att type="string" name="Symbol" value="Pip4k2b"/>
    <att type="integer" name="DEGREE" value="8"/>
    <graphics type="CIRCLE" x="375.98464253203304" y="362.23762937281856"/>
  </node>
  <node label="Fermt3" id="1366">
    <att type="string" name="canonicalName" value="Fermt3"/>
    <att type="string" name="Gene" value="108101"/>
    <att type="string" name="Symbol" value="Fermt3"/>
    <att type="integer" name="DEGREE" value="1"/>
    <graphics type="CIRCLE" x="187.5551657929486" y="262.7970850769155"/>
  </node>
  <node label="Eif4ebp3" id="1367">
    <att type="string" name="canonicalName" value="Eif4ebp3"/>
    <att type="string" name="Gene" value="108112"/>
    <att type="string" name="Symbol" value="Eif4ebp3"/>
    <att type="integer" name="DEGREE" value="1"/>
    <graphics type="CIRCLE" x="448.1018738192584" y="183.47532187190836"/>
  </node>
  <node label="U2af1" id="1368">
    <att type="string" name="canonicalName" value="U2af1"/>
    <att type="string" name="Gene" value="108121"/>
    <att type="string" name="Symbol" value="U2af1"/>
    <att type="integer" name="DEGREE" value="25"/>
    <graphics type="CIRCLE" x="336.70365389739567" y="296.5396909432251"/>
  </node>
  <node label="Napg" id="1369">
    <att type="string" name="canonicalName" value="Napg"/>
    <att type="string" name="Gene" value="108123"/>
    <att type="string" name="Symbol" value="Napg"/>
    <att type="integer" name="DEGREE" value="27"/>
    <graphics type="CIRCLE" x="313.920378266434" y="165.3715113309594"/>
  </node>
  <node label="Napa" id="1370">
    <att type="string" name="canonicalName" value="Napa"/>
    <att type="string" name="Gene" value="108124"/>
    <att type="string" name="Symbol" value="Napa"/>
    <att type="integer" name="DEGREE" value="33"/>
    <graphics type="CIRCLE" x="333.60724305713586" y="347.60539765442"/>
  </node>
  <node label="Mthfd1" id="1371">
    <att type="string" name="canonicalName" value="Mthfd1"/>
    <att type="string" name="Gene" value="108156"/>
    <att type="string" name="Symbol" value="Mthfd1"/>
    <att type="integer" name="DEGREE" value="11"/>
    <graphics type="CIRCLE" x="167.46645703847767" y="199.56488440312094"/>
  </node>
  <node label="Fam50a" id="1372">
    <att type="string" name="canonicalName" value="Fam50a"/>
    <att type="string" name="Gene" value="108160"/>
    <att type="string" name="Symbol" value="Fam50a"/>
    <att type="integer" name="DEGREE" value="7"/>
    <graphics type="CIRCLE" x="430.94158247149454" y="398.27678658026224"/>
  </node>
  <node label="Rimklb" id="1373">
    <att type="string" name="canonicalName" value="Rimklb"/>
    <att type="string" name="Gene" value="108653"/>
    <att type="string" name="Symbol" value="Rimklb"/>
    <att type="integer" name="DEGREE" value="6"/>
    <graphics type="CIRCLE" x="354.39718525386456" y="201.459208217693"/>
  </node>
  <node label="Rnf187" id="1374">
    <att type="string" name="canonicalName" value="Rnf187"/>
    <att type="string" name="Gene" value="108660"/>
    <att type="string" name="Symbol" value="Rnf187"/>
    <att type="integer" name="DEGREE" value="1"/>
    <graphics type="CIRCLE" x="409.26533159689683" y="381.0115319196062"/>
  </node>
  <node label="Dnajc9" id="1375">
    <att type="string" name="canonicalName" value="Dnajc9"/>
    <att type="string" name="Gene" value="108671"/>
    <att type="string" name="Symbol" value="Dnajc9"/>
    <att type="integer" name="DEGREE" value="38"/>
    <graphics type="CIRCLE" x="302.5161076296581" y="267.1412917556821"/>
  </node>
  <node label="Slx9" id="1376">
    <att type="string" name="canonicalName" value="Slx9"/>
    <att type="string" name="Gene" value="108707"/>
    <att type="string" name="Symbol" value="Slx9"/>
    <att type="integer" name="DEGREE" value="23"/>
    <graphics type="CIRCLE" x="214.7975713518482" y="311.47931006749525"/>
  </node>
  <node label="Sft2d2" id="1377">
    <att type="string" name="canonicalName" value="Sft2d2"/>
    <att type="string" name="Gene" value="108735"/>
    <att type="string" name="Symbol" value="Sft2d2"/>
    <att type="integer" name="DEGREE" value="1"/>
    <graphics type="CIRCLE" x="242.75942917113974" y="370.9626939294244"/>
  </node>
  <node label="Mex3b" id="1378">
    <att type="string" name="canonicalName" value="Mex3b"/>
    <att type="string" name="Gene" value="108797"/>
    <att type="string" name="Symbol" value="Mex3b"/>
    <att type="integer" name="DEGREE" value="4"/>
    <graphics type="CIRCLE" x="431.7711581976762" y="319.4909756069875"/>
  </node>
  <node label="Ibtk" id="1379">
    <att type="string" name="canonicalName" value="Ibtk"/>
    <att type="string" name="Gene" value="108837"/>
    <att type="string" name="Symbol" value="Ibtk"/>
    <att type="integer" name="DEGREE" value="5"/>
    <graphics type="CIRCLE" x="195.57496951016617" y="190.1966724236436"/>
  </node>
  <node label="Rdh13" id="1380">
    <att type="string" name="canonicalName" value="Rdh13"/>
    <att type="string" name="Gene" value="108841"/>
    <att type="string" name="Symbol" value="Rdh13"/>
    <att type="integer" name="DEGREE" value="6"/>
    <graphics type="CIRCLE" x="184.1884612558887" y="328.01918585605836"/>
  </node>
  <node label="Atad3a" id="1381">
    <att type="string" name="canonicalName" value="Atad3a"/>
    <att type="string" name="Gene" value="108888"/>
    <att type="string" name="Symbol" value="Atad3a"/>
    <att type="integer" name="DEGREE" value="4"/>
    <graphics type="CIRCLE" x="261.8048252871164" y="350.90629586005036"/>
  </node>
  <node label="Smim13" id="1382">
    <att type="string" name="canonicalName" value="Smim13"/>
    <att type="string" name="Gene" value="108934"/>
    <att type="string" name="Symbol" value="Smim13"/>
    <att type="integer" name="DEGREE" value="18"/>
    <graphics type="CIRCLE" x="390.30105337797437" y="328.43277055015596"/>
  </node>
  <node label="Irak2" id="1383">
    <att type="string" name="canonicalName" value="Irak2"/>
    <att type="string" name="Gene" value="108960"/>
    <att type="string" name="Symbol" value="Irak2"/>
    <att type="integer" name="DEGREE" value="9"/>
    <graphics type="CIRCLE" x="292.36862697033956" y="200.3522978022558"/>
  </node>
  <node label="Orai1" id="1384">
    <att type="string" name="canonicalName" value="Orai1"/>
    <att type="string" name="Gene" value="109305"/>
    <att type="string" name="Symbol" value="Orai1"/>
    <att type="integer" name="DEGREE" value="1"/>
    <graphics type="CIRCLE" x="282.6265822168477" y="261.43774563939866"/>
  </node>
  <node label="Abraxas2" id="1385">
    <att type="string" name="canonicalName" value="Abraxas2"/>
    <att type="string" name="Gene" value="109359"/>
    <att type="string" name="Symbol" value="Abraxas2"/>
    <att type="integer" name="DEGREE" value="7"/>
    <graphics type="CIRCLE" x="345.96782335152653" y="413.8497109046355"/>
  </node>
  <node label="Cald1" id="1386">
    <att type="string" name="canonicalName" value="Cald1"/>
    <att type="string" name="Gene" value="109624"/>
    <att type="string" name="Symbol" value="Cald1"/>
    <att type="integer" name="DEGREE" value="8"/>
    <graphics type="CIRCLE" x="434.94644985085466" y="164.24764803465672"/>
  </node>
  <node label="Tpgs1" id="1387">
    <att type="string" name="canonicalName" value="Tpgs1"/>
    <att type="string" name="Gene" value="110012"/>
    <att type="string" name="Symbol" value="Tpgs1"/>
    <att type="integer" name="DEGREE" value="2"/>
    <graphics type="CIRCLE" x="307.8133055517417" y="194.18756717315176"/>
  </node>
  <node label="Syt17" id="1388">
    <att type="string" name="canonicalName" value="Syt17"/>
    <att type="string" name="Gene" value="110058"/>
    <att type="string" name="Symbol" value="Syt17"/>
    <att type="integer" name="DEGREE" value="3"/>
    <graphics type="CIRCLE" x="420.62384769975756" y="332.3612362208297"/>
  </node>
  <node label="Dut" id="1389">
    <att type="string" name="canonicalName" value="Dut"/>
    <att type="string" name="Gene" value="110074"/>
    <att type="string" name="Symbol" value="Dut"/>
    <att type="integer" name="DEGREE" value="17"/>
    <graphics type="CIRCLE" x="363.8286688368212" y="226.86805297653854"/>
  </node>
  <node label="Nop2" id="1390">
    <att type="string" name="canonicalName" value="Nop2"/>
    <att type="string" name="Gene" value="110109"/>
    <att type="string" name="Symbol" value="Nop2"/>
    <att type="integer" name="DEGREE" value="46"/>
    <graphics type="CIRCLE" x="377.1120386321319" y="340.27821888146923"/>
  </node>
  <node label="Mpi" id="1391">
    <att type="string" name="canonicalName" value="Mpi"/>
    <att type="string" name="Gene" value="110119"/>
    <att type="string" name="Symbol" value="Mpi"/>
    <att type="integer" name="DEGREE" value="3"/>
    <graphics type="CIRCLE" x="278.86605349594623" y="324.4819923260165"/>
  </node>
  <node label="Ehmt2" id="1392">
    <att type="string" name="canonicalName" value="Ehmt2"/>
    <att type="string" name="Gene" value="110147"/>
    <att type="string" name="Symbol" value="Ehmt2"/>
    <att type="integer" name="DEGREE" value="24"/>
    <graphics type="CIRCLE" x="314.4806850279011" y="376.1936402272178"/>
  </node>
  <node label="Fdps" id="1393">
    <att type="string" name="canonicalName" value="Fdps"/>
    <att type="string" name="Gene" value="110196"/>
    <att type="string" name="Symbol" value="Fdps"/>
    <att type="integer" name="DEGREE" value="3"/>
    <graphics type="CIRCLE" x="175.49246482617792" y="335.6333934758089"/>
  </node>
  <node label="Tmbim6" id="1394">
    <att type="string" name="canonicalName" value="Tmbim6"/>
    <att type="string" name="Gene" value="110213"/>
    <att type="string" name="Symbol" value="Tmbim6"/>
    <att type="integer" name="DEGREE" value="1"/>
    <graphics type="CIRCLE" x="247.6982976752401" y="433.0826617305711"/>
  </node>
  <node label="Rap1gap" id="1395">
    <att type="string" name="canonicalName" value="Rap1gap"/>
    <att type="string" name="Gene" value="110351"/>
    <att type="string" name="Symbol" value="Rap1gap"/>
    <att type="integer" name="DEGREE" value="5"/>
    <graphics type="CIRCLE" x="425.1954729851545" y="345.0028585725987"/>
  </node>
  <node label="Sec13" id="1396">
    <att type="string" name="canonicalName" value="Sec13"/>
    <att type="string" name="Gene" value="110379"/>
    <att type="string" name="Symbol" value="Sec13"/>
    <att type="integer" name="DEGREE" value="40"/>
    <graphics type="CIRCLE" x="194.73502417427375" y="257.2628696803582"/>
  </node>
  <node label="Acat2" id="1397">
    <att type="string" name="canonicalName" value="Acat2"/>
    <att type="string" name="Gene" value="110460"/>
    <att type="string" name="Symbol" value="Acat2"/>
    <att type="integer" name="DEGREE" value="9"/>
    <graphics type="CIRCLE" x="384.9346468697578" y="384.38278598046077"/>
  </node>
  <node label="Timp4" id="1398">
    <att type="string" name="canonicalName" value="Timp4"/>
    <att type="string" name="Gene" value="110595"/>
    <att type="string" name="Symbol" value="Timp4"/>
    <att type="integer" name="DEGREE" value="3"/>
    <graphics type="CIRCLE" x="247.38572854821635" y="287.57389810969244"/>
  </node>
  <node label="Arhgef28" id="1399">
    <att type="string" name="canonicalName" value="Arhgef28"/>
    <att type="string" name="Gene" value="110596"/>
    <att type="string" name="Symbol" value="Arhgef28"/>
    <att type="integer" name="DEGREE" value="8"/>
    <graphics type="CIRCLE" x="427.6310062114521" y="223.59564103169254"/>
  </node>
  <node label="Grik4" id="1400">
    <att type="string" name="canonicalName" value="Grik4"/>
    <att type="string" name="Gene" value="110637"/>
    <att type="string" name="Symbol" value="Grik4"/>
    <att type="integer" name="DEGREE" value="9"/>
    <graphics type="CIRCLE" x="164.03964467486009" y="153.9348883505261"/>
  </node>
  <node label="Prps2" id="1401">
    <att type="string" name="canonicalName" value="Prps2"/>
    <att type="string" name="Gene" value="110639"/>
    <att type="string" name="Symbol" value="Prps2"/>
    <att type="integer" name="DEGREE" value="7"/>
    <graphics type="CIRCLE" x="185.65803939586442" y="176.93300387995677"/>
  </node>
  <node label="Pwp2" id="1402">
    <att type="string" name="canonicalName" value="Pwp2"/>
    <att type="string" name="Gene" value="110816"/>
    <att type="string" name="Symbol" value="Pwp2"/>
    <att type="integer" name="DEGREE" value="47"/>
    <graphics type="CIRCLE" x="201.88123672304084" y="195.3906747130486"/>
  </node>
  <node label="Pcca" id="1403">
    <att type="string" name="canonicalName" value="Pcca"/>
    <att type="string" name="Gene" value="110821"/>
    <att type="string" name="Symbol" value="Pcca"/>
    <att type="integer" name="DEGREE" value="7"/>
    <graphics type="CIRCLE" x="225.65635663348212" y="416.4940756867218"/>
  </node>
  <node label="Lims1" id="1404">
    <att type="string" name="canonicalName" value="Lims1"/>
    <att type="string" name="Gene" value="110829"/>
    <att type="string" name="Symbol" value="Lims1"/>
    <att type="integer" name="DEGREE" value="7"/>
    <graphics type="CIRCLE" x="255.79425512571294" y="200.12385110616384"/>
  </node>
  <node label="Etfa" id="1405">
    <att type="string" name="canonicalName" value="Etfa"/>
    <att type="string" name="Gene" value="110842"/>
    <att type="string" name="Symbol" value="Etfa"/>
    <att type="integer" name="DEGREE" value="8"/>
    <graphics type="CIRCLE" x="189.0699115970106" y="344.170537428334"/>
  </node>
  <node label="Hlcs" id="1406">
    <att type="string" name="canonicalName" value="Hlcs"/>
    <att type="string" name="Gene" value="110948"/>
    <att type="string" name="Symbol" value="Hlcs"/>
    <att type="integer" name="DEGREE" value="6"/>
    <graphics type="CIRCLE" x="445.417877530842" y="257.64266338264383"/>
  </node>
  <node label="Tars1" id="1407">
    <att type="string" name="canonicalName" value="Tars1"/>
    <att type="string" name="Gene" value="110960"/>
    <att type="string" name="Symbol" value="Tars1"/>
    <att type="integer" name="DEGREE" value="42"/>
    <graphics type="CIRCLE" x="370.19877699326264" y="371.47124158086797"/>
  </node>
  <node label="Gtf2ird2" id="1408">
    <att type="string" name="canonicalName" value="Gtf2ird2"/>
    <att type="string" name="Gene" value="114674"/>
    <att type="string" name="Symbol" value="Gtf2ird2"/>
    <att type="integer" name="DEGREE" value="1"/>
    <graphics type="CIRCLE" x="333.0076299045337" y="227.0010385973159"/>
  </node>
  <node label="Rad51c" id="1409">
    <att type="string" name="canonicalName" value="Rad51c"/>
    <att type="string" name="Gene" value="114714"/>
    <att type="string" name="Symbol" value="Rad51c"/>
    <att type="integer" name="DEGREE" value="14"/>
    <graphics type="CIRCLE" x="235.8159410257147" y="186.49919859270418"/>
  </node>
  <node label="Pawr" id="1410">
    <att type="string" name="canonicalName" value="Pawr"/>
    <att type="string" name="Gene" value="114774"/>
    <att type="string" name="Symbol" value="Pawr"/>
    <att type="integer" name="DEGREE" value="1"/>
    <graphics type="CIRCLE" x="294.1094252920693" y="296.6021985362636"/>
  </node>
  <node label="Derl2" id="1411">
    <att type="string" name="canonicalName" value="Derl2"/>
    <att type="string" name="Gene" value="116891"/>
    <att type="string" name="Symbol" value="Derl2"/>
    <att type="integer" name="DEGREE" value="7"/>
    <graphics type="CIRCLE" x="182.9020300544173" y="362.126555733735"/>
  </node>
  <node label="Tgs1" id="1412">
    <att type="string" name="canonicalName" value="Tgs1"/>
    <att type="string" name="Gene" value="116940"/>
    <att type="string" name="Symbol" value="Tgs1"/>
    <att type="integer" name="DEGREE" value="5"/>
    <graphics type="CIRCLE" x="422.46151645334055" y="201.616007516237"/>
  </node>
  <node label="Tlcd3a" id="1413">
    <att type="string" name="canonicalName" value="Tlcd3a"/>
    <att type="string" name="Gene" value="116972"/>
    <att type="string" name="Symbol" value="Tlcd3a"/>
    <att type="integer" name="DEGREE" value="9"/>
    <graphics type="CIRCLE" x="422.53985880766766" y="216.27354478486382"/>
  </node>
  <node label="Asb7" id="1414">
    <att type="string" name="canonicalName" value="Asb7"/>
    <att type="string" name="Gene" value="117589"/>
    <att type="string" name="Symbol" value="Asb7"/>
    <att type="integer" name="DEGREE" value="9"/>
    <graphics type="CIRCLE" x="316.1068248421042" y="445.4160815697867"/>
  </node>
  <node label="Boc" id="1415">
    <att type="string" name="canonicalName" value="Boc"/>
    <att type="string" name="Gene" value="117606"/>
    <att type="string" name="Symbol" value="Boc"/>
    <att type="integer" name="DEGREE" value="3"/>
    <graphics type="CIRCLE" x="263.1952347872082" y="449.1024837194062"/>
  </node>
  <node label="Mrps2" id="1416">
    <att type="string" name="canonicalName" value="Mrps2"/>
    <att type="string" name="Gene" value="118451"/>
    <att type="string" name="Symbol" value="Mrps2"/>
    <att type="integer" name="DEGREE" value="117"/>
    <graphics type="CIRCLE" x="165.47524077712512" y="400.1285159710774"/>
  </node>
  <node label="Baalc" id="1417">
    <att type="string" name="canonicalName" value="Baalc"/>
    <att type="string" name="Gene" value="118452"/>
    <att type="string" name="Symbol" value="Baalc"/>
    <att type="integer" name="DEGREE" value="8"/>
    <graphics type="CIRCLE" x="240.14806692043646" y="162.85157056124788"/>
  </node>
  <node label="Ube2j2" id="1418">
    <att type="string" name="canonicalName" value="Ube2j2"/>
    <att type="string" name="Gene" value="140499"/>
    <att type="string" name="Symbol" value="Ube2j2"/>
    <att type="integer" name="DEGREE" value="8"/>
    <graphics type="CIRCLE" x="436.67654617070383" y="194.7932811803331"/>
  </node>
  <node label="Plxnb3" id="1419">
    <att type="string" name="canonicalName" value="Plxnb3"/>
    <att type="string" name="Gene" value="140571"/>
    <att type="string" name="Symbol" value="Plxnb3"/>
    <att type="integer" name="DEGREE" value="9"/>
    <graphics type="CIRCLE" x="449.33157232426" y="268.4112908534461"/>
  </node>
  <node label="Myh7" id="1420">
    <att type="string" name="canonicalName" value="Myh7"/>
    <att type="string" name="Gene" value="140781"/>
    <att type="string" name="Symbol" value="Myh7"/>
    <att type="integer" name="DEGREE" value="10"/>
    <graphics type="CIRCLE" x="342.8082846325773" y="199.43076418804407"/>
  </node>
  <node label="Caln1" id="1421">
    <att type="string" name="canonicalName" value="Caln1"/>
    <att type="string" name="Gene" value="140904"/>
    <att type="string" name="Symbol" value="Caln1"/>
    <att type="integer" name="DEGREE" value="11"/>
    <graphics type="CIRCLE" x="387.96015646154626" y="186.9405548903095"/>
  </node>
  <node label="Snx18" id="1422">
    <att type="string" name="canonicalName" value="Snx18"/>
    <att type="string" name="Gene" value="170625"/>
    <att type="string" name="Symbol" value="Snx18"/>
    <att type="integer" name="DEGREE" value="2"/>
    <graphics type="CIRCLE" x="275.1965167811023" y="422.54443858501514"/>
  </node>
  <node label="Peg10" id="1423">
    <att type="string" name="canonicalName" value="Peg10"/>
    <att type="string" name="Gene" value="170676"/>
    <att type="string" name="Symbol" value="Peg10"/>
    <att type="integer" name="DEGREE" value="4"/>
    <graphics type="CIRCLE" x="356.4144906738161" y="310.99232445379147"/>
  </node>
  <node label="Idh3b" id="1424">
    <att type="string" name="canonicalName" value="Idh3b"/>
    <att type="string" name="Gene" value="170718"/>
    <att type="string" name="Symbol" value="Idh3b"/>
    <att type="integer" name="DEGREE" value="12"/>
    <graphics type="CIRCLE" x="379.4389240731823" y="259.81064127101064"/>
  </node>
  <node label="Arr3" id="1425">
    <att type="string" name="canonicalName" value="Arr3"/>
    <att type="string" name="Gene" value="170735"/>
    <att type="string" name="Symbol" value="Arr3"/>
    <att type="integer" name="DEGREE" value="3"/>
    <graphics type="CIRCLE" x="244.08323201139459" y="415.1677898198801"/>
  </node>
  <node label="Parvb" id="1426">
    <att type="string" name="canonicalName" value="Parvb"/>
    <att type="string" name="Gene" value="170736"/>
    <att type="string" name="Symbol" value="Parvb"/>
    <att type="integer" name="DEGREE" value="6"/>
    <graphics type="CIRCLE" x="431.6901744598731" y="377.52342094897176"/>
  </node>
  <node label="Kcnh7" id="1427">
    <att type="string" name="canonicalName" value="Kcnh7"/>
    <att type="string" name="Gene" value="170738"/>
    <att type="string" name="Symbol" value="Kcnh7"/>
    <att type="integer" name="DEGREE" value="1"/>
    <graphics type="CIRCLE" x="327.383302560033" y="441.6424499633008"/>
  </node>
  <node label="Bco2" id="1428">
    <att type="string" name="canonicalName" value="Bco2"/>
    <att type="string" name="Gene" value="170752"/>
    <att type="string" name="Symbol" value="Bco2"/>
    <att type="integer" name="DEGREE" value="1"/>
    <graphics type="CIRCLE" x="178.14463801334068" y="430.17304250213886"/>
  </node>
  <node label="Sgk3" id="1429">
    <att type="string" name="canonicalName" value="Sgk3"/>
    <att type="string" name="Gene" value="170755"/>
    <att type="string" name="Symbol" value="Sgk3"/>
    <att type="integer" name="DEGREE" value="4"/>
    <graphics type="CIRCLE" x="268.09494902966577" y="357.6026846327861"/>
  </node>
  <node label="Nup155" id="1430">
    <att type="string" name="canonicalName" value="Nup155"/>
    <att type="string" name="Gene" value="170762"/>
    <att type="string" name="Symbol" value="Nup155"/>
    <att type="integer" name="DEGREE" value="33"/>
    <graphics type="CIRCLE" x="424.300551860081" y="430.7858475219235"/>
  </node>
  <node label="Rfxap" id="1431">
    <att type="string" name="canonicalName" value="Rfxap"/>
    <att type="string" name="Gene" value="170767"/>
    <att type="string" name="Symbol" value="Rfxap"/>
    <att type="integer" name="DEGREE" value="1"/>
    <graphics type="CIRCLE" x="272.02065155618504" y="179.29850168898858"/>
  </node>
  <node label="Bbc3" id="1432">
    <att type="string" name="canonicalName" value="Bbc3"/>
    <att type="string" name="Gene" value="170770"/>
    <att type="string" name="Symbol" value="Bbc3"/>
    <att type="integer" name="DEGREE" value="4"/>
    <graphics type="CIRCLE" x="442.22600716921517" y="260.5288199142889"/>
  </node>
  <node label="Rtkn2" id="1433">
    <att type="string" name="canonicalName" value="Rtkn2"/>
    <att type="string" name="Gene" value="170799"/>
    <att type="string" name="Symbol" value="Rtkn2"/>
    <att type="integer" name="DEGREE" value="1"/>
    <graphics type="CIRCLE" x="259.6999725873156" y="164.499927688886"/>
  </node>
  <node label="Ntng2" id="1434">
    <att type="string" name="canonicalName" value="Ntng2"/>
    <att type="string" name="Gene" value="171171"/>
    <att type="string" name="Symbol" value="Ntng2"/>
    <att type="integer" name="DEGREE" value="3"/>
    <graphics type="CIRCLE" x="161.16098267103607" y="312.6522826463094"/>
  </node>
  <node label="Acot3" id="1435">
    <att type="string" name="canonicalName" value="Acot3"/>
    <att type="string" name="Gene" value="171281"/>
    <att type="string" name="Symbol" value="Acot3"/>
    <att type="integer" name="DEGREE" value="13"/>
    <graphics type="CIRCLE" x="228.09632576892335" y="364.10310451812717"/>
  </node>
  <node label="Havcr2" id="1436">
    <att type="string" name="canonicalName" value="Havcr2"/>
    <att type="string" name="Gene" value="171285"/>
    <att type="string" name="Symbol" value="Havcr2"/>
    <att type="integer" name="DEGREE" value="2"/>
    <graphics type="CIRCLE" x="217.4675011743259" y="401.278663779936"/>
  </node>
  <node label="Helq" id="1437">
    <att type="string" name="canonicalName" value="Helq"/>
    <att type="string" name="Gene" value="191578"/>
    <att type="string" name="Symbol" value="Helq"/>
    <att type="integer" name="DEGREE" value="3"/>
    <graphics type="CIRCLE" x="272.1936130236292" y="420.5058734534246"/>
  </node>
  <node label="Prpf8" id="1438">
    <att type="string" name="canonicalName" value="Prpf8"/>
    <att type="string" name="Gene" value="192159"/>
    <att type="string" name="Symbol" value="Prpf8"/>
    <att type="integer" name="DEGREE" value="75"/>
    <graphics type="CIRCLE" x="278.35759957667585" y="297.2304729088829"/>
  </node>
  <node label="Eif4a3" id="1439">
    <att type="string" name="canonicalName" value="Eif4a3"/>
    <att type="string" name="Gene" value="192170"/>
    <att type="string" name="Symbol" value="Eif4a3"/>
    <att type="integer" name="DEGREE" value="85"/>
    <graphics type="CIRCLE" x="265.6319222682212" y="222.9961041796747"/>
  </node>
  <node label="Rwdd4a" id="1440">
    <att type="string" name="canonicalName" value="Rwdd4a"/>
    <att type="string" name="Gene" value="192174"/>
    <att type="string" name="Symbol" value="Rwdd4a"/>
    <att type="integer" name="DEGREE" value="1"/>
    <graphics type="CIRCLE" x="264.66199651442463" y="254.43474059394305"/>
  </node>
  <node label="Med9" id="1441">
    <att type="string" name="canonicalName" value="Med9"/>
    <att type="string" name="Gene" value="192191"/>
    <att type="string" name="Symbol" value="Med9"/>
    <att type="integer" name="DEGREE" value="19"/>
    <graphics type="CIRCLE" x="358.7665015652784" y="237.8773273882542"/>
  </node>
  <node label="Edem1" id="1442">
    <att type="string" name="canonicalName" value="Edem1"/>
    <att type="string" name="Gene" value="192193"/>
    <att type="string" name="Symbol" value="Edem1"/>
    <att type="integer" name="DEGREE" value="8"/>
    <graphics type="CIRCLE" x="364.43429110423523" y="446.1568543614434"/>
  </node>
  <node label="Rspo1" id="1443">
    <att type="string" name="canonicalName" value="Rspo1"/>
    <att type="string" name="Gene" value="192199"/>
    <att type="string" name="Symbol" value="Rspo1"/>
    <att type="integer" name="DEGREE" value="4"/>
    <graphics type="CIRCLE" x="334.39903019676865" y="410.8523608272156"/>
  </node>
  <node label="Hps4" id="1444">
    <att type="string" name="canonicalName" value="Hps4"/>
    <att type="string" name="Gene" value="192232"/>
    <att type="string" name="Symbol" value="Hps4"/>
    <att type="integer" name="DEGREE" value="6"/>
    <graphics type="CIRCLE" x="362.29877478938704" y="202.55949408031077"/>
  </node>
  <node label="Hps1" id="1445">
    <att type="string" name="canonicalName" value="Hps1"/>
    <att type="string" name="Gene" value="192236"/>
    <att type="string" name="Symbol" value="Hps1"/>
    <att type="integer" name="DEGREE" value="6"/>
    <graphics type="CIRCLE" x="294.56702825603134" y="299.1434338033264"/>
  </node>
  <node label="Wdr81" id="1446">
    <att type="string" name="canonicalName" value="Wdr81"/>
    <att type="string" name="Gene" value="192652"/>
    <att type="string" name="Symbol" value="Wdr81"/>
    <att type="integer" name="DEGREE" value="2"/>
    <graphics type="CIRCLE" x="434.71959473237155" y="170.95586342155224"/>
  </node>
  <node label="Pla2g15" id="1447">
    <att type="string" name="canonicalName" value="Pla2g15"/>
    <att type="string" name="Gene" value="192654"/>
    <att type="string" name="Symbol" value="Pla2g15"/>
    <att type="integer" name="DEGREE" value="10"/>
    <graphics type="CIRCLE" x="195.77685339059505" y="391.0496759640458"/>
  </node>
  <node label="Arhgdia" id="1448">
    <att type="string" name="canonicalName" value="Arhgdia"/>
    <att type="string" name="Gene" value="192662"/>
    <att type="string" name="Symbol" value="Arhgdia"/>
    <att type="integer" name="DEGREE" value="14"/>
    <graphics type="CIRCLE" x="304.39829083646083" y="266.93596053765674"/>
  </node>
  <node label="Rnf185" id="1449">
    <att type="string" name="canonicalName" value="Rnf185"/>
    <att type="string" name="Gene" value="193670"/>
    <att type="string" name="Symbol" value="Rnf185"/>
    <att type="integer" name="DEGREE" value="3"/>
    <graphics type="CIRCLE" x="270.6318775229363" y="166.8419339391891"/>
  </node>
  <node label="Reps2" id="1450">
    <att type="string" name="canonicalName" value="Reps2"/>
    <att type="string" name="Gene" value="194590"/>
    <att type="string" name="Symbol" value="Reps2"/>
    <att type="integer" name="DEGREE" value="8"/>
    <graphics type="CIRCLE" x="230.9977779796304" y="152.67104942316138"/>
  </node>
  <node label="Igsf11" id="1451">
    <att type="string" name="canonicalName" value="Igsf11"/>
    <att type="string" name="Gene" value="207683"/>
    <att type="string" name="Symbol" value="Igsf11"/>
    <att type="integer" name="DEGREE" value="2"/>
    <graphics type="CIRCLE" x="291.3421277878598" y="230.70943753219393"/>
  </node>
  <node label="Csrnp2" id="1452">
    <att type="string" name="canonicalName" value="Csrnp2"/>
    <att type="string" name="Gene" value="207785"/>
    <att type="string" name="Symbol" value="Csrnp2"/>
    <att type="integer" name="DEGREE" value="1"/>
    <graphics type="CIRCLE" x="449.05139595493335" y="207.23424233035044"/>
  </node>
  <node label="Alg11" id="1453">
    <att type="string" name="canonicalName" value="Alg11"/>
    <att type="string" name="Gene" value="207958"/>
    <att type="string" name="Symbol" value="Alg11"/>
    <att type="integer" name="DEGREE" value="6"/>
    <graphics type="CIRCLE" x="188.1284982559501" y="379.3121482953055"/>
  </node>
  <node label="Chmp6" id="1454">
    <att type="string" name="canonicalName" value="Chmp6"/>
    <att type="string" name="Gene" value="208092"/>
    <att type="string" name="Symbol" value="Chmp6"/>
    <att type="integer" name="DEGREE" value="7"/>
    <graphics type="CIRCLE" x="255.82319638918327" y="244.40994577593406"/>
  </node>
  <node label="Aph1b" id="1455">
    <att type="string" name="canonicalName" value="Aph1b"/>
    <att type="string" name="Gene" value="208117"/>
    <att type="string" name="Symbol" value="Aph1b"/>
    <att type="integer" name="DEGREE" value="3"/>
    <graphics type="CIRCLE" x="188.65123300132134" y="193.9395698522153"/>
  </node>
  <node label="Alg1" id="1456">
    <att type="string" name="canonicalName" value="Alg1"/>
    <att type="string" name="Gene" value="208211"/>
    <att type="string" name="Symbol" value="Alg1"/>
    <att type="integer" name="DEGREE" value="7"/>
    <graphics type="CIRCLE" x="362.31227933307764" y="158.98056005274634"/>
  </node>
  <node label="Tor1aip1" id="1457">
    <att type="string" name="canonicalName" value="Tor1aip1"/>
    <att type="string" name="Gene" value="208263"/>
    <att type="string" name="Symbol" value="Tor1aip1"/>
    <att type="integer" name="DEGREE" value="11"/>
    <graphics type="CIRCLE" x="175.7838292315455" y="435.7481868457436"/>
  </node>
  <node label="Eif4g1" id="1458">
    <att type="string" name="canonicalName" value="Eif4g1"/>
    <att type="string" name="Gene" value="208643"/>
    <att type="string" name="Symbol" value="Eif4g1"/>
    <att type="integer" name="DEGREE" value="29"/>
    <graphics type="CIRCLE" x="289.9987430663556" y="322.03587197351163"/>
  </node>
  <node label="Cblb" id="1459">
    <att type="string" name="canonicalName" value="Cblb"/>
    <att type="string" name="Gene" value="208650"/>
    <att type="string" name="Symbol" value="Cblb"/>
    <att type="integer" name="DEGREE" value="21"/>
    <graphics type="CIRCLE" x="310.46560843784266" y="325.74524375825325"/>
  </node>
  <node label="Sde2" id="1460">
    <att type="string" name="canonicalName" value="Sde2"/>
    <att type="string" name="Gene" value="208768"/>
    <att type="string" name="Symbol" value="Sde2"/>
    <att type="integer" name="DEGREE" value="17"/>
    <graphics type="CIRCLE" x="294.7998712207474" y="350.9747818431665"/>
  </node>
  <node label="Zfp280c" id="1461">
    <att type="string" name="canonicalName" value="Zfp280c"/>
    <att type="string" name="Gene" value="208968"/>
    <att type="string" name="Symbol" value="Zfp280c"/>
    <att type="integer" name="DEGREE" value="1"/>
    <graphics type="CIRCLE" x="320.32886257850146" y="285.0364983516056"/>
  </node>
  <node label="Hmgcll1" id="1462">
    <att type="string" name="canonicalName" value="Hmgcll1"/>
    <att type="string" name="Gene" value="208982"/>
    <att type="string" name="Symbol" value="Hmgcll1"/>
    <att type="integer" name="DEGREE" value="4"/>
    <graphics type="CIRCLE" x="391.7738318814601" y="416.17612027348247"/>
  </node>
  <node label="Tns2" id="1463">
    <att type="string" name="canonicalName" value="Tns2"/>
    <att type="string" name="Gene" value="209039"/>
    <att type="string" name="Symbol" value="Tns2"/>
    <att type="integer" name="DEGREE" value="6"/>
    <graphics type="CIRCLE" x="169.01296674965903" y="181.6086609259047"/>
  </node>
  <node label="Gipc3" id="1464">
    <att type="string" name="canonicalName" value="Gipc3"/>
    <att type="string" name="Gene" value="209047"/>
    <att type="string" name="Symbol" value="Gipc3"/>
    <att type="integer" name="DEGREE" value="2"/>
    <graphics type="CIRCLE" x="237.80571291785373" y="220.38613672007517"/>
  </node>
  <node label="Osgin2" id="1465">
    <att type="string" name="canonicalName" value="Osgin2"/>
    <att type="string" name="Gene" value="209212"/>
    <att type="string" name="Symbol" value="Osgin2"/>
    <att type="integer" name="DEGREE" value="3"/>
    <graphics type="CIRCLE" x="165.91740855852763" y="211.43610922157904"/>
  </node>
  <node label="Zfp710" id="1466">
    <att type="string" name="canonicalName" value="Zfp710"/>
    <att type="string" name="Gene" value="209225"/>
    <att type="string" name="Symbol" value="Zfp710"/>
    <att type="integer" name="DEGREE" value="3"/>
    <graphics type="CIRCLE" x="238.14646559722098" y="245.31852613087278"/>
  </node>
  <node label="Eif2b1" id="1467">
    <att type="string" name="canonicalName" value="Eif2b1"/>
    <att type="string" name="Gene" value="209354"/>
    <att type="string" name="Symbol" value="Eif2b1"/>
    <att type="integer" name="DEGREE" value="3"/>
    <graphics type="CIRCLE" x="169.3961658085592" y="442.6321411361779"/>
  </node>
  <node label="Rtl9" id="1468">
    <att type="string" name="canonicalName" value="Rtl9"/>
    <att type="string" name="Gene" value="209540"/>
    <att type="string" name="Symbol" value="Rtl9"/>
    <att type="integer" name="DEGREE" value="4"/>
    <graphics type="CIRCLE" x="322.72241633156057" y="389.7358193482403"/>
  </node>
  <node label="Ttc28" id="1469">
    <att type="string" name="canonicalName" value="Ttc28"/>
    <att type="string" name="Gene" value="209683"/>
    <att type="string" name="Symbol" value="Ttc28"/>
    <att type="integer" name="DEGREE" value="20"/>
    <graphics type="CIRCLE" x="185.18698510318146" y="202.0375813522499"/>
  </node>
  <node label="Dennd2a" id="1470">
    <att type="string" name="canonicalName" value="Dennd2a"/>
    <att type="string" name="Gene" value="209773"/>
    <att type="string" name="Symbol" value="Dennd2a"/>
    <att type="integer" name="DEGREE" value="1"/>
    <graphics type="CIRCLE" x="222.41142947639815" y="409.54234235057015"/>
  </node>
  <node label="Adcy2" id="1471">
    <att type="string" name="canonicalName" value="Adcy2"/>
    <att type="string" name="Gene" value="210044"/>
    <att type="string" name="Symbol" value="Adcy2"/>
    <att type="integer" name="DEGREE" value="13"/>
    <graphics type="CIRCLE" x="342.75631436128583" y="267.9026603854292"/>
  </node>
  <node label="Iglon5" id="1472">
    <att type="string" name="canonicalName" value="Iglon5"/>
    <att type="string" name="Gene" value="210094"/>
    <att type="string" name="Symbol" value="Iglon5"/>
    <att type="integer" name="DEGREE" value="4"/>
    <graphics type="CIRCLE" x="234.8673171897821" y="374.5360575909576"/>
  </node>
  <node label="Shank2" id="1473">
    <att type="string" name="canonicalName" value="Shank2"/>
    <att type="string" name="Gene" value="210274"/>
    <att type="string" name="Symbol" value="Shank2"/>
    <att type="integer" name="DEGREE" value="5"/>
    <graphics type="CIRCLE" x="268.6258873544222" y="246.5851510670318"/>
  </node>
  <node label="Thsd7b" id="1474">
    <att type="string" name="canonicalName" value="Thsd7b"/>
    <att type="string" name="Gene" value="210417"/>
    <att type="string" name="Symbol" value="Thsd7b"/>
    <att type="integer" name="DEGREE" value="1"/>
    <graphics type="CIRCLE" x="162.7291028697522" y="400.19811085373965"/>
  </node>
  <node label="Mettl14" id="1475">
    <att type="string" name="canonicalName" value="Mettl14"/>
    <att type="string" name="Gene" value="210529"/>
    <att type="string" name="Symbol" value="Mettl14"/>
    <att type="integer" name="DEGREE" value="7"/>
    <graphics type="CIRCLE" x="370.39619198599553" y="171.7223736352036"/>
  </node>
  <node label="Brcc3" id="1476">
    <att type="string" name="canonicalName" value="Brcc3"/>
    <att type="string" name="Gene" value="210766"/>
    <att type="string" name="Symbol" value="Brcc3"/>
    <att type="integer" name="DEGREE" value="48"/>
    <graphics type="CIRCLE" x="214.1223892653024" y="288.02779783498"/>
  </node>
  <node label="Marchf11" id="1477">
    <att type="string" name="canonicalName" value="Marchf11"/>
    <att type="string" name="Gene" value="211147"/>
    <att type="string" name="Symbol" value="Marchf11"/>
    <att type="integer" name="DEGREE" value="2"/>
    <graphics type="CIRCLE" x="420.28790327674284" y="290.4881914759284"/>
  </node>
  <node label="Mtss1" id="1478">
    <att type="string" name="canonicalName" value="Mtss1"/>
    <att type="string" name="Gene" value="211401"/>
    <att type="string" name="Symbol" value="Mtss1"/>
    <att type="integer" name="DEGREE" value="5"/>
    <graphics type="CIRCLE" x="286.8236989112519" y="323.32426323674486"/>
  </node>
  <node label="Kcnj14" id="1479">
    <att type="string" name="canonicalName" value="Kcnj14"/>
    <att type="string" name="Gene" value="211480"/>
    <att type="string" name="Symbol" value="Kcnj14"/>
    <att type="integer" name="DEGREE" value="5"/>
    <graphics type="CIRCLE" x="342.08459143923744" y="347.06067536469095"/>
  </node>
  <node label="Tsga10" id="1480">
    <att type="string" name="canonicalName" value="Tsga10"/>
    <att type="string" name="Gene" value="211484"/>
    <att type="string" name="Symbol" value="Tsga10"/>
    <att type="integer" name="DEGREE" value="5"/>
    <graphics type="CIRCLE" x="285.3255410093934" y="202.5356007961031"/>
  </node>
  <node label="Tmem87a" id="1481">
    <att type="string" name="canonicalName" value="Tmem87a"/>
    <att type="string" name="Gene" value="211499"/>
    <att type="string" name="Symbol" value="Tmem87a"/>
    <att type="integer" name="DEGREE" value="1"/>
    <graphics type="CIRCLE" x="440.97123912008294" y="383.7910235338171"/>
  </node>
  <node label="Fancd2" id="1482">
    <att type="string" name="canonicalName" value="Fancd2"/>
    <att type="string" name="Gene" value="211651"/>
    <att type="string" name="Symbol" value="Fancd2"/>
    <att type="integer" name="DEGREE" value="22"/>
    <graphics type="CIRCLE" x="336.29248394337964" y="172.25619546867097"/>
  </node>
  <node label="Dennd6a" id="1483">
    <att type="string" name="canonicalName" value="Dennd6a"/>
    <att type="string" name="Gene" value="211922"/>
    <att type="string" name="Symbol" value="Dennd6a"/>
    <att type="integer" name="DEGREE" value="1"/>
    <graphics type="CIRCLE" x="434.2663322912868" y="212.32130407678645"/>
  </node>
  <node label="Pde12" id="1484">
    <att type="string" name="canonicalName" value="Pde12"/>
    <att type="string" name="Gene" value="211948"/>
    <att type="string" name="Symbol" value="Pde12"/>
    <att type="integer" name="DEGREE" value="14"/>
    <graphics type="CIRCLE" x="176.16480449211656" y="186.52418906169953"/>
  </node>
  <node label="Zfyve26" id="1485">
    <att type="string" name="canonicalName" value="Zfyve26"/>
    <att type="string" name="Gene" value="211978"/>
    <att type="string" name="Symbol" value="Zfyve26"/>
    <att type="integer" name="DEGREE" value="1"/>
    <graphics type="CIRCLE" x="365.3956558769024" y="419.82988218161495"/>
  </node>
  <node label="Dcaf15" id="1486">
    <att type="string" name="canonicalName" value="Dcaf15"/>
    <att type="string" name="Gene" value="212123"/>
    <att type="string" name="Symbol" value="Dcaf15"/>
    <att type="integer" name="DEGREE" value="2"/>
    <graphics type="CIRCLE" x="288.6997794766412" y="383.86003874905487"/>
  </node>
  <node label="Proser1" id="1487">
    <att type="string" name="canonicalName" value="Proser1"/>
    <att type="string" name="Gene" value="212127"/>
    <att type="string" name="Symbol" value="Proser1"/>
    <att type="integer" name="DEGREE" value="1"/>
    <graphics type="CIRCLE" x="309.95148938662464" y="445.7212270398268"/>
  </node>
  <node label="Mapre2" id="1488">
    <att type="string" name="canonicalName" value="Mapre2"/>
    <att type="string" name="Gene" value="212307"/>
    <att type="string" name="Symbol" value="Mapre2"/>
    <att type="integer" name="DEGREE" value="9"/>
    <graphics type="CIRCLE" x="398.1565931495243" y="179.2391340709524"/>
  </node>
  <node label="Lcor" id="1489">
    <att type="string" name="canonicalName" value="Lcor"/>
    <att type="string" name="Gene" value="212391"/>
    <att type="string" name="Symbol" value="Lcor"/>
    <att type="integer" name="DEGREE" value="2"/>
    <graphics type="CIRCLE" x="162.07989734543787" y="166.1207876665979"/>
  </node>
  <node label="Aldh4a1" id="1490">
    <att type="string" name="canonicalName" value="Aldh4a1"/>
    <att type="string" name="Gene" value="212647"/>
    <att type="string" name="Symbol" value="Aldh4a1"/>
    <att type="integer" name="DEGREE" value="15"/>
    <graphics type="CIRCLE" x="179.23467464234855" y="235.92110343813255"/>
  </node>
  <node label="Tnpo2" id="1491">
    <att type="string" name="canonicalName" value="Tnpo2"/>
    <att type="string" name="Gene" value="212999"/>
    <att type="string" name="Symbol" value="Tnpo2"/>
    <att type="integer" name="DEGREE" value="8"/>
    <graphics type="CIRCLE" x="402.1917255923107" y="356.5962783003592"/>
  </node>
  <node label="Gabpb2" id="1492">
    <att type="string" name="canonicalName" value="Gabpb2"/>
    <att type="string" name="Gene" value="213054"/>
    <att type="string" name="Symbol" value="Gabpb2"/>
    <att type="integer" name="DEGREE" value="8"/>
    <graphics type="CIRCLE" x="231.57822657254087" y="408.0020674520296"/>
  </node>
  <node label="Wdr19" id="1493">
    <att type="string" name="canonicalName" value="Wdr19"/>
    <att type="string" name="Gene" value="213081"/>
    <att type="string" name="Symbol" value="Wdr19"/>
    <att type="integer" name="DEGREE" value="16"/>
    <graphics type="CIRCLE" x="300.47270153512386" y="414.05736629495715"/>
  </node>
  <node label="Fbxl21" id="1494">
    <att type="string" name="canonicalName" value="Fbxl21"/>
    <att type="string" name="Gene" value="213311"/>
    <att type="string" name="Symbol" value="Fbxl21"/>
    <att type="integer" name="DEGREE" value="1"/>
    <graphics type="CIRCLE" x="319.33472877622444" y="446.83455976931265"/>
  </node>
  <node label="Ythdf2" id="1495">
    <att type="string" name="canonicalName" value="Ythdf2"/>
    <att type="string" name="Gene" value="213541"/>
    <att type="string" name="Symbol" value="Ythdf2"/>
    <att type="integer" name="DEGREE" value="1"/>
    <graphics type="CIRCLE" x="312.01175381486854" y="307.230790005215"/>
  </node>
  <node label="Dis3l" id="1496">
    <att type="string" name="canonicalName" value="Dis3l"/>
    <att type="string" name="Gene" value="213550"/>
    <att type="string" name="Symbol" value="Dis3l"/>
    <att type="integer" name="DEGREE" value="25"/>
    <graphics type="CIRCLE" x="255.84680817383725" y="201.27108277004356"/>
  </node>
  <node label="Tbl3" id="1497">
    <att type="string" name="canonicalName" value="Tbl3"/>
    <att type="string" name="Gene" value="213773"/>
    <att type="string" name="Symbol" value="Tbl3"/>
    <att type="integer" name="DEGREE" value="34"/>
    <graphics type="CIRCLE" x="382.2090916860533" y="225.9867821511343"/>
  </node>
  <node label="Agap3" id="1498">
    <att type="string" name="canonicalName" value="Agap3"/>
    <att type="string" name="Gene" value="213990"/>
    <att type="string" name="Symbol" value="Agap3"/>
    <att type="integer" name="DEGREE" value="2"/>
    <graphics type="CIRCLE" x="389.02853014769454" y="420.41365930349195"/>
  </node>
  <node label="Larp1b" id="1499">
    <att type="string" name="canonicalName" value="Larp1b"/>
    <att type="string" name="Gene" value="214048"/>
    <att type="string" name="Symbol" value="Larp1b"/>
    <att type="integer" name="DEGREE" value="4"/>
    <graphics type="CIRCLE" x="393.13989748145275" y="213.44736900519507"/>
  </node>
  <node label="Arhgap29" id="1500">
    <att type="string" name="canonicalName" value="Arhgap29"/>
    <att type="string" name="Gene" value="214137"/>
    <att type="string" name="Symbol" value="Arhgap29"/>
    <att type="integer" name="DEGREE" value="2"/>
    <graphics type="CIRCLE" x="340.5564606494405" y="217.4864803210337"/>
  </node>
  <node label="Prmt7" id="1501">
    <att type="string" name="canonicalName" value="Prmt7"/>
    <att type="string" name="Gene" value="214572"/>
    <att type="string" name="Symbol" value="Prmt7"/>
    <att type="integer" name="DEGREE" value="7"/>
    <graphics type="CIRCLE" x="300.35612199459604" y="441.09421081991474"/>
  </node>
  <node label="Spg11" id="1502">
    <att type="string" name="canonicalName" value="Spg11"/>
    <att type="string" name="Gene" value="214585"/>
    <att type="string" name="Symbol" value="Spg11"/>
    <att type="integer" name="DEGREE" value="2"/>
    <graphics type="CIRCLE" x="367.8422559624707" y="345.26877643542224"/>
  </node>
  <node label="Antkmt" id="1503">
    <att type="string" name="canonicalName" value="Antkmt"/>
    <att type="string" name="Gene" value="214917"/>
    <att type="string" name="Symbol" value="Antkmt"/>
    <att type="integer" name="DEGREE" value="7"/>
    <graphics type="CIRCLE" x="231.05453012953967" y="244.76283999231322"/>
  </node>
  <node label="Utp25" id="1504">
    <att type="string" name="canonicalName" value="Utp25"/>
    <att type="string" name="Gene" value="215193"/>
    <att type="string" name="Symbol" value="Utp25"/>
    <att type="integer" name="DEGREE" value="32"/>
    <graphics type="CIRCLE" x="287.76659928020524" y="291.5691967744972"/>
  </node>
  <node label="Cdh12" id="1505">
    <att type="string" name="canonicalName" value="Cdh12"/>
    <att type="string" name="Gene" value="215654"/>
    <att type="string" name="Symbol" value="Cdh12"/>
    <att type="integer" name="DEGREE" value="3"/>
    <graphics type="CIRCLE" x="198.26144036696297" y="211.94905821666833"/>
  </node>
  <node label="Nav1" id="1506">
    <att type="string" name="canonicalName" value="Nav1"/>
    <att type="string" name="Gene" value="215690"/>
    <att type="string" name="Symbol" value="Nav1"/>
    <att type="integer" name="DEGREE" value="3"/>
    <graphics type="CIRCLE" x="436.47399491304225" y="368.5205548486096"/>
  </node>
  <node label="Phactr2" id="1507">
    <att type="string" name="canonicalName" value="Phactr2"/>
    <att type="string" name="Gene" value="215789"/>
    <att type="string" name="Symbol" value="Phactr2"/>
    <att type="integer" name="DEGREE" value="5"/>
    <graphics type="CIRCLE" x="435.40055343624374" y="356.81517489541636"/>
  </node>
  <node label="Clvs2" id="1508">
    <att type="string" name="canonicalName" value="Clvs2"/>
    <att type="string" name="Gene" value="215890"/>
    <att type="string" name="Symbol" value="Clvs2"/>
    <att type="integer" name="DEGREE" value="4"/>
    <graphics type="CIRCLE" x="223.05242892307314" y="447.4847592582813"/>
  </node>
  <node label="Mcu" id="1509">
    <att type="string" name="canonicalName" value="Mcu"/>
    <att type="string" name="Gene" value="215999"/>
    <att type="string" name="Symbol" value="Mcu"/>
    <att type="integer" name="DEGREE" value="3"/>
    <graphics type="CIRCLE" x="399.38752702767164" y="407.1117954319472"/>
  </node>
  <node label="Cep290" id="1510">
    <att type="string" name="canonicalName" value="Cep290"/>
    <att type="string" name="Gene" value="216274"/>
    <att type="string" name="Symbol" value="Cep290"/>
    <att type="integer" name="DEGREE" value="11"/>
    <graphics type="CIRCLE" x="440.95292052597176" y="328.40774746026364"/>
  </node>
  <node label="Slc26a10" id="1511">
    <att type="string" name="canonicalName" value="Slc26a10"/>
    <att type="string" name="Gene" value="216441"/>
    <att type="string" name="Symbol" value="Slc26a10"/>
    <att type="integer" name="DEGREE" value="5"/>
    <graphics type="CIRCLE" x="355.22919235137874" y="307.83059781683573"/>
  </node>
  <node label="Rufy1" id="1512">
    <att type="string" name="canonicalName" value="Rufy1"/>
    <att type="string" name="Gene" value="216724"/>
    <att type="string" name="Symbol" value="Rufy1"/>
    <att type="integer" name="DEGREE" value="4"/>
    <graphics type="CIRCLE" x="198.73324574754298" y="376.1239854911794"/>
  </node>
  <node label="Acsl6" id="1513">
    <att type="string" name="canonicalName" value="Acsl6"/>
    <att type="string" name="Gene" value="216739"/>
    <att type="string" name="Symbol" value="Acsl6"/>
    <att type="integer" name="DEGREE" value="9"/>
    <graphics type="CIRCLE" x="288.56673713304673" y="217.2360047542818"/>
  </node>
  <node label="Tom1l2" id="1514">
    <att type="string" name="canonicalName" value="Tom1l2"/>
    <att type="string" name="Gene" value="216810"/>
    <att type="string" name="Symbol" value="Tom1l2"/>
    <att type="integer" name="DEGREE" value="4"/>
    <graphics type="CIRCLE" x="201.60487809552254" y="392.9486524136248"/>
  </node>
  <node label="Nlgn2" id="1515">
    <att type="string" name="canonicalName" value="Nlgn2"/>
    <att type="string" name="Gene" value="216856"/>
    <att type="string" name="Symbol" value="Nlgn2"/>
    <att type="integer" name="DEGREE" value="11"/>
    <graphics type="CIRCLE" x="160.71534784425012" y="355.6372318546384"/>
  </node>
  <node label="Spag7" id="1516">
    <att type="string" name="canonicalName" value="Spag7"/>
    <att type="string" name="Gene" value="216873"/>
    <att type="string" name="Symbol" value="Spag7"/>
    <att type="integer" name="DEGREE" value="3"/>
    <graphics type="CIRCLE" x="408.21880594213417" y="271.71507421544436"/>
  </node>
  <node label="Camta2" id="1517">
    <att type="string" name="canonicalName" value="Camta2"/>
    <att type="string" name="Gene" value="216874"/>
    <att type="string" name="Symbol" value="Camta2"/>
    <att type="integer" name="DEGREE" value="1"/>
    <graphics type="CIRCLE" x="265.2809607919578" y="381.8852688865622"/>
  </node>
  <node label="Scrn2" id="1518">
    <att type="string" name="canonicalName" value="Scrn2"/>
    <att type="string" name="Gene" value="217140"/>
    <att type="string" name="Symbol" value="Scrn2"/>
    <att type="integer" name="DEGREE" value="8"/>
    <graphics type="CIRCLE" x="174.35772672111023" y="237.90413195779348"/>
  </node>
  <node label="Klhl11" id="1519">
    <att type="string" name="canonicalName" value="Klhl11"/>
    <att type="string" name="Gene" value="217194"/>
    <att type="string" name="Symbol" value="Klhl11"/>
    <att type="integer" name="DEGREE" value="11"/>
    <graphics type="CIRCLE" x="365.50377717167055" y="255.1491832736101"/>
  </node>
  <node label="Ube2o" id="1520">
    <att type="string" name="canonicalName" value="Ube2o"/>
    <att type="string" name="Gene" value="217342"/>
    <att type="string" name="Symbol" value="Ube2o"/>
    <att type="integer" name="DEGREE" value="24"/>
    <graphics type="CIRCLE" x="243.38319400405092" y="388.8387480397468"/>
  </node>
  <node label="Acot5" id="1521">
    <att type="string" name="canonicalName" value="Acot5"/>
    <att type="string" name="Gene" value="217698"/>
    <att type="string" name="Symbol" value="Acot5"/>
    <att type="integer" name="DEGREE" value="13"/>
    <graphics type="CIRCLE" x="328.83780918345695" y="168.11731663762782"/>
  </node>
  <node label="Mlh3" id="1522">
    <att type="string" name="canonicalName" value="Mlh3"/>
    <att type="string" name="Gene" value="217716"/>
    <att type="string" name="Symbol" value="Mlh3"/>
    <att type="integer" name="DEGREE" value="15"/>
    <graphics type="CIRCLE" x="435.59907072761354" y="367.6241787283109"/>
  </node>
  <node label="Pomt2" id="1523">
    <att type="string" name="canonicalName" value="Pomt2"/>
    <att type="string" name="Gene" value="217734"/>
    <att type="string" name="Symbol" value="Pomt2"/>
    <att type="integer" name="DEGREE" value="2"/>
    <graphics type="CIRCLE" x="159.87303509192674" y="178.3003514072641"/>
  </node>
  <node label="Rcor1" id="1524">
    <att type="string" name="canonicalName" value="Rcor1"/>
    <att type="string" name="Gene" value="217864"/>
    <att type="string" name="Symbol" value="Rcor1"/>
    <att type="integer" name="DEGREE" value="15"/>
    <graphics type="CIRCLE" x="275.2097502079557" y="413.1658897519091"/>
  </node>
  <node label="Cdc42bpb" id="1525">
    <att type="string" name="canonicalName" value="Cdc42bpb"/>
    <att type="string" name="Gene" value="217866"/>
    <att type="string" name="Symbol" value="Cdc42bpb"/>
    <att type="integer" name="DEGREE" value="12"/>
    <graphics type="CIRCLE" x="199.31691853047232" y="438.7590879561117"/>
  </node>
  <node label="Cep170b" id="1526">
    <att type="string" name="canonicalName" value="Cep170b"/>
    <att type="string" name="Gene" value="217882"/>
    <att type="string" name="Symbol" value="Cep170b"/>
    <att type="integer" name="DEGREE" value="20"/>
    <graphics type="CIRCLE" x="286.03954256528743" y="398.581307127163"/>
  </node>
  <node label="Dync2i1" id="1527">
    <att type="string" name="canonicalName" value="Dync2i1"/>
    <att type="string" name="Gene" value="217935"/>
    <att type="string" name="Symbol" value="Dync2i1"/>
    <att type="integer" name="DEGREE" value="5"/>
    <graphics type="CIRCLE" x="343.94917301703424" y="172.0356852014943"/>
  </node>
  <node label="Heatr1" id="1528">
    <att type="string" name="canonicalName" value="Heatr1"/>
    <att type="string" name="Gene" value="217995"/>
    <att type="string" name="Symbol" value="Heatr1"/>
    <att type="integer" name="DEGREE" value="48"/>
    <graphics type="CIRCLE" x="178.63314088950375" y="332.7343976413233"/>
  </node>
  <node label="Vps41" id="1529">
    <att type="string" name="canonicalName" value="Vps41"/>
    <att type="string" name="Gene" value="218035"/>
    <att type="string" name="Symbol" value="Vps41"/>
    <att type="integer" name="DEGREE" value="26"/>
    <graphics type="CIRCLE" x="226.18791950486855" y="186.75518512269915"/>
  </node>
  <node label="Amph" id="1530">
    <att type="string" name="canonicalName" value="Amph"/>
    <att type="string" name="Gene" value="218038"/>
    <att type="string" name="Symbol" value="Amph"/>
    <att type="integer" name="DEGREE" value="23"/>
    <graphics type="CIRCLE" x="219.0659154829678" y="336.9101727877717"/>
  </node>
  <node label="Mylip" id="1531">
    <att type="string" name="canonicalName" value="Mylip"/>
    <att type="string" name="Gene" value="218203"/>
    <att type="string" name="Symbol" value="Mylip"/>
    <att type="integer" name="DEGREE" value="6"/>
    <graphics type="CIRCLE" x="373.810659257384" y="185.80512301285788"/>
  </node>
  <node label="B4galt7" id="1532">
    <att type="string" name="canonicalName" value="B4galt7"/>
    <att type="string" name="Gene" value="218271"/>
    <att type="string" name="Symbol" value="B4galt7"/>
    <att type="integer" name="DEGREE" value="4"/>
    <graphics type="CIRCLE" x="218.408931771757" y="257.3815309805538"/>
  </node>
  <node label="Ice1" id="1533">
    <att type="string" name="canonicalName" value="Ice1"/>
    <att type="string" name="Gene" value="218333"/>
    <att type="string" name="Symbol" value="Ice1"/>
    <att type="integer" name="DEGREE" value="9"/>
    <graphics type="CIRCLE" x="269.04395485327643" y="438.81754488594703"/>
  </node>
  <node label="Skic3" id="1534">
    <att type="string" name="canonicalName" value="Skic3"/>
    <att type="string" name="Gene" value="218343"/>
    <att type="string" name="Symbol" value="Skic3"/>
    <att type="integer" name="DEGREE" value="31"/>
    <graphics type="CIRCLE" x="312.0298067123556" y="404.14066012250555"/>
  </node>
  <node label="Zfyve16" id="1535">
    <att type="string" name="canonicalName" value="Zfyve16"/>
    <att type="string" name="Gene" value="218441"/>
    <att type="string" name="Symbol" value="Zfyve16"/>
    <att type="integer" name="DEGREE" value="7"/>
    <graphics type="CIRCLE" x="271.30547952750396" y="242.9813394344388"/>
  </node>
  <node label="Lhfpl2" id="1536">
    <att type="string" name="canonicalName" value="Lhfpl2"/>
    <att type="string" name="Gene" value="218454"/>
    <att type="string" name="Symbol" value="Lhfpl2"/>
    <att type="integer" name="DEGREE" value="3"/>
    <graphics type="CIRCLE" x="278.5002550519407" y="306.4054920968963"/>
  </node>
  <node label="Wdr41" id="1537">
    <att type="string" name="canonicalName" value="Wdr41"/>
    <att type="string" name="Gene" value="218460"/>
    <att type="string" name="Symbol" value="Wdr41"/>
    <att type="integer" name="DEGREE" value="17"/>
    <graphics type="CIRCLE" x="353.3112555407998" y="385.43060762656063"/>
  </node>
  <node label="Sgtb" id="1538">
    <att type="string" name="canonicalName" value="Sgtb"/>
    <att type="string" name="Gene" value="218544"/>
    <att type="string" name="Symbol" value="Sgtb"/>
    <att type="integer" name="DEGREE" value="19"/>
    <graphics type="CIRCLE" x="377.52661656488" y="386.00474810033177"/>
  </node>
  <node label="Mier3" id="1539">
    <att type="string" name="canonicalName" value="Mier3"/>
    <att type="string" name="Gene" value="218613"/>
    <att type="string" name="Symbol" value="Mier3"/>
    <att type="integer" name="DEGREE" value="2"/>
    <graphics type="CIRCLE" x="414.465064233756" y="378.0667706509356"/>
  </node>
  <node label="Dhx29" id="1540">
    <att type="string" name="canonicalName" value="Dhx29"/>
    <att type="string" name="Gene" value="218629"/>
    <att type="string" name="Symbol" value="Dhx29"/>
    <att type="integer" name="DEGREE" value="50"/>
    <graphics type="CIRCLE" x="403.91216026034215" y="414.6332793332024"/>
  </node>
  <node label="Slc4a7" id="1541">
    <att type="string" name="canonicalName" value="Slc4a7"/>
    <att type="string" name="Gene" value="218756"/>
    <att type="string" name="Symbol" value="Slc4a7"/>
    <att type="integer" name="DEGREE" value="13"/>
    <graphics type="CIRCLE" x="236.10941432145256" y="276.01438144888385"/>
  </node>
  <node label="Polr3a" id="1542">
    <att type="string" name="canonicalName" value="Polr3a"/>
    <att type="string" name="Gene" value="218832"/>
    <att type="string" name="Symbol" value="Polr3a"/>
    <att type="integer" name="DEGREE" value="50"/>
    <graphics type="CIRCLE" x="341.0066069519394" y="196.5169981322377"/>
  </node>
  <node label="Ttc5" id="1543">
    <att type="string" name="canonicalName" value="Ttc5"/>
    <att type="string" name="Gene" value="219022"/>
    <att type="string" name="Symbol" value="Ttc5"/>
    <att type="integer" name="DEGREE" value="28"/>
    <graphics type="CIRCLE" x="354.7816092582072" y="445.3502310311191"/>
  </node>
  <node label="Cpap" id="1544">
    <att type="string" name="canonicalName" value="Cpap"/>
    <att type="string" name="Gene" value="219103"/>
    <att type="string" name="Symbol" value="Cpap"/>
    <att type="integer" name="DEGREE" value="13"/>
    <graphics type="CIRCLE" x="434.2268252068378" y="359.58034217772075"/>
  </node>
  <node label="Scara3" id="1545">
    <att type="string" name="canonicalName" value="Scara3"/>
    <att type="string" name="Gene" value="219151"/>
    <att type="string" name="Symbol" value="Scara3"/>
    <att type="integer" name="DEGREE" value="23"/>
    <graphics type="CIRCLE" x="400.413487133138" y="340.2345286364423"/>
  </node>
  <node label="Dap" id="1546">
    <att type="string" name="canonicalName" value="Dap"/>
    <att type="string" name="Gene" value="223453"/>
    <att type="string" name="Symbol" value="Dap"/>
    <att type="integer" name="DEGREE" value="1"/>
    <graphics type="CIRCLE" x="388.3900297414425" y="165.99452281031677"/>
  </node>
  <node label="Marchf6" id="1547">
    <att type="string" name="canonicalName" value="Marchf6"/>
    <att type="string" name="Gene" value="223455"/>
    <att type="string" name="Symbol" value="Marchf6"/>
    <att type="integer" name="DEGREE" value="3"/>
    <graphics type="CIRCLE" x="369.536143422397" y="280.552016764478"/>
  </node>
  <node label="Dcaf13" id="1548">
    <att type="string" name="canonicalName" value="Dcaf13"/>
    <att type="string" name="Gene" value="223499"/>
    <att type="string" name="Symbol" value="Dcaf13"/>
    <att type="integer" name="DEGREE" value="46"/>
    <graphics type="CIRCLE" x="315.4116000287778" y="399.3836523984734"/>
  </node>
  <node label="Rapgef3" id="1549">
    <att type="string" name="canonicalName" value="Rapgef3"/>
    <att type="string" name="Gene" value="223864"/>
    <att type="string" name="Symbol" value="Rapgef3"/>
    <att type="integer" name="DEGREE" value="6"/>
    <graphics type="CIRCLE" x="405.3598092049566" y="294.5602426475532"/>
  </node>
  <node label="Senp1" id="1550">
    <att type="string" name="canonicalName" value="Senp1"/>
    <att type="string" name="Gene" value="223870"/>
    <att type="string" name="Symbol" value="Senp1"/>
    <att type="integer" name="DEGREE" value="10"/>
    <graphics type="CIRCLE" x="378.30175445992506" y="438.9818844213925"/>
  </node>
  <node label="Rab40c" id="1551">
    <att type="string" name="canonicalName" value="Rab40c"/>
    <att type="string" name="Gene" value="224624"/>
    <att type="string" name="Symbol" value="Rab40c"/>
    <att type="integer" name="DEGREE" value="8"/>
    <graphics type="CIRCLE" x="206.55662222741566" y="324.13695568334253"/>
  </node>
  <node label="Bnip1" id="1552">
    <att type="string" name="canonicalName" value="Bnip1"/>
    <att type="string" name="Gene" value="224630"/>
    <att type="string" name="Symbol" value="Bnip1"/>
    <att type="integer" name="DEGREE" value="25"/>
    <graphics type="CIRCLE" x="347.31693722320244" y="196.66698408059642"/>
  </node>
  <node label="Adamts10" id="1553">
    <att type="string" name="canonicalName" value="Adamts10"/>
    <att type="string" name="Gene" value="224697"/>
    <att type="string" name="Symbol" value="Adamts10"/>
    <att type="integer" name="DEGREE" value="1"/>
    <graphics type="CIRCLE" x="248.7150139035891" y="159.70898963108317"/>
  </node>
  <node label="Bag6" id="1554">
    <att type="string" name="canonicalName" value="Bag6"/>
    <att type="string" name="Gene" value="224727"/>
    <att type="string" name="Symbol" value="Bag6"/>
    <att type="integer" name="DEGREE" value="21"/>
    <graphics type="CIRCLE" x="378.0079886910352" y="202.74092848267443"/>
  </node>
  <node label="Aars2" id="1555">
    <att type="string" name="canonicalName" value="Aars2"/>
    <att type="string" name="Gene" value="224805"/>
    <att type="string" name="Symbol" value="Aars2"/>
    <att type="integer" name="DEGREE" value="30"/>
    <graphics type="CIRCLE" x="206.69083785609388" y="159.23256914467277"/>
  </node>
  <node label="Usp49" id="1556">
    <att type="string" name="canonicalName" value="Usp49"/>
    <att type="string" name="Gene" value="224836"/>
    <att type="string" name="Symbol" value="Usp49"/>
    <att type="integer" name="DEGREE" value="22"/>
    <graphics type="CIRCLE" x="184.1543451508509" y="430.5200065404495"/>
  </node>
  <node label="Micos13" id="1557">
    <att type="string" name="canonicalName" value="Micos13"/>
    <att type="string" name="Gene" value="224904"/>
    <att type="string" name="Symbol" value="Micos13"/>
    <att type="integer" name="DEGREE" value="8"/>
    <graphics type="CIRCLE" x="353.761358182605" y="418.8264359512151"/>
  </node>
  <node label="Fez2" id="1558">
    <att type="string" name="canonicalName" value="Fez2"/>
    <att type="string" name="Gene" value="225020"/>
    <att type="string" name="Symbol" value="Fez2"/>
    <att type="integer" name="DEGREE" value="5"/>
    <graphics type="CIRCLE" x="241.67047056477782" y="192.84108784458462"/>
  </node>
  <node label="Mib1" id="1559">
    <att type="string" name="canonicalName" value="Mib1"/>
    <att type="string" name="Gene" value="225164"/>
    <att type="string" name="Symbol" value="Mib1"/>
    <att type="integer" name="DEGREE" value="7"/>
    <graphics type="CIRCLE" x="333.085057034134" y="325.3641069237249"/>
  </node>
  <node label="Rsl24d1" id="1560">
    <att type="string" name="canonicalName" value="Rsl24d1"/>
    <att type="string" name="Gene" value="225215"/>
    <att type="string" name="Symbol" value="Rsl24d1"/>
    <att type="integer" name="DEGREE" value="63"/>
    <graphics type="CIRCLE" x="313.76369150625584" y="318.94131951955205"/>
  </node>
  <node label="Ammecr1l" id="1561">
    <att type="string" name="canonicalName" value="Ammecr1l"/>
    <att type="string" name="Gene" value="225339"/>
    <att type="string" name="Symbol" value="Ammecr1l"/>
    <att type="integer" name="DEGREE" value="1"/>
    <graphics type="CIRCLE" x="297.17311466758235" y="223.50012907112625"/>
  </node>
  <node label="Wdr36" id="1562">
    <att type="string" name="canonicalName" value="Wdr36"/>
    <att type="string" name="Gene" value="225348"/>
    <att type="string" name="Symbol" value="Wdr36"/>
    <att type="integer" name="DEGREE" value="38"/>
    <graphics type="CIRCLE" x="255.04047486301067" y="189.2545840982473"/>
  </node>
  <node label="Apbb3" id="1563">
    <att type="string" name="canonicalName" value="Apbb3"/>
    <att type="string" name="Gene" value="225372"/>
    <att type="string" name="Symbol" value="Apbb3"/>
    <att type="integer" name="DEGREE" value="6"/>
    <graphics type="CIRCLE" x="196.22961725830316" y="191.94507651408304"/>
  </node>
  <node label="Pggt1b" id="1564">
    <att type="string" name="canonicalName" value="Pggt1b"/>
    <att type="string" name="Gene" value="225467"/>
    <att type="string" name="Symbol" value="Pggt1b"/>
    <att type="integer" name="DEGREE" value="2"/>
    <graphics type="CIRCLE" x="220.2327119318707" y="220.43391263337153"/>
  </node>
  <node label="Grp" id="1565">
    <att type="string" name="canonicalName" value="Grp"/>
    <att type="string" name="Gene" value="225642"/>
    <att type="string" name="Symbol" value="Grp"/>
    <att type="integer" name="DEGREE" value="1"/>
    <graphics type="CIRCLE" x="173.45652910633706" y="232.80313838706445"/>
  </node>
  <node label="Mppe1" id="1566">
    <att type="string" name="canonicalName" value="Mppe1"/>
    <att type="string" name="Gene" value="225651"/>
    <att type="string" name="Symbol" value="Mppe1"/>
    <att type="integer" name="DEGREE" value="1"/>
    <graphics type="CIRCLE" x="242.1783856534454" y="224.76083957667925"/>
  </node>
  <node label="Ptgr3" id="1567">
    <att type="string" name="canonicalName" value="Ptgr3"/>
    <att type="string" name="Gene" value="225791"/>
    <att type="string" name="Symbol" value="Ptgr3"/>
    <att type="integer" name="DEGREE" value="6"/>
    <graphics type="CIRCLE" x="256.0518447357764" y="394.27038559703806"/>
  </node>
  <node label="Plaat3" id="1568">
    <att type="string" name="canonicalName" value="Plaat3"/>
    <att type="string" name="Gene" value="225845"/>
    <att type="string" name="Symbol" value="Plaat3"/>
    <att type="integer" name="DEGREE" value="42"/>
    <graphics type="CIRCLE" x="173.79310238034682" y="310.2087503290435"/>
  </node>
  <node label="Lrfn4" id="1569">
    <att type="string" name="canonicalName" value="Lrfn4"/>
    <att type="string" name="Gene" value="225875"/>
    <att type="string" name="Symbol" value="Lrfn4"/>
    <att type="integer" name="DEGREE" value="11"/>
    <graphics type="CIRCLE" x="420.0944155440667" y="227.1089471150358"/>
  </node>
  <node label="Myrf" id="1570">
    <att type="string" name="canonicalName" value="Myrf"/>
    <att type="string" name="Gene" value="225908"/>
    <att type="string" name="Symbol" value="Myrf"/>
    <att type="integer" name="DEGREE" value="4"/>
    <graphics type="CIRCLE" x="279.0069210009345" y="160.13243339706196"/>
  </node>
  <node label="Abhd17b" id="1571">
    <att type="string" name="canonicalName" value="Abhd17b"/>
    <att type="string" name="Gene" value="226016"/>
    <att type="string" name="Symbol" value="Abhd17b"/>
    <att type="integer" name="DEGREE" value="3"/>
    <graphics type="CIRCLE" x="401.1291732165819" y="294.32869781182217"/>
  </node>
  <node label="Pgm5" id="1572">
    <att type="string" name="canonicalName" value="Pgm5"/>
    <att type="string" name="Gene" value="226041"/>
    <att type="string" name="Symbol" value="Pgm5"/>
    <att type="integer" name="DEGREE" value="3"/>
    <graphics type="CIRCLE" x="279.0463693857663" y="447.78002764386486"/>
  </node>
  <node label="Cyp2c23" id="1573">
    <att type="string" name="canonicalName" value="Cyp2c23"/>
    <att type="string" name="Gene" value="226143"/>
    <att type="string" name="Symbol" value="Cyp2c23"/>
    <att type="integer" name="DEGREE" value="13"/>
    <graphics type="CIRCLE" x="161.54642696456125" y="320.37871974508084"/>
  </node>
  <node label="Lzts2" id="1574">
    <att type="string" name="canonicalName" value="Lzts2"/>
    <att type="string" name="Gene" value="226154"/>
    <att type="string" name="Symbol" value="Lzts2"/>
    <att type="integer" name="DEGREE" value="5"/>
    <graphics type="CIRCLE" x="405.46132403086864" y="385.55376951981043"/>
  </node>
  <node label="Wbp1l" id="1575">
    <att type="string" name="canonicalName" value="Wbp1l"/>
    <att type="string" name="Gene" value="226178"/>
    <att type="string" name="Symbol" value="Wbp1l"/>
    <att type="integer" name="DEGREE" value="1"/>
    <graphics type="CIRCLE" x="266.3191925947547" y="170.88450737279933"/>
  </node>
  <node label="Ablim1" id="1576">
    <att type="string" name="canonicalName" value="Ablim1"/>
    <att type="string" name="Gene" value="226251"/>
    <att type="string" name="Symbol" value="Ablim1"/>
    <att type="integer" name="DEGREE" value="5"/>
    <graphics type="CIRCLE" x="338.12926778913373" y="226.77384591735142"/>
  </node>
  <node label="Atrnl1" id="1577">
    <att type="string" name="canonicalName" value="Atrnl1"/>
    <att type="string" name="Gene" value="226255"/>
    <att type="string" name="Symbol" value="Atrnl1"/>
    <att type="integer" name="DEGREE" value="1"/>
    <graphics type="CIRCLE" x="275.9142679767101" y="308.99469132177853"/>
  </node>
  <node label="Rab7b" id="1578">
    <att type="string" name="canonicalName" value="Rab7b"/>
    <att type="string" name="Gene" value="226421"/>
    <att type="string" name="Symbol" value="Rab7b"/>
    <att type="integer" name="DEGREE" value="8"/>
    <graphics type="CIRCLE" x="384.474158919395" y="307.1773485278259"/>
  </node>
  <node label="Nmnat2" id="1579">
    <att type="string" name="canonicalName" value="Nmnat2"/>
    <att type="string" name="Gene" value="226518"/>
    <att type="string" name="Symbol" value="Nmnat2"/>
    <att type="integer" name="DEGREE" value="2"/>
    <graphics type="CIRCLE" x="421.13554276204076" y="187.26079402098782"/>
  </node>
  <node label="Cryzl2" id="1580">
    <att type="string" name="canonicalName" value="Cryzl2"/>
    <att type="string" name="Gene" value="226527"/>
    <att type="string" name="Symbol" value="Cryzl2"/>
    <att type="integer" name="DEGREE" value="1"/>
    <graphics type="CIRCLE" x="354.3111772460547" y="346.7711492141856"/>
  </node>
  <node label="Arhgap30" id="1581">
    <att type="string" name="canonicalName" value="Arhgap30"/>
    <att type="string" name="Gene" value="226652"/>
    <att type="string" name="Symbol" value="Arhgap30"/>
    <att type="integer" name="DEGREE" value="3"/>
    <graphics type="CIRCLE" x="443.2855222598116" y="384.8394022281448"/>
  </node>
  <node label="Vash2" id="1582">
    <att type="string" name="canonicalName" value="Vash2"/>
    <att type="string" name="Gene" value="226841"/>
    <att type="string" name="Symbol" value="Vash2"/>
    <att type="integer" name="DEGREE" value="1"/>
    <graphics type="CIRCLE" x="322.4318470709613" y="409.42247619955367"/>
  </node>
  <node label="Arhgef4" id="1583">
    <att type="string" name="canonicalName" value="Arhgef4"/>
    <att type="string" name="Gene" value="226970"/>
    <att type="string" name="Symbol" value="Arhgef4"/>
    <att type="integer" name="DEGREE" value="9"/>
    <graphics type="CIRCLE" x="388.01868345710295" y="221.81056407259146"/>
  </node>
  <node label="Actr1b" id="1584">
    <att type="string" name="canonicalName" value="Actr1b"/>
    <att type="string" name="Gene" value="226977"/>
    <att type="string" name="Symbol" value="Actr1b"/>
    <att type="integer" name="DEGREE" value="35"/>
    <graphics type="CIRCLE" x="264.9976554090647" y="289.26158417463466"/>
  </node>
  <node label="Ccnyl1" id="1585">
    <att type="string" name="canonicalName" value="Ccnyl1"/>
    <att type="string" name="Gene" value="227210"/>
    <att type="string" name="Symbol" value="Ccnyl1"/>
    <att type="integer" name="DEGREE" value="1"/>
    <graphics type="CIRCLE" x="327.0705383420227" y="351.18599458342806"/>
  </node>
  <node label="Ctdsp1" id="1586">
    <att type="string" name="canonicalName" value="Ctdsp1"/>
    <att type="string" name="Gene" value="227292"/>
    <att type="string" name="Symbol" value="Ctdsp1"/>
    <att type="integer" name="DEGREE" value="4"/>
    <graphics type="CIRCLE" x="307.8979473024957" y="296.6389986223187"/>
  </node>
  <node label="Paxx" id="1587">
    <att type="string" name="canonicalName" value="Paxx"/>
    <att type="string" name="Gene" value="227622"/>
    <att type="string" name="Symbol" value="Paxx"/>
    <att type="integer" name="DEGREE" value="12"/>
    <graphics type="CIRCLE" x="316.7792554615588" y="439.52221150371423"/>
  </node>
  <node label="Zer1" id="1588">
    <att type="string" name="canonicalName" value="Zer1"/>
    <att type="string" name="Gene" value="227693"/>
    <att type="string" name="Symbol" value="Zer1"/>
    <att type="integer" name="DEGREE" value="6"/>
    <graphics type="CIRCLE" x="365.84764798248585" y="176.99138993741408"/>
  </node>
  <node label="Lrsam1" id="1589">
    <att type="string" name="canonicalName" value="Lrsam1"/>
    <att type="string" name="Gene" value="227738"/>
    <att type="string" name="Symbol" value="Lrsam1"/>
    <att type="integer" name="DEGREE" value="10"/>
    <graphics type="CIRCLE" x="377.61528784790727" y="356.07759550293474"/>
  </node>
  <node label="Rabepk" id="1590">
    <att type="string" name="canonicalName" value="Rabepk"/>
    <att type="string" name="Gene" value="227746"/>
    <att type="string" name="Symbol" value="Rabepk"/>
    <att type="integer" name="DEGREE" value="8"/>
    <graphics type="CIRCLE" x="345.64590229437636" y="348.80092332355764"/>
  </node>
  <node label="Pkp4" id="1591">
    <att type="string" name="canonicalName" value="Pkp4"/>
    <att type="string" name="Gene" value="227937"/>
    <att type="string" name="Symbol" value="Pkp4"/>
    <att type="integer" name="DEGREE" value="8"/>
    <graphics type="CIRCLE" x="180.99376094350674" y="256.2181816683072"/>
  </node>
  <node label="Madd" id="1592">
    <att type="string" name="canonicalName" value="Madd"/>
    <att type="string" name="Gene" value="228355"/>
    <att type="string" name="Symbol" value="Madd"/>
    <att type="integer" name="DEGREE" value="4"/>
    <graphics type="CIRCLE" x="226.33971270015616" y="193.43356985625365"/>
  </node>
  <node label="Cstf3" id="1593">
    <att type="string" name="canonicalName" value="Cstf3"/>
    <att type="string" name="Gene" value="228410"/>
    <att type="string" name="Symbol" value="Cstf3"/>
    <att type="integer" name="DEGREE" value="15"/>
    <graphics type="CIRCLE" x="189.57254600521523" y="379.48173126587324"/>
  </node>
  <node label="Zfp770" id="1594">
    <att type="string" name="canonicalName" value="Zfp770"/>
    <att type="string" name="Gene" value="228491"/>
    <att type="string" name="Symbol" value="Zfp770"/>
    <att type="integer" name="DEGREE" value="3"/>
    <graphics type="CIRCLE" x="211.03068465311813" y="326.4880386943545"/>
  </node>
  <node label="Psmf1" id="1595">
    <att type="string" name="canonicalName" value="Psmf1"/>
    <att type="string" name="Gene" value="228769"/>
    <att type="string" name="Symbol" value="Psmf1"/>
    <att type="integer" name="DEGREE" value="28"/>
    <graphics type="CIRCLE" x="424.3201414686456" y="194.8150320107651"/>
  </node>
  <node label="Dlgap4" id="1596">
    <att type="string" name="canonicalName" value="Dlgap4"/>
    <att type="string" name="Gene" value="228836"/>
    <att type="string" name="Symbol" value="Dlgap4"/>
    <att type="integer" name="DEGREE" value="6"/>
    <graphics type="CIRCLE" x="210.6212169341488" y="369.0448690953481"/>
  </node>
  <node label="Ddx27" id="1597">
    <att type="string" name="canonicalName" value="Ddx27"/>
    <att type="string" name="Gene" value="228889"/>
    <att type="string" name="Symbol" value="Ddx27"/>
    <att type="integer" name="DEGREE" value="51"/>
    <graphics type="CIRCLE" x="372.1966111112119" y="230.4825219287828"/>
  </node>
  <node label="Zfp217" id="1598">
    <att type="string" name="canonicalName" value="Zfp217"/>
    <att type="string" name="Gene" value="228913"/>
    <att type="string" name="Symbol" value="Zfp217"/>
    <att type="integer" name="DEGREE" value="1"/>
    <graphics type="CIRCLE" x="352.2442350047421" y="286.20643450818807"/>
  </node>
  <node label="Qrfpr" id="1599">
    <att type="string" name="canonicalName" value="Qrfpr"/>
    <att type="string" name="Gene" value="229214"/>
    <att type="string" name="Symbol" value="Qrfpr"/>
    <att type="integer" name="DEGREE" value="8"/>
    <graphics type="CIRCLE" x="331.4702513351383" y="181.13342865196617"/>
  </node>
  <node label="Spart" id="1600">
    <att type="string" name="canonicalName" value="Spart"/>
    <att type="string" name="Gene" value="229285"/>
    <att type="string" name="Symbol" value="Spart"/>
    <att type="integer" name="DEGREE" value="5"/>
    <graphics type="CIRCLE" x="303.71569257180124" y="387.128554547966"/>
  </node>
  <node label="Prune1" id="1601">
    <att type="string" name="canonicalName" value="Prune1"/>
    <att type="string" name="Gene" value="229589"/>
    <att type="string" name="Symbol" value="Prune1"/>
    <att type="integer" name="DEGREE" value="4"/>
    <graphics type="CIRCLE" x="432.11909398715414" y="237.5561087639394"/>
  </node>
  <node label="Golph3l" id="1602">
    <att type="string" name="canonicalName" value="Golph3l"/>
    <att type="string" name="Gene" value="229593"/>
    <att type="string" name="Symbol" value="Golph3l"/>
    <att type="integer" name="DEGREE" value="2"/>
    <graphics type="CIRCLE" x="162.03644020989614" y="180.27344835150328"/>
  </node>
  <node label="Vangl1" id="1603">
    <att type="string" name="canonicalName" value="Vangl1"/>
    <att type="string" name="Gene" value="229658"/>
    <att type="string" name="Symbol" value="Vangl1"/>
    <att type="integer" name="DEGREE" value="27"/>
    <graphics type="CIRCLE" x="276.9078666202377" y="339.0090652347566"/>
  </node>
  <node label="Slc25a24" id="1604">
    <att type="string" name="canonicalName" value="Slc25a24"/>
    <att type="string" name="Gene" value="229731"/>
    <att type="string" name="Symbol" value="Slc25a24"/>
    <att type="integer" name="DEGREE" value="16"/>
    <graphics type="CIRCLE" x="432.9524253231892" y="279.4248466008261"/>
  </node>
  <node label="Ndufb6" id="1605">
    <att type="string" name="canonicalName" value="Ndufb6"/>
    <att type="string" name="Gene" value="230075"/>
    <att type="string" name="Symbol" value="Ndufb6"/>
    <att type="integer" name="DEGREE" value="30"/>
    <graphics type="CIRCLE" x="253.02521309592166" y="306.16090809876096"/>
  </node>
  <node label="Ptbp3" id="1606">
    <att type="string" name="canonicalName" value="Ptbp3"/>
    <att type="string" name="Gene" value="230257"/>
    <att type="string" name="Symbol" value="Ptbp3"/>
    <att type="integer" name="DEGREE" value="4"/>
    <graphics type="CIRCLE" x="352.5958699208544" y="282.8466846945283"/>
  </node>
  <node label="Usp1" id="1607">
    <att type="string" name="canonicalName" value="Usp1"/>
    <att type="string" name="Gene" value="230484"/>
    <att type="string" name="Symbol" value="Usp1"/>
    <att type="integer" name="DEGREE" value="12"/>
    <graphics type="CIRCLE" x="289.70511900945337" y="238.24047817832474"/>
  </node>
  <node label="Yipf1" id="1608">
    <att type="string" name="canonicalName" value="Yipf1"/>
    <att type="string" name="Gene" value="230584"/>
    <att type="string" name="Symbol" value="Yipf1"/>
    <att type="integer" name="DEGREE" value="2"/>
    <graphics type="CIRCLE" x="425.9687394371819" y="212.3098883561414"/>
  </node>
  <node label="Prpf38a" id="1609">
    <att type="string" name="canonicalName" value="Prpf38a"/>
    <att type="string" name="Gene" value="230596"/>
    <att type="string" name="Symbol" value="Prpf38a"/>
    <att type="integer" name="DEGREE" value="24"/>
    <graphics type="CIRCLE" x="422.6124721641381" y="395.2650522090621"/>
  </node>
  <node label="Lrrc41" id="1610">
    <att type="string" name="canonicalName" value="Lrrc41"/>
    <att type="string" name="Gene" value="230654"/>
    <att type="string" name="Symbol" value="Lrrc41"/>
    <att type="integer" name="DEGREE" value="7"/>
    <graphics type="CIRCLE" x="193.37276194273232" y="203.3773800133357"/>
  </node>
  <node label="Zmpste24" id="1611">
    <att type="string" name="canonicalName" value="Zmpste24"/>
    <att type="string" name="Gene" value="230709"/>
    <att type="string" name="Symbol" value="Zmpste24"/>
    <att type="integer" name="DEGREE" value="4"/>
    <graphics type="CIRCLE" x="379.2466022159779" y="299.7298227268547"/>
  </node>
  <node label="Pabpc4" id="1612">
    <att type="string" name="canonicalName" value="Pabpc4"/>
    <att type="string" name="Gene" value="230721"/>
    <att type="string" name="Symbol" value="Pabpc4"/>
    <att type="integer" name="DEGREE" value="18"/>
    <graphics type="CIRCLE" x="194.4840525853236" y="302.53806234091655"/>
  </node>
  <node label="Tardbp" id="1613">
    <att type="string" name="canonicalName" value="Tardbp"/>
    <att type="string" name="Gene" value="230908"/>
    <att type="string" name="Symbol" value="Tardbp"/>
    <att type="integer" name="DEGREE" value="64"/>
    <graphics type="CIRCLE" x="408.2766171647743" y="375.9482243816964"/>
  </node>
  <node label="Tada2b" id="1614">
    <att type="string" name="canonicalName" value="Tada2b"/>
    <att type="string" name="Gene" value="231151"/>
    <att type="string" name="Symbol" value="Tada2b"/>
    <att type="integer" name="DEGREE" value="25"/>
    <graphics type="CIRCLE" x="416.93046583162567" y="209.28599343855"/>
  </node>
  <node label="Uba6" id="1615">
    <att type="string" name="canonicalName" value="Uba6"/>
    <att type="string" name="Gene" value="231380"/>
    <att type="string" name="Symbol" value="Uba6"/>
    <att type="integer" name="DEGREE" value="11"/>
    <graphics type="CIRCLE" x="297.7452979002832" y="253.18385758594877"/>
  </node>
  <node label="Sdad1" id="1616">
    <att type="string" name="canonicalName" value="Sdad1"/>
    <att type="string" name="Gene" value="231452"/>
    <att type="string" name="Symbol" value="Sdad1"/>
    <att type="integer" name="DEGREE" value="44"/>
    <graphics type="CIRCLE" x="386.9527365416467" y="324.48566932124345"/>
  </node>
  <node label="Rpap2" id="1617">
    <att type="string" name="canonicalName" value="Rpap2"/>
    <att type="string" name="Gene" value="231571"/>
    <att type="string" name="Symbol" value="Rpap2"/>
    <att type="integer" name="DEGREE" value="6"/>
    <graphics type="CIRCLE" x="153.54537917219298" y="251.51074615801915"/>
  </node>
  <node label="Ssh1" id="1618">
    <att type="string" name="canonicalName" value="Ssh1"/>
    <att type="string" name="Gene" value="231637"/>
    <att type="string" name="Symbol" value="Ssh1"/>
    <att type="integer" name="DEGREE" value="7"/>
    <graphics type="CIRCLE" x="345.7698564822949" y="338.28809045203457"/>
  </node>
  <node label="Agfg2" id="1619">
    <att type="string" name="canonicalName" value="Agfg2"/>
    <att type="string" name="Gene" value="231801"/>
    <att type="string" name="Symbol" value="Agfg2"/>
    <att type="integer" name="DEGREE" value="1"/>
    <graphics type="CIRCLE" x="359.2217604101736" y="208.53250334996355"/>
  </node>
  <node label="Mepce" id="1620">
    <att type="string" name="canonicalName" value="Mepce"/>
    <att type="string" name="Gene" value="231803"/>
    <att type="string" name="Symbol" value="Mepce"/>
    <att type="integer" name="DEGREE" value="9"/>
    <graphics type="CIRCLE" x="226.99657682560954" y="209.42667957837173"/>
  </node>
  <node label="Ccz1" id="1621">
    <att type="string" name="canonicalName" value="Ccz1"/>
    <att type="string" name="Gene" value="231874"/>
    <att type="string" name="Symbol" value="Ccz1"/>
    <att type="integer" name="DEGREE" value="11"/>
    <graphics type="CIRCLE" x="228.39742128900377" y="433.1558380246429"/>
  </node>
  <node label="Lmtk2" id="1622">
    <att type="string" name="canonicalName" value="Lmtk2"/>
    <att type="string" name="Gene" value="231876"/>
    <att type="string" name="Symbol" value="Lmtk2"/>
    <att type="integer" name="DEGREE" value="2"/>
    <graphics type="CIRCLE" x="291.58676741336376" y="295.6814111649144"/>
  </node>
  <node label="Uspl1" id="1623">
    <att type="string" name="canonicalName" value="Uspl1"/>
    <att type="string" name="Gene" value="231915"/>
    <att type="string" name="Symbol" value="Uspl1"/>
    <att type="integer" name="DEGREE" value="6"/>
    <graphics type="CIRCLE" x="390.9293173658641" y="375.66473087101735"/>
  </node>
  <node label="Jazf1" id="1624">
    <att type="string" name="canonicalName" value="Jazf1"/>
    <att type="string" name="Gene" value="231986"/>
    <att type="string" name="Symbol" value="Jazf1"/>
    <att type="integer" name="DEGREE" value="11"/>
    <graphics type="CIRCLE" x="207.60772568472788" y="420.47472313182203"/>
  </node>
  <node label="Mob1a" id="1625">
    <att type="string" name="canonicalName" value="Mob1a"/>
    <att type="string" name="Gene" value="232157"/>
    <att type="string" name="Symbol" value="Mob1a"/>
    <att type="integer" name="DEGREE" value="12"/>
    <graphics type="CIRCLE" x="389.33709497353084" y="274.623579336766"/>
  </node>
  <node label="Iqsec1" id="1626">
    <att type="string" name="canonicalName" value="Iqsec1"/>
    <att type="string" name="Gene" value="232227"/>
    <att type="string" name="Symbol" value="Iqsec1"/>
    <att type="integer" name="DEGREE" value="7"/>
    <graphics type="CIRCLE" x="313.12214435646206" y="424.59442719466955"/>
  </node>
  <node label="Ccdc174" id="1627">
    <att type="string" name="canonicalName" value="Ccdc174"/>
    <att type="string" name="Gene" value="232236"/>
    <att type="string" name="Symbol" value="Ccdc174"/>
    <att type="integer" name="DEGREE" value="1"/>
    <graphics type="CIRCLE" x="310.05998704824185" y="297.4436641102699"/>
  </node>
  <node label="Klhl42" id="1628">
    <att type="string" name="canonicalName" value="Klhl42"/>
    <att type="string" name="Gene" value="232539"/>
    <att type="string" name="Symbol" value="Klhl42"/>
    <att type="integer" name="DEGREE" value="14"/>
    <graphics type="CIRCLE" x="198.14646951737544" y="242.44128661974986"/>
  </node>
  <node label="Tspan33" id="1629">
    <att type="string" name="canonicalName" value="Tspan33"/>
    <att type="string" name="Gene" value="232670"/>
    <att type="string" name="Symbol" value="Tspan33"/>
    <att type="integer" name="DEGREE" value="1"/>
    <graphics type="CIRCLE" x="190.41799442499206" y="331.41696765562074"/>
  </node>
  <node label="Zscan18" id="1630">
    <att type="string" name="canonicalName" value="Zscan18"/>
    <att type="string" name="Gene" value="232875"/>
    <att type="string" name="Symbol" value="Zscan18"/>
    <att type="integer" name="DEGREE" value="1"/>
    <graphics type="CIRCLE" x="285.09600572726623" y="268.629537278295"/>
  </node>
  <node label="Arhgap35" id="1631">
    <att type="string" name="canonicalName" value="Arhgap35"/>
    <att type="string" name="Gene" value="232906"/>
    <att type="string" name="Symbol" value="Arhgap35"/>
    <att type="integer" name="DEGREE" value="12"/>
    <graphics type="CIRCLE" x="446.79017449849164" y="246.43639711755432"/>
  </node>
  <node label="Zfp574" id="1632">
    <att type="string" name="canonicalName" value="Zfp574"/>
    <att type="string" name="Gene" value="232976"/>
    <att type="string" name="Symbol" value="Zfp574"/>
    <att type="integer" name="DEGREE" value="1"/>
    <graphics type="CIRCLE" x="292.0968189357236" y="157.30379792271845"/>
  </node>
  <node label="B3gnt8" id="1633">
    <att type="string" name="canonicalName" value="B3gnt8"/>
    <att type="string" name="Gene" value="232984"/>
    <att type="string" name="Symbol" value="B3gnt8"/>
    <att type="integer" name="DEGREE" value="1"/>
    <graphics type="CIRCLE" x="172.7922885643797" y="428.3299374445405"/>
  </node>
  <node label="Blvrb" id="1634">
    <att type="string" name="canonicalName" value="Blvrb"/>
    <att type="string" name="Gene" value="233016"/>
    <att type="string" name="Symbol" value="Blvrb"/>
    <att type="integer" name="DEGREE" value="24"/>
    <graphics type="CIRCLE" x="153.9884689398431" y="377.41423515701933"/>
  </node>
  <node label="Lrfn3" id="1635">
    <att type="string" name="canonicalName" value="Lrfn3"/>
    <att type="string" name="Gene" value="233067"/>
    <att type="string" name="Symbol" value="Lrfn3"/>
    <att type="integer" name="DEGREE" value="9"/>
    <graphics type="CIRCLE" x="373.84693809258584" y="371.90750099130673"/>
  </node>
  <node label="Arhgap33" id="1636">
    <att type="string" name="canonicalName" value="Arhgap33"/>
    <att type="string" name="Gene" value="233071"/>
    <att type="string" name="Symbol" value="Arhgap33"/>
    <att type="integer" name="DEGREE" value="2"/>
    <graphics type="CIRCLE" x="424.6713838718355" y="211.6096529577656"/>
  </node>
  <node label="U2af1l4" id="1637">
    <att type="string" name="canonicalName" value="U2af1l4"/>
    <att type="string" name="Gene" value="233073"/>
    <att type="string" name="Symbol" value="U2af1l4"/>
    <att type="integer" name="DEGREE" value="23"/>
    <graphics type="CIRCLE" x="433.6970471616874" y="412.9481111781964"/>
  </node>
  <node label="Tubgcp5" id="1638">
    <att type="string" name="canonicalName" value="Tubgcp5"/>
    <att type="string" name="Gene" value="233276"/>
    <att type="string" name="Symbol" value="Tubgcp5"/>
    <att type="integer" name="DEGREE" value="11"/>
    <graphics type="CIRCLE" x="329.2220917843134" y="183.36985550143683"/>
  </node>
  <node label="Mtmr10" id="1639">
    <att type="string" name="canonicalName" value="Mtmr10"/>
    <att type="string" name="Gene" value="233315"/>
    <att type="string" name="Symbol" value="Mtmr10"/>
    <att type="integer" name="DEGREE" value="7"/>
    <graphics type="CIRCLE" x="380.9335542863803" y="322.5617722942916"/>
  </node>
  <node label="Vps33b" id="1640">
    <att type="string" name="canonicalName" value="Vps33b"/>
    <att type="string" name="Gene" value="233405"/>
    <att type="string" name="Symbol" value="Vps33b"/>
    <att type="integer" name="DEGREE" value="12"/>
    <graphics type="CIRCLE" x="385.1165423953463" y="175.43829778395587"/>
  </node>
  <node label="Smg1" id="1641">
    <att type="string" name="canonicalName" value="Smg1"/>
    <att type="string" name="Gene" value="233789"/>
    <att type="string" name="Symbol" value="Smg1"/>
    <att type="integer" name="DEGREE" value="29"/>
    <graphics type="CIRCLE" x="401.81344161992286" y="309.6430519511978"/>
  </node>
  <node label="Atxn2l" id="1642">
    <att type="string" name="canonicalName" value="Atxn2l"/>
    <att type="string" name="Gene" value="233871"/>
    <att type="string" name="Symbol" value="Atxn2l"/>
    <att type="integer" name="DEGREE" value="5"/>
    <graphics type="CIRCLE" x="447.0810953590133" y="314.77748537178536"/>
  </node>
  <node label="Sez6l2" id="1643">
    <att type="string" name="canonicalName" value="Sez6l2"/>
    <att type="string" name="Gene" value="233878"/>
    <att type="string" name="Symbol" value="Sez6l2"/>
    <att type="integer" name="DEGREE" value="8"/>
    <graphics type="CIRCLE" x="172.12433490702261" y="433.18814073905475"/>
  </node>
  <node label="Prr14" id="1644">
    <att type="string" name="canonicalName" value="Prr14"/>
    <att type="string" name="Gene" value="233895"/>
    <att type="string" name="Symbol" value="Prr14"/>
    <att type="integer" name="DEGREE" value="1"/>
    <graphics type="CIRCLE" x="220.33355550957026" y="274.8350165608016"/>
  </node>
  <node label="Cfap119" id="1645">
    <att type="string" name="canonicalName" value="Cfap119"/>
    <att type="string" name="Gene" value="233899"/>
    <att type="string" name="Symbol" value="Cfap119"/>
    <att type="integer" name="DEGREE" value="24"/>
    <graphics type="CIRCLE" x="154.09262099304314" y="374.1256724318995"/>
  </node>
  <node label="Fus" id="1646">
    <att type="string" name="canonicalName" value="Fus"/>
    <att type="string" name="Gene" value="233908"/>
    <att type="string" name="Symbol" value="Fus"/>
    <att type="integer" name="DEGREE" value="22"/>
    <graphics type="CIRCLE" x="209.0014950519974" y="339.2877108551389"/>
  </node>
  <node label="Pcid2" id="1647">
    <att type="string" name="canonicalName" value="Pcid2"/>
    <att type="string" name="Gene" value="234069"/>
    <att type="string" name="Symbol" value="Pcid2"/>
    <att type="integer" name="DEGREE" value="6"/>
    <graphics type="CIRCLE" x="311.37863763871377" y="271.6992578272161"/>
  </node>
  <node label="Tti2" id="1648">
    <att type="string" name="canonicalName" value="Tti2"/>
    <att type="string" name="Gene" value="234138"/>
    <att type="string" name="Symbol" value="Tti2"/>
    <att type="integer" name="DEGREE" value="2"/>
    <graphics type="CIRCLE" x="338.91830722008194" y="192.27841491176727"/>
  </node>
  <node label="Sorbs2" id="1649">
    <att type="string" name="canonicalName" value="Sorbs2"/>
    <att type="string" name="Gene" value="234214"/>
    <att type="string" name="Symbol" value="Sorbs2"/>
    <att type="integer" name="DEGREE" value="9"/>
    <graphics type="CIRCLE" x="254.680154397279" y="411.8662693691881"/>
  </node>
  <node label="Yjefn3" id="1650">
    <att type="string" name="canonicalName" value="Yjefn3"/>
    <att type="string" name="Gene" value="234365"/>
    <att type="string" name="Symbol" value="Yjefn3"/>
    <att type="integer" name="DEGREE" value="42"/>
    <graphics type="CIRCLE" x="156.24829546059584" y="307.87611839696956"/>
  </node>
  <node label="Gatad2a" id="1651">
    <att type="string" name="canonicalName" value="Gatad2a"/>
    <att type="string" name="Gene" value="234366"/>
    <att type="string" name="Symbol" value="Gatad2a"/>
    <att type="integer" name="DEGREE" value="11"/>
    <graphics type="CIRCLE" x="425.01393655711996" y="264.8527635301672"/>
  </node>
  <node label="Tmem161a" id="1652">
    <att type="string" name="canonicalName" value="Tmem161a"/>
    <att type="string" name="Gene" value="234371"/>
    <att type="string" name="Symbol" value="Tmem161a"/>
    <att type="integer" name="DEGREE" value="1"/>
    <graphics type="CIRCLE" x="354.35420509726293" y="250.37411870762094"/>
  </node>
  <node label="Ddx49" id="1653">
    <att type="string" name="canonicalName" value="Ddx49"/>
    <att type="string" name="Gene" value="234374"/>
    <att type="string" name="Symbol" value="Ddx49"/>
    <att type="integer" name="DEGREE" value="55"/>
    <graphics type="CIRCLE" x="194.9310526266952" y="210.27522754912366"/>
  </node>
  <node label="Heatr3" id="1654">
    <att type="string" name="canonicalName" value="Heatr3"/>
    <att type="string" name="Gene" value="234549"/>
    <att type="string" name="Symbol" value="Heatr3"/>
    <att type="integer" name="DEGREE" value="1"/>
    <graphics type="CIRCLE" x="432.8442825969407" y="374.6577563550455"/>
  </node>
  <node label="Dync1li2" id="1655">
    <att type="string" name="canonicalName" value="Dync1li2"/>
    <att type="string" name="Gene" value="234663"/>
    <att type="string" name="Symbol" value="Dync1li2"/>
    <att type="integer" name="DEGREE" value="25"/>
    <graphics type="CIRCLE" x="267.9308977857279" y="348.5660409970526"/>
  </node>
  <node label="Rfwd3" id="1656">
    <att type="string" name="canonicalName" value="Rfwd3"/>
    <att type="string" name="Gene" value="234736"/>
    <att type="string" name="Symbol" value="Rfwd3"/>
    <att type="integer" name="DEGREE" value="1"/>
    <graphics type="CIRCLE" x="272.30766446687784" y="415.47889363126245"/>
  </node>
  <node label="Klhdc4" id="1657">
    <att type="string" name="canonicalName" value="Klhdc4"/>
    <att type="string" name="Gene" value="234825"/>
    <att type="string" name="Symbol" value="Klhdc4"/>
    <att type="integer" name="DEGREE" value="3"/>
    <graphics type="CIRCLE" x="360.89156849128165" y="170.52534652819782"/>
  </node>
  <node label="Nup133" id="1658">
    <att type="string" name="canonicalName" value="Nup133"/>
    <att type="string" name="Gene" value="234865"/>
    <att type="string" name="Symbol" value="Nup133"/>
    <att type="integer" name="DEGREE" value="35"/>
    <graphics type="CIRCLE" x="404.8958733192559" y="273.059766505648"/>
  </node>
  <node label="Atg4d" id="1659">
    <att type="string" name="canonicalName" value="Atg4d"/>
    <att type="string" name="Gene" value="235040"/>
    <att type="string" name="Symbol" value="Atg4d"/>
    <att type="integer" name="DEGREE" value="3"/>
    <graphics type="CIRCLE" x="224.15344835895365" y="169.059043184815"/>
  </node>
  <node label="Ntm" id="1660">
    <att type="string" name="canonicalName" value="Ntm"/>
    <att type="string" name="Gene" value="235106"/>
    <att type="string" name="Symbol" value="Ntm"/>
    <att type="integer" name="DEGREE" value="4"/>
    <graphics type="CIRCLE" x="246.31638018032695" y="447.0943823800389"/>
  </node>
  <node label="Zbtb44" id="1661">
    <att type="string" name="canonicalName" value="Zbtb44"/>
    <att type="string" name="Gene" value="235132"/>
    <att type="string" name="Symbol" value="Zbtb44"/>
    <att type="integer" name="DEGREE" value="4"/>
    <graphics type="CIRCLE" x="383.6774425158537" y="435.03196998981895"/>
  </node>
  <node label="Gramd1b" id="1662">
    <att type="string" name="canonicalName" value="Gramd1b"/>
    <att type="string" name="Gene" value="235283"/>
    <att type="string" name="Symbol" value="Gramd1b"/>
    <att type="integer" name="DEGREE" value="4"/>
    <graphics type="CIRCLE" x="258.8768285897147" y="170.76626465232306"/>
  </node>
  <node label="Gldn" id="1663">
    <att type="string" name="canonicalName" value="Gldn"/>
    <att type="string" name="Gene" value="235379"/>
    <att type="string" name="Symbol" value="Gldn"/>
    <att type="integer" name="DEGREE" value="1"/>
    <graphics type="CIRCLE" x="388.5991758788995" y="368.00538439034676"/>
  </node>
  <node label="Coro2b" id="1664">
    <att type="string" name="canonicalName" value="Coro2b"/>
    <att type="string" name="Gene" value="235431"/>
    <att type="string" name="Symbol" value="Coro2b"/>
    <att type="integer" name="DEGREE" value="2"/>
    <graphics type="CIRCLE" x="166.1058363666962" y="211.85281875855577"/>
  </node>
  <node label="Herc1" id="1665">
    <att type="string" name="canonicalName" value="Herc1"/>
    <att type="string" name="Gene" value="235439"/>
    <att type="string" name="Symbol" value="Herc1"/>
    <att type="integer" name="DEGREE" value="10"/>
    <graphics type="CIRCLE" x="394.8380431411369" y="269.642173695105"/>
  </node>
  <node label="Camkv" id="1666">
    <att type="string" name="canonicalName" value="Camkv"/>
    <att type="string" name="Gene" value="235604"/>
    <att type="string" name="Symbol" value="Camkv"/>
    <att type="integer" name="DEGREE" value="3"/>
    <graphics type="CIRCLE" x="348.9097124862009" y="192.84611186740898"/>
  </node>
  <node label="Phgdh" id="1667">
    <att type="string" name="canonicalName" value="Phgdh"/>
    <att type="string" name="Gene" value="236539"/>
    <att type="string" name="Symbol" value="Phgdh"/>
    <att type="integer" name="DEGREE" value="20"/>
    <graphics type="CIRCLE" x="204.36887416431557" y="235.7684189347652"/>
  </node>
  <node label="Nxt2" id="1668">
    <att type="string" name="canonicalName" value="Nxt2"/>
    <att type="string" name="Gene" value="237082"/>
    <att type="string" name="Symbol" value="Nxt2"/>
    <att type="integer" name="DEGREE" value="2"/>
    <graphics type="CIRCLE" x="379.427096593752" y="377.5205354001324"/>
  </node>
  <node label="Adamts14" id="1669">
    <att type="string" name="canonicalName" value="Adamts14"/>
    <att type="string" name="Gene" value="237360"/>
    <att type="string" name="Symbol" value="Adamts14"/>
    <att type="integer" name="DEGREE" value="1"/>
    <graphics type="CIRCLE" x="395.7112655978282" y="152.48139262863103"/>
  </node>
  <node label="Ptprq" id="1670">
    <att type="string" name="canonicalName" value="Ptprq"/>
    <att type="string" name="Gene" value="237523"/>
    <att type="string" name="Symbol" value="Ptprq"/>
    <att type="integer" name="DEGREE" value="3"/>
    <graphics type="CIRCLE" x="251.16536479528176" y="428.5495881792835"/>
  </node>
  <node label="Pla2g3" id="1671">
    <att type="string" name="canonicalName" value="Pla2g3"/>
    <att type="string" name="Gene" value="237625"/>
    <att type="string" name="Symbol" value="Pla2g3"/>
    <att type="integer" name="DEGREE" value="41"/>
    <graphics type="CIRCLE" x="309.3475184953076" y="174.49245149820743"/>
  </node>
  <node label="Npc1l1" id="1672">
    <att type="string" name="canonicalName" value="Npc1l1"/>
    <att type="string" name="Gene" value="237636"/>
    <att type="string" name="Symbol" value="Npc1l1"/>
    <att type="integer" name="DEGREE" value="1"/>
    <graphics type="CIRCLE" x="338.172449227074" y="434.5166582467275"/>
  </node>
  <node label="Pfas" id="1673">
    <att type="string" name="canonicalName" value="Pfas"/>
    <att type="string" name="Gene" value="237823"/>
    <att type="string" name="Symbol" value="Pfas"/>
    <att type="integer" name="DEGREE" value="12"/>
    <graphics type="CIRCLE" x="416.7585906944751" y="429.19746280317463"/>
  </node>
  <node label="Hexd" id="1674">
    <att type="string" name="canonicalName" value="Hexd"/>
    <att type="string" name="Gene" value="238023"/>
    <att type="string" name="Symbol" value="Hexd"/>
    <att type="integer" name="DEGREE" value="9"/>
    <graphics type="CIRCLE" x="188.75901579783113" y="253.44071266979967"/>
  </node>
  <node label="Akap6" id="1675">
    <att type="string" name="canonicalName" value="Akap6"/>
    <att type="string" name="Gene" value="238161"/>
    <att type="string" name="Symbol" value="Akap6"/>
    <att type="integer" name="DEGREE" value="1"/>
    <graphics type="CIRCLE" x="384.476104441823" y="243.749690224851"/>
  </node>
  <node label="Mtr" id="1676">
    <att type="string" name="canonicalName" value="Mtr"/>
    <att type="string" name="Gene" value="238505"/>
    <att type="string" name="Symbol" value="Mtr"/>
    <att type="integer" name="DEGREE" value="14"/>
    <graphics type="CIRCLE" x="271.1489974064238" y="382.43365049739486"/>
  </node>
  <node label="Gpr150" id="1677">
    <att type="string" name="canonicalName" value="Gpr150"/>
    <att type="string" name="Gene" value="238725"/>
    <att type="string" name="Symbol" value="Gpr150"/>
    <att type="integer" name="DEGREE" value="2"/>
    <graphics type="CIRCLE" x="170.06075467920266" y="333.07327911291424"/>
  </node>
  <node label="Erc2" id="1678">
    <att type="string" name="canonicalName" value="Erc2"/>
    <att type="string" name="Gene" value="238988"/>
    <att type="string" name="Symbol" value="Erc2"/>
    <att type="integer" name="DEGREE" value="1"/>
    <graphics type="CIRCLE" x="334.8818972244468" y="355.84773005255556"/>
  </node>
  <node label="Mief1" id="1679">
    <att type="string" name="canonicalName" value="Mief1"/>
    <att type="string" name="Gene" value="239555"/>
    <att type="string" name="Symbol" value="Mief1"/>
    <att type="integer" name="DEGREE" value="8"/>
    <graphics type="CIRCLE" x="437.00779121251935" y="167.05709202046285"/>
  </node>
  <node label="Pdzrn4" id="1680">
    <att type="string" name="canonicalName" value="Pdzrn4"/>
    <att type="string" name="Gene" value="239618"/>
    <att type="string" name="Symbol" value="Pdzrn4"/>
    <att type="integer" name="DEGREE" value="4"/>
    <graphics type="CIRCLE" x="369.3702970823892" y="154.74290062039904"/>
  </node>
  <node label="Zfp641" id="1681">
    <att type="string" name="canonicalName" value="Zfp641"/>
    <att type="string" name="Gene" value="239652"/>
    <att type="string" name="Symbol" value="Zfp641"/>
    <att type="integer" name="DEGREE" value="1"/>
    <graphics type="CIRCLE" x="373.6066722949238" y="214.18096423341478"/>
  </node>
  <node label="Mrtfb" id="1682">
    <att type="string" name="canonicalName" value="Mrtfb"/>
    <att type="string" name="Gene" value="239719"/>
    <att type="string" name="Symbol" value="Mrtfb"/>
    <att type="integer" name="DEGREE" value="5"/>
    <graphics type="CIRCLE" x="360.160658461083" y="255.64313363094516"/>
  </node>
  <node label="Rimbp3" id="1683">
    <att type="string" name="canonicalName" value="Rimbp3"/>
    <att type="string" name="Gene" value="239731"/>
    <att type="string" name="Symbol" value="Rimbp3"/>
    <att type="integer" name="DEGREE" value="5"/>
    <graphics type="CIRCLE" x="312.95534689431895" y="395.62512727101245"/>
  </node>
  <node label="Mdc1" id="1684">
    <att type="string" name="canonicalName" value="Mdc1"/>
    <att type="string" name="Gene" value="240087"/>
    <att type="string" name="Symbol" value="Mdc1"/>
    <att type="integer" name="DEGREE" value="12"/>
    <graphics type="CIRCLE" x="229.96266237828846" y="440.82550223529165"/>
  </node>
  <node label="Fem1c" id="1685">
    <att type="string" name="canonicalName" value="Fem1c"/>
    <att type="string" name="Gene" value="240263"/>
    <att type="string" name="Symbol" value="Fem1c"/>
    <att type="integer" name="DEGREE" value="17"/>
    <graphics type="CIRCLE" x="265.5991547922091" y="349.32623179033624"/>
  </node>
  <node label="F830016B08Rik" id="1686">
    <att type="string" name="canonicalName" value="F830016B08Rik"/>
    <att type="string" name="Gene" value="240328"/>
    <att type="string" name="Symbol" value="F830016B08Rik"/>
    <att type="integer" name="DEGREE" value="1"/>
    <graphics type="CIRCLE" x="437.4699760936172" y="442.6232536920254"/>
  </node>
  <node label="Adnp2" id="1687">
    <att type="string" name="canonicalName" value="Adnp2"/>
    <att type="string" name="Gene" value="240442"/>
    <att type="string" name="Symbol" value="Adnp2"/>
    <att type="integer" name="DEGREE" value="1"/>
    <graphics type="CIRCLE" x="285.6059474291151" y="239.5147069625279"/>
  </node>
  <node label="Peli3" id="1688">
    <att type="string" name="canonicalName" value="Peli3"/>
    <att type="string" name="Gene" value="240518"/>
    <att type="string" name="Symbol" value="Peli3"/>
    <att type="integer" name="DEGREE" value="2"/>
    <graphics type="CIRCLE" x="268.6058901456012" y="314.16809871846806"/>
  </node>
  <node label="Pik3c2b" id="1689">
    <att type="string" name="canonicalName" value="Pik3c2b"/>
    <att type="string" name="Gene" value="240752"/>
    <att type="string" name="Symbol" value="Pik3c2b"/>
    <att type="integer" name="DEGREE" value="12"/>
    <graphics type="CIRCLE" x="313.8759358242321" y="440.3286046556692"/>
  </node>
  <node label="Scyl3" id="1690">
    <att type="string" name="canonicalName" value="Scyl3"/>
    <att type="string" name="Gene" value="240880"/>
    <att type="string" name="Symbol" value="Scyl3"/>
    <att type="integer" name="DEGREE" value="3"/>
    <graphics type="CIRCLE" x="193.95745606812028" y="326.73499538197274"/>
  </node>
  <node label="Cdh7" id="1691">
    <att type="string" name="canonicalName" value="Cdh7"/>
    <att type="string" name="Gene" value="241201"/>
    <att type="string" name="Symbol" value="Cdh7"/>
    <att type="integer" name="DEGREE" value="6"/>
    <graphics type="CIRCLE" x="304.48808077282814" y="264.4760221411127"/>
  </node>
  <node label="Ppp1r26" id="1692">
    <att type="string" name="canonicalName" value="Ppp1r26"/>
    <att type="string" name="Gene" value="241289"/>
    <att type="string" name="Symbol" value="Ppp1r26"/>
    <att type="integer" name="DEGREE" value="115"/>
    <graphics type="CIRCLE" x="427.59273199691887" y="388.34492387089864"/>
  </node>
  <node label="Tspyl3" id="1693">
    <att type="string" name="canonicalName" value="Tspyl3"/>
    <att type="string" name="Gene" value="241732"/>
    <att type="string" name="Symbol" value="Tspyl3"/>
    <att type="integer" name="DEGREE" value="1"/>
    <graphics type="CIRCLE" x="302.6846560563084" y="287.71454896323394"/>
  </node>
  <node label="L3mbtl1" id="1694">
    <att type="string" name="canonicalName" value="L3mbtl1"/>
    <att type="string" name="Gene" value="241764"/>
    <att type="string" name="Symbol" value="L3mbtl1"/>
    <att type="integer" name="DEGREE" value="3"/>
    <graphics type="CIRCLE" x="287.9984773554098" y="421.97509882213365"/>
  </node>
  <node label="Frem2" id="1695">
    <att type="string" name="canonicalName" value="Frem2"/>
    <att type="string" name="Gene" value="242022"/>
    <att type="string" name="Symbol" value="Frem2"/>
    <att type="integer" name="DEGREE" value="29"/>
    <graphics type="CIRCLE" x="428.8745400852181" y="225.68715758922002"/>
  </node>
  <node label="Igsf10" id="1696">
    <att type="string" name="canonicalName" value="Igsf10"/>
    <att type="string" name="Gene" value="242050"/>
    <att type="string" name="Symbol" value="Igsf10"/>
    <att type="integer" name="DEGREE" value="9"/>
    <graphics type="CIRCLE" x="305.1682183783646" y="253.90383799511312"/>
  </node>
  <node label="Zfp697" id="1697">
    <att type="string" name="canonicalName" value="Zfp697"/>
    <att type="string" name="Gene" value="242109"/>
    <att type="string" name="Symbol" value="Zfp697"/>
    <att type="integer" name="DEGREE" value="5"/>
    <graphics type="CIRCLE" x="443.5094491767542" y="184.46104761996574"/>
  </node>
  <node label="Raver2" id="1698">
    <att type="string" name="canonicalName" value="Raver2"/>
    <att type="string" name="Gene" value="242570"/>
    <att type="string" name="Symbol" value="Raver2"/>
    <att type="integer" name="DEGREE" value="13"/>
    <graphics type="CIRCLE" x="300.12623334739817" y="202.6045025841806"/>
  </node>
  <node label="Podn" id="1699">
    <att type="string" name="canonicalName" value="Podn"/>
    <att type="string" name="Gene" value="242608"/>
    <att type="string" name="Symbol" value="Podn"/>
    <att type="integer" name="DEGREE" value="8"/>
    <graphics type="CIRCLE" x="239.7319981689538" y="238.75698942005567"/>
  </node>
  <node label="Dlgap3" id="1700">
    <att type="string" name="canonicalName" value="Dlgap3"/>
    <att type="string" name="Gene" value="242667"/>
    <att type="string" name="Symbol" value="Dlgap3"/>
    <att type="integer" name="DEGREE" value="6"/>
    <graphics type="CIRCLE" x="153.6557886172723" y="408.6159352656195"/>
  </node>
  <node label="Lrrc61" id="1701">
    <att type="string" name="canonicalName" value="Lrrc61"/>
    <att type="string" name="Gene" value="243371"/>
    <att type="string" name="Symbol" value="Lrrc61"/>
    <att type="integer" name="DEGREE" value="12"/>
    <graphics type="CIRCLE" x="418.8505324831965" y="439.92654038791966"/>
  </node>
  <node label="Grip2" id="1702">
    <att type="string" name="canonicalName" value="Grip2"/>
    <att type="string" name="Gene" value="243547"/>
    <att type="string" name="Symbol" value="Grip2"/>
    <att type="integer" name="DEGREE" value="7"/>
    <graphics type="CIRCLE" x="404.47127330311594" y="310.35397855948366"/>
  </node>
  <node label="Prickle2" id="1703">
    <att type="string" name="canonicalName" value="Prickle2"/>
    <att type="string" name="Gene" value="243548"/>
    <att type="string" name="Symbol" value="Prickle2"/>
    <att type="integer" name="DEGREE" value="13"/>
    <graphics type="CIRCLE" x="370.99121909008113" y="239.9726729407975"/>
  </node>
  <node label="Bicra" id="1704">
    <att type="string" name="canonicalName" value="Bicra"/>
    <att type="string" name="Gene" value="243842"/>
    <att type="string" name="Symbol" value="Bicra"/>
    <att type="integer" name="DEGREE" value="33"/>
    <graphics type="CIRCLE" x="328.17210593475664" y="224.99131041534093"/>
  </node>
  <node label="Lgi4" id="1705">
    <att type="string" name="canonicalName" value="Lgi4"/>
    <att type="string" name="Gene" value="243914"/>
    <att type="string" name="Symbol" value="Lgi4"/>
    <att type="integer" name="DEGREE" value="1"/>
    <graphics type="CIRCLE" x="287.82297399554886" y="426.1115574299565"/>
  </node>
  <node label="Zdhhc13" id="1706">
    <att type="string" name="canonicalName" value="Zdhhc13"/>
    <att type="string" name="Gene" value="243983"/>
    <att type="string" name="Symbol" value="Zdhhc13"/>
    <att type="integer" name="DEGREE" value="3"/>
    <graphics type="CIRCLE" x="346.97615709101336" y="246.62038352015037"/>
  </node>
  <node label="Rgma" id="1707">
    <att type="string" name="canonicalName" value="Rgma"/>
    <att type="string" name="Gene" value="244058"/>
    <att type="string" name="Symbol" value="Rgma"/>
    <att type="integer" name="DEGREE" value="2"/>
    <graphics type="CIRCLE" x="223.5117103343674" y="236.37312722395984"/>
  </node>
  <node label="Tsku" id="1708">
    <att type="string" name="canonicalName" value="Tsku"/>
    <att type="string" name="Gene" value="244152"/>
    <att type="string" name="Symbol" value="Tsku"/>
    <att type="integer" name="DEGREE" value="8"/>
    <graphics type="CIRCLE" x="434.1558867966602" y="399.20597339818426"/>
  </node>
  <node label="Lonrf1" id="1709">
    <att type="string" name="canonicalName" value="Lonrf1"/>
    <att type="string" name="Gene" value="244421"/>
    <att type="string" name="Symbol" value="Lonrf1"/>
    <att type="integer" name="DEGREE" value="1"/>
    <graphics type="CIRCLE" x="280.9879770132359" y="231.38922975371077"/>
  </node>
  <node label="Rpgrip1l" id="1710">
    <att type="string" name="canonicalName" value="Rpgrip1l"/>
    <att type="string" name="Gene" value="244585"/>
    <att type="string" name="Symbol" value="Rpgrip1l"/>
    <att type="integer" name="DEGREE" value="46"/>
    <graphics type="CIRCLE" x="293.49056897670744" y="444.19930670106817"/>
  </node>
  <node label="Mtss2" id="1711">
    <att type="string" name="canonicalName" value="Mtss2"/>
    <att type="string" name="Gene" value="244654"/>
    <att type="string" name="Symbol" value="Mtss2"/>
    <att type="integer" name="DEGREE" value="3"/>
    <graphics type="CIRCLE" x="228.3147825433909" y="337.5193015471384"/>
  </node>
  <node label="Sprtn" id="1712">
    <att type="string" name="canonicalName" value="Sprtn"/>
    <att type="string" name="Gene" value="244666"/>
    <att type="string" name="Symbol" value="Sprtn"/>
    <att type="integer" name="DEGREE" value="3"/>
    <graphics type="CIRCLE" x="358.5589287551859" y="372.0290858597755"/>
  </node>
  <node label="Npat" id="1713">
    <att type="string" name="canonicalName" value="Npat"/>
    <att type="string" name="Gene" value="244879"/>
    <att type="string" name="Symbol" value="Npat"/>
    <att type="integer" name="DEGREE" value="4"/>
    <graphics type="CIRCLE" x="336.41497017874866" y="432.50199457159886"/>
  </node>
  <node label="Cnksr2" id="1714">
    <att type="string" name="canonicalName" value="Cnksr2"/>
    <att type="string" name="Gene" value="245684"/>
    <att type="string" name="Symbol" value="Cnksr2"/>
    <att type="integer" name="DEGREE" value="3"/>
    <graphics type="CIRCLE" x="432.1158279807125" y="433.52175178241276"/>
  </node>
  <node label="Map7d1" id="1715">
    <att type="string" name="canonicalName" value="Map7d1"/>
    <att type="string" name="Gene" value="245877"/>
    <att type="string" name="Symbol" value="Map7d1"/>
    <att type="integer" name="DEGREE" value="2"/>
    <graphics type="CIRCLE" x="350.7002030158647" y="343.1639385536348"/>
  </node>
  <node label="Mllt6" id="1716">
    <att type="string" name="canonicalName" value="Mllt6"/>
    <att type="string" name="Gene" value="246198"/>
    <att type="string" name="Symbol" value="Mllt6"/>
    <att type="integer" name="DEGREE" value="1"/>
    <graphics type="CIRCLE" x="188.7652020606227" y="382.9330249169642"/>
  </node>
  <node label="Hps5" id="1717">
    <att type="string" name="canonicalName" value="Hps5"/>
    <att type="string" name="Gene" value="246694"/>
    <att type="string" name="Symbol" value="Hps5"/>
    <att type="integer" name="DEGREE" value="8"/>
    <graphics type="CIRCLE" x="155.64686438679146" y="396.4300042789622"/>
  </node>
  <node label="Usp7" id="1718">
    <att type="string" name="canonicalName" value="Usp7"/>
    <att type="string" name="Gene" value="252870"/>
    <att type="string" name="Symbol" value="Usp7"/>
    <att type="integer" name="DEGREE" value="20"/>
    <graphics type="CIRCLE" x="150.14936722803662" y="326.03566742925204"/>
  </node>
  <node label="Cadm4" id="1719">
    <att type="string" name="canonicalName" value="Cadm4"/>
    <att type="string" name="Gene" value="260299"/>
    <att type="string" name="Symbol" value="Cadm4"/>
    <att type="integer" name="DEGREE" value="1"/>
    <graphics type="CIRCLE" x="404.36569008049287" y="395.00695043578867"/>
  </node>
  <node label="Nphp4" id="1720">
    <att type="string" name="canonicalName" value="Nphp4"/>
    <att type="string" name="Gene" value="260305"/>
    <att type="string" name="Symbol" value="Nphp4"/>
    <att type="integer" name="DEGREE" value="32"/>
    <graphics type="CIRCLE" x="422.9125746146218" y="266.25317971281083"/>
  </node>
  <node label="Cdk8" id="1721">
    <att type="string" name="canonicalName" value="Cdk8"/>
    <att type="string" name="Gene" value="264064"/>
    <att type="string" name="Symbol" value="Cdk8"/>
    <att type="integer" name="DEGREE" value="17"/>
    <graphics type="CIRCLE" x="230.51249277052904" y="177.37070768584917"/>
  </node>
  <node label="Rnf217" id="1722">
    <att type="string" name="canonicalName" value="Rnf217"/>
    <att type="string" name="Gene" value="268291"/>
    <att type="string" name="Symbol" value="Rnf217"/>
    <att type="integer" name="DEGREE" value="1"/>
    <graphics type="CIRCLE" x="377.76969573291944" y="344.34218110323457"/>
  </node>
  <node label="Ahsa2" id="1723">
    <att type="string" name="canonicalName" value="Ahsa2"/>
    <att type="string" name="Gene" value="268390"/>
    <att type="string" name="Symbol" value="Ahsa2"/>
    <att type="integer" name="DEGREE" value="2"/>
    <graphics type="CIRCLE" x="317.0290597155558" y="431.4939202189732"/>
  </node>
  <node label="Rapgefl1" id="1724">
    <att type="string" name="canonicalName" value="Rapgefl1"/>
    <att type="string" name="Gene" value="268480"/>
    <att type="string" name="Symbol" value="Rapgefl1"/>
    <att type="integer" name="DEGREE" value="4"/>
    <graphics type="CIRCLE" x="153.70918914602072" y="164.76321218664205"/>
  </node>
  <node label="Lsm12" id="1725">
    <att type="string" name="canonicalName" value="Lsm12"/>
    <att type="string" name="Gene" value="268490"/>
    <att type="string" name="Symbol" value="Lsm12"/>
    <att type="integer" name="DEGREE" value="4"/>
    <graphics type="CIRCLE" x="301.0800292907532" y="271.40012061365064"/>
  </node>
  <node label="Bahcc1" id="1726">
    <att type="string" name="canonicalName" value="Bahcc1"/>
    <att type="string" name="Gene" value="268515"/>
    <att type="string" name="Symbol" value="Bahcc1"/>
    <att type="integer" name="DEGREE" value="5"/>
    <graphics type="CIRCLE" x="321.4625944441425" y="409.66221508736083"/>
  </node>
  <node label="Ccnb1" id="1727">
    <att type="string" name="canonicalName" value="Ccnb1"/>
    <att type="string" name="Gene" value="268697"/>
    <att type="string" name="Symbol" value="Ccnb1"/>
    <att type="integer" name="DEGREE" value="42"/>
    <graphics type="CIRCLE" x="448.43802967846506" y="340.7751459168662"/>
  </node>
  <node label="Slc38a9" id="1728">
    <att type="string" name="canonicalName" value="Slc38a9"/>
    <att type="string" name="Gene" value="268706"/>
    <att type="string" name="Symbol" value="Slc38a9"/>
    <att type="integer" name="DEGREE" value="12"/>
    <graphics type="CIRCLE" x="416.0102920166533" y="386.8126819616684"/>
  </node>
  <node label="Zswim8" id="1729">
    <att type="string" name="canonicalName" value="Zswim8"/>
    <att type="string" name="Gene" value="268721"/>
    <att type="string" name="Symbol" value="Zswim8"/>
    <att type="integer" name="DEGREE" value="8"/>
    <graphics type="CIRCLE" x="245.91692724248458" y="289.57274741387323"/>
  </node>
  <node label="Wdfy2" id="1730">
    <att type="string" name="canonicalName" value="Wdfy2"/>
    <att type="string" name="Gene" value="268752"/>
    <att type="string" name="Symbol" value="Wdfy2"/>
    <att type="integer" name="DEGREE" value="28"/>
    <graphics type="CIRCLE" x="298.1086766323464" y="242.59662865966266"/>
  </node>
  <node label="Rbfox1" id="1731">
    <att type="string" name="canonicalName" value="Rbfox1"/>
    <att type="string" name="Gene" value="268859"/>
    <att type="string" name="Symbol" value="Rbfox1"/>
    <att type="integer" name="DEGREE" value="2"/>
    <graphics type="CIRCLE" x="163.8622526004949" y="290.13434034052057"/>
  </node>
  <node label="Lsamp" id="1732">
    <att type="string" name="canonicalName" value="Lsamp"/>
    <att type="string" name="Gene" value="268890"/>
    <att type="string" name="Symbol" value="Lsamp"/>
    <att type="integer" name="DEGREE" value="3"/>
    <graphics type="CIRCLE" x="437.21304021739246" y="352.37601177157205"/>
  </node>
  <node label="Wdr24" id="1733">
    <att type="string" name="canonicalName" value="Wdr24"/>
    <att type="string" name="Gene" value="268933"/>
    <att type="string" name="Symbol" value="Wdr24"/>
    <att type="integer" name="DEGREE" value="11"/>
    <graphics type="CIRCLE" x="246.8166843960579" y="242.35963751358346"/>
  </node>
  <node label="Zfp608" id="1734">
    <att type="string" name="canonicalName" value="Zfp608"/>
    <att type="string" name="Gene" value="269023"/>
    <att type="string" name="Symbol" value="Zfp608"/>
    <att type="integer" name="DEGREE" value="2"/>
    <graphics type="CIRCLE" x="295.98732710713676" y="386.31678293090346"/>
  </node>
  <node label="Inpp4a" id="1735">
    <att type="string" name="canonicalName" value="Inpp4a"/>
    <att type="string" name="Gene" value="269180"/>
    <att type="string" name="Symbol" value="Inpp4a"/>
    <att type="integer" name="DEGREE" value="5"/>
    <graphics type="CIRCLE" x="162.09599893177293" y="261.2891485211617"/>
  </node>
  <node label="Rpl12" id="1736">
    <att type="string" name="canonicalName" value="Rpl12"/>
    <att type="string" name="Gene" value="269261"/>
    <att type="string" name="Symbol" value="Rpl12"/>
    <att type="integer" name="DEGREE" value="114"/>
    <graphics type="CIRCLE" x="270.6057592805503" y="308.36562796876376"/>
  </node>
  <node label="Wdr3" id="1737">
    <att type="string" name="canonicalName" value="Wdr3"/>
    <att type="string" name="Gene" value="269470"/>
    <att type="string" name="Symbol" value="Wdr3"/>
    <att type="integer" name="DEGREE" value="34"/>
    <graphics type="CIRCLE" x="316.82775346912933" y="298.75302439909706"/>
  </node>
  <node label="Fbxl4" id="1738">
    <att type="string" name="canonicalName" value="Fbxl4"/>
    <att type="string" name="Gene" value="269514"/>
    <att type="string" name="Symbol" value="Fbxl4"/>
    <att type="integer" name="DEGREE" value="2"/>
    <graphics type="CIRCLE" x="229.17343549373274" y="305.63648530775936"/>
  </node>
  <node label="Vcp" id="1739">
    <att type="string" name="canonicalName" value="Vcp"/>
    <att type="string" name="Gene" value="269523"/>
    <att type="string" name="Symbol" value="Vcp"/>
    <att type="integer" name="DEGREE" value="67"/>
    <graphics type="CIRCLE" x="178.08589990560392" y="321.40863193813027"/>
  </node>
  <node label="Tex10" id="1740">
    <att type="string" name="canonicalName" value="Tex10"/>
    <att type="string" name="Gene" value="269536"/>
    <att type="string" name="Symbol" value="Tex10"/>
    <att type="integer" name="DEGREE" value="45"/>
    <graphics type="CIRCLE" x="335.3688000731458" y="190.21839656559416"/>
  </node>
  <node label="Clspn" id="1741">
    <att type="string" name="canonicalName" value="Clspn"/>
    <att type="string" name="Gene" value="269582"/>
    <att type="string" name="Symbol" value="Clspn"/>
    <att type="integer" name="DEGREE" value="7"/>
    <graphics type="CIRCLE" x="235.14656503299886" y="256.6413524056675"/>
  </node>
  <node label="Gpr157" id="1742">
    <att type="string" name="canonicalName" value="Gpr157"/>
    <att type="string" name="Gene" value="269604"/>
    <att type="string" name="Symbol" value="Gpr157"/>
    <att type="integer" name="DEGREE" value="5"/>
    <graphics type="CIRCLE" x="308.99620773970423" y="189.70111521262015"/>
  </node>
  <node label="Pank4" id="1743">
    <att type="string" name="canonicalName" value="Pank4"/>
    <att type="string" name="Gene" value="269614"/>
    <att type="string" name="Symbol" value="Pank4"/>
    <att type="integer" name="DEGREE" value="6"/>
    <graphics type="CIRCLE" x="351.31604245624976" y="180.62131900882065"/>
  </node>
  <node label="Cfap251" id="1744">
    <att type="string" name="canonicalName" value="Cfap251"/>
    <att type="string" name="Gene" value="269701"/>
    <att type="string" name="Symbol" value="Cfap251"/>
    <att type="integer" name="DEGREE" value="2"/>
    <graphics type="CIRCLE" x="154.38450943309323" y="216.53346724333903"/>
  </node>
  <node label="Clpx" id="1745">
    <att type="string" name="canonicalName" value="Clpx"/>
    <att type="string" name="Gene" value="270166"/>
    <att type="string" name="Symbol" value="Clpx"/>
    <att type="integer" name="DEGREE" value="1"/>
    <graphics type="CIRCLE" x="364.1682260931815" y="151.84486174818358"/>
  </node>
  <node label="Rubcnl" id="1746">
    <att type="string" name="canonicalName" value="Rubcnl"/>
    <att type="string" name="Gene" value="271221"/>
    <att type="string" name="Symbol" value="Rubcnl"/>
    <att type="integer" name="DEGREE" value="1"/>
    <graphics type="CIRCLE" x="177.1793228961955" y="175.1290121176665"/>
  </node>
  <node label="Poln" id="1747">
    <att type="string" name="canonicalName" value="Poln"/>
    <att type="string" name="Gene" value="272158"/>
    <att type="string" name="Symbol" value="Poln"/>
    <att type="integer" name="DEGREE" value="4"/>
    <graphics type="CIRCLE" x="312.55850148598125" y="162.1991416736013"/>
  </node>
  <node label="Gins2" id="1748">
    <att type="string" name="canonicalName" value="Gins2"/>
    <att type="string" name="Gene" value="272551"/>
    <att type="string" name="Symbol" value="Gins2"/>
    <att type="integer" name="DEGREE" value="6"/>
    <graphics type="CIRCLE" x="216.43960423273103" y="266.60513076086255"/>
  </node>
  <node label="Eif5a" id="1749">
    <att type="string" name="canonicalName" value="Eif5a"/>
    <att type="string" name="Gene" value="276770"/>
    <att type="string" name="Symbol" value="Eif5a"/>
    <att type="integer" name="DEGREE" value="48"/>
    <graphics type="CIRCLE" x="343.9032934432033" y="343.2136025287017"/>
  </node>
  <node label="Rasl10b" id="1750">
    <att type="string" name="canonicalName" value="Rasl10b"/>
    <att type="string" name="Gene" value="276952"/>
    <att type="string" name="Symbol" value="Rasl10b"/>
    <att type="integer" name="DEGREE" value="5"/>
    <graphics type="CIRCLE" x="160.09347508829575" y="279.18495407350315"/>
  </node>
  <node label="Prex1" id="1751">
    <att type="string" name="canonicalName" value="Prex1"/>
    <att type="string" name="Gene" value="277360"/>
    <att type="string" name="Symbol" value="Prex1"/>
    <att type="integer" name="DEGREE" value="12"/>
    <graphics type="CIRCLE" x="152.05016806649638" y="180.10731574495605"/>
  </node>
  <node label="H2ac25" id="1752">
    <att type="string" name="canonicalName" value="H2ac25"/>
    <att type="string" name="Gene" value="319162"/>
    <att type="string" name="Symbol" value="H2ac25"/>
    <att type="integer" name="DEGREE" value="29"/>
    <graphics type="CIRCLE" x="214.80000455454416" y="180.43969912973756"/>
  </node>
  <node label="H2ac19" id="1753">
    <att type="string" name="canonicalName" value="H2ac19"/>
    <att type="string" name="Gene" value="319192"/>
    <att type="string" name="Symbol" value="H2ac19"/>
    <att type="integer" name="DEGREE" value="23"/>
    <graphics type="CIRCLE" x="426.9904334749781" y="155.74923112609292"/>
  </node>
  <node label="Pgbd1" id="1754">
    <att type="string" name="canonicalName" value="Pgbd1"/>
    <att type="string" name="Gene" value="319207"/>
    <att type="string" name="Symbol" value="Pgbd1"/>
    <att type="integer" name="DEGREE" value="1"/>
    <graphics type="CIRCLE" x="204.89553816323436" y="388.89681844442043"/>
  </node>
  <node label="Trim12c" id="1755">
    <att type="string" name="canonicalName" value="Trim12c"/>
    <att type="string" name="Gene" value="319236"/>
    <att type="string" name="Symbol" value="Trim12c"/>
    <att type="integer" name="DEGREE" value="1"/>
    <graphics type="CIRCLE" x="268.9772929345835" y="407.7646923936002"/>
  </node>
  <node label="Sf3b2" id="1756">
    <att type="string" name="canonicalName" value="Sf3b2"/>
    <att type="string" name="Gene" value="319322"/>
    <att type="string" name="Symbol" value="Sf3b2"/>
    <att type="integer" name="DEGREE" value="70"/>
    <graphics type="CIRCLE" x="406.10280778940427" y="287.3656171158932"/>
  </node>
  <node label="Wdr59" id="1757">
    <att type="string" name="canonicalName" value="Wdr59"/>
    <att type="string" name="Gene" value="319481"/>
    <att type="string" name="Symbol" value="Wdr59"/>
    <att type="integer" name="DEGREE" value="10"/>
    <graphics type="CIRCLE" x="302.0144535903945" y="151.78717784084984"/>
  </node>
  <node label="Pdpr" id="1758">
    <att type="string" name="canonicalName" value="Pdpr"/>
    <att type="string" name="Gene" value="319518"/>
    <att type="string" name="Symbol" value="Pdpr"/>
    <att type="integer" name="DEGREE" value="3"/>
    <graphics type="CIRCLE" x="204.20739101113168" y="406.56933794455455"/>
  </node>
  <node label="Syne2" id="1759">
    <att type="string" name="canonicalName" value="Syne2"/>
    <att type="string" name="Gene" value="319565"/>
    <att type="string" name="Symbol" value="Syne2"/>
    <att type="integer" name="DEGREE" value="15"/>
    <graphics type="CIRCLE" x="191.30041559065856" y="314.0936401387072"/>
  </node>
  <node label="Dcp1b" id="1760">
    <att type="string" name="canonicalName" value="Dcp1b"/>
    <att type="string" name="Gene" value="319618"/>
    <att type="string" name="Symbol" value="Dcp1b"/>
    <att type="integer" name="DEGREE" value="16"/>
    <graphics type="CIRCLE" x="152.3059486414044" y="393.50389365367255"/>
  </node>
  <node label="Rab9b" id="1761">
    <att type="string" name="canonicalName" value="Rab9b"/>
    <att type="string" name="Gene" value="319642"/>
    <att type="string" name="Symbol" value="Rab9b"/>
    <att type="integer" name="DEGREE" value="11"/>
    <graphics type="CIRCLE" x="179.4701395932076" y="447.13723209441434"/>
  </node>
  <node label="Simc1" id="1762">
    <att type="string" name="canonicalName" value="Simc1"/>
    <att type="string" name="Gene" value="319719"/>
    <att type="string" name="Symbol" value="Simc1"/>
    <att type="integer" name="DEGREE" value="6"/>
    <graphics type="CIRCLE" x="184.46086051346865" y="252.76683515268758"/>
  </node>
  <node label="Tigar" id="1763">
    <att type="string" name="canonicalName" value="Tigar"/>
    <att type="string" name="Gene" value="319801"/>
    <att type="string" name="Symbol" value="Tigar"/>
    <att type="integer" name="DEGREE" value="4"/>
    <graphics type="CIRCLE" x="326.66022439162555" y="245.08149203649242"/>
  </node>
  <node label="Flad1" id="1764">
    <att type="string" name="canonicalName" value="Flad1"/>
    <att type="string" name="Gene" value="319945"/>
    <att type="string" name="Symbol" value="Flad1"/>
    <att type="integer" name="DEGREE" value="2"/>
    <graphics type="CIRCLE" x="259.2311033067672" y="385.77677106512465"/>
  </node>
  <node label="Ttll1" id="1765">
    <att type="string" name="canonicalName" value="Ttll1"/>
    <att type="string" name="Gene" value="319953"/>
    <att type="string" name="Symbol" value="Ttll1"/>
    <att type="integer" name="DEGREE" value="4"/>
    <graphics type="CIRCLE" x="158.8266604395866" y="442.15657128092244"/>
  </node>
  <node label="Cc2d1b" id="1766">
    <att type="string" name="canonicalName" value="Cc2d1b"/>
    <att type="string" name="Gene" value="319965"/>
    <att type="string" name="Symbol" value="Cc2d1b"/>
    <att type="integer" name="DEGREE" value="2"/>
    <graphics type="CIRCLE" x="186.11098913502352" y="434.7893918771545"/>
  </node>
  <node label="Jph4" id="1767">
    <att type="string" name="canonicalName" value="Jph4"/>
    <att type="string" name="Gene" value="319984"/>
    <att type="string" name="Symbol" value="Jph4"/>
    <att type="integer" name="DEGREE" value="3"/>
    <graphics type="CIRCLE" x="307.8821011646032" y="334.6847747628794"/>
  </node>
  <node label="Relt" id="1768">
    <att type="string" name="canonicalName" value="Relt"/>
    <att type="string" name="Gene" value="320100"/>
    <att type="string" name="Symbol" value="Relt"/>
    <att type="integer" name="DEGREE" value="5"/>
    <graphics type="CIRCLE" x="235.3682048004041" y="278.90557090882487"/>
  </node>
  <node label="Dgki" id="1769">
    <att type="string" name="canonicalName" value="Dgki"/>
    <att type="string" name="Gene" value="320127"/>
    <att type="string" name="Symbol" value="Dgki"/>
    <att type="integer" name="DEGREE" value="13"/>
    <graphics type="CIRCLE" x="188.47610757874938" y="348.97589785496325"/>
  </node>
  <node label="Tacc1" id="1770">
    <att type="string" name="canonicalName" value="Tacc1"/>
    <att type="string" name="Gene" value="320165"/>
    <att type="string" name="Symbol" value="Tacc1"/>
    <att type="integer" name="DEGREE" value="2"/>
    <graphics type="CIRCLE" x="310.4806930247954" y="307.29064113365814"/>
  </node>
  <node label="Pik3r5" id="1771">
    <att type="string" name="canonicalName" value="Pik3r5"/>
    <att type="string" name="Gene" value="320207"/>
    <att type="string" name="Symbol" value="Pik3r5"/>
    <att type="integer" name="DEGREE" value="18"/>
    <graphics type="CIRCLE" x="151.819739106908" y="222.93855187785852"/>
  </node>
  <node label="Catsperg1" id="1772">
    <att type="string" name="canonicalName" value="Catsperg1"/>
    <att type="string" name="Gene" value="320225"/>
    <att type="string" name="Symbol" value="Catsperg1"/>
    <att type="integer" name="DEGREE" value="5"/>
    <graphics type="CIRCLE" x="400.1063940183532" y="410.7595924967329"/>
  </node>
  <node label="Lypd6" id="1773">
    <att type="string" name="canonicalName" value="Lypd6"/>
    <att type="string" name="Gene" value="320343"/>
    <att type="string" name="Symbol" value="Lypd6"/>
    <att type="integer" name="DEGREE" value="9"/>
    <graphics type="CIRCLE" x="267.0274587448098" y="268.64542225723864"/>
  </node>
  <node label="Ppm1e" id="1774">
    <att type="string" name="canonicalName" value="Ppm1e"/>
    <att type="string" name="Gene" value="320472"/>
    <att type="string" name="Symbol" value="Ppm1e"/>
    <att type="integer" name="DEGREE" value="7"/>
    <graphics type="CIRCLE" x="167.9896694133876" y="299.3735037491909"/>
  </node>
  <node label="Rasal3" id="1775">
    <att type="string" name="canonicalName" value="Rasal3"/>
    <att type="string" name="Gene" value="320484"/>
    <att type="string" name="Symbol" value="Rasal3"/>
    <att type="integer" name="DEGREE" value="2"/>
    <graphics type="CIRCLE" x="333.14886586267517" y="237.60161656070375"/>
  </node>
  <node label="Tcp11l1" id="1776">
    <att type="string" name="canonicalName" value="Tcp11l1"/>
    <att type="string" name="Gene" value="320554"/>
    <att type="string" name="Symbol" value="Tcp11l1"/>
    <att type="integer" name="DEGREE" value="1"/>
    <graphics type="CIRCLE" x="352.8459546739326" y="362.7311530429333"/>
  </node>
  <node label="Islr2" id="1777">
    <att type="string" name="canonicalName" value="Islr2"/>
    <att type="string" name="Gene" value="320563"/>
    <att type="string" name="Symbol" value="Islr2"/>
    <att type="integer" name="DEGREE" value="8"/>
    <graphics type="CIRCLE" x="257.7610319004016" y="440.7246582042248"/>
  </node>
  <node label="Phf8" id="1778">
    <att type="string" name="canonicalName" value="Phf8"/>
    <att type="string" name="Gene" value="320595"/>
    <att type="string" name="Symbol" value="Phf8"/>
    <att type="integer" name="DEGREE" value="2"/>
    <graphics type="CIRCLE" x="372.75687366380737" y="231.00590478226238"/>
  </node>
  <node label="Gfm2" id="1779">
    <att type="string" name="canonicalName" value="Gfm2"/>
    <att type="string" name="Gene" value="320806"/>
    <att type="string" name="Symbol" value="Gfm2"/>
    <att type="integer" name="DEGREE" value="39"/>
    <graphics type="CIRCLE" x="410.2868418379977" y="373.93366450159704"/>
  </node>
  <node label="Ppip5k1" id="1780">
    <att type="string" name="canonicalName" value="Ppip5k1"/>
    <att type="string" name="Gene" value="327655"/>
    <att type="string" name="Symbol" value="Ppip5k1"/>
    <att type="integer" name="DEGREE" value="4"/>
    <graphics type="CIRCLE" x="295.4070133123698" y="234.71133305527752"/>
  </node>
  <node label="Apol10b" id="1781">
    <att type="string" name="canonicalName" value="Apol10b"/>
    <att type="string" name="Gene" value="328561"/>
    <att type="string" name="Symbol" value="Apol10b"/>
    <att type="integer" name="DEGREE" value="4"/>
    <graphics type="CIRCLE" x="168.31068787409757" y="383.92139633310114"/>
  </node>
  <node label="Rab26" id="1782">
    <att type="string" name="canonicalName" value="Rab26"/>
    <att type="string" name="Gene" value="328778"/>
    <att type="string" name="Symbol" value="Rab26"/>
    <att type="integer" name="DEGREE" value="1"/>
    <graphics type="CIRCLE" x="290.91129275727053" y="215.78803920077686"/>
  </node>
  <node label="Ppp1r12b" id="1783">
    <att type="string" name="canonicalName" value="Ppp1r12b"/>
    <att type="string" name="Gene" value="329251"/>
    <att type="string" name="Symbol" value="Ppp1r12b"/>
    <att type="integer" name="DEGREE" value="8"/>
    <graphics type="CIRCLE" x="317.6865285728462" y="265.10280725854557"/>
  </node>
  <node label="Cfap77" id="1784">
    <att type="string" name="canonicalName" value="Cfap77"/>
    <att type="string" name="Gene" value="329375"/>
    <att type="string" name="Symbol" value="Cfap77"/>
    <att type="integer" name="DEGREE" value="4"/>
    <graphics type="CIRCLE" x="196.8043619223852" y="327.41542901965283"/>
  </node>
  <node label="Fat4" id="1785">
    <att type="string" name="canonicalName" value="Fat4"/>
    <att type="string" name="Gene" value="329628"/>
    <att type="string" name="Symbol" value="Fat4"/>
    <att type="integer" name="DEGREE" value="3"/>
    <graphics type="CIRCLE" x="169.11275148602354" y="275.9957132718682"/>
  </node>
  <node label="Myorg" id="1786">
    <att type="string" name="canonicalName" value="Myorg"/>
    <att type="string" name="Gene" value="329828"/>
    <att type="string" name="Symbol" value="Myorg"/>
    <att type="integer" name="DEGREE" value="20"/>
    <graphics type="CIRCLE" x="272.5537503574063" y="449.92119208722954"/>
  </node>
  <node label="Dennd4c" id="1787">
    <att type="string" name="canonicalName" value="Dennd4c"/>
    <att type="string" name="Gene" value="329877"/>
    <att type="string" name="Symbol" value="Dennd4c"/>
    <att type="integer" name="DEGREE" value="7"/>
    <graphics type="CIRCLE" x="269.85359852744466" y="313.5969649887074"/>
  </node>
  <node label="Fam185a" id="1788">
    <att type="string" name="canonicalName" value="Fam185a"/>
    <att type="string" name="Gene" value="330050"/>
    <att type="string" name="Symbol" value="Fam185a"/>
    <att type="integer" name="DEGREE" value="3"/>
    <graphics type="CIRCLE" x="225.76385455725273" y="202.05991551173022"/>
  </node>
  <node label="Far2" id="1789">
    <att type="string" name="canonicalName" value="Far2"/>
    <att type="string" name="Gene" value="330450"/>
    <att type="string" name="Symbol" value="Far2"/>
    <att type="integer" name="DEGREE" value="2"/>
    <graphics type="CIRCLE" x="217.3003562782211" y="226.58733825465788"/>
  </node>
  <node label="Saxo2" id="1790">
    <att type="string" name="canonicalName" value="Saxo2"/>
    <att type="string" name="Gene" value="330577"/>
    <att type="string" name="Symbol" value="Saxo2"/>
    <att type="integer" name="DEGREE" value="8"/>
    <graphics type="CIRCLE" x="257.82659480323855" y="363.0115369536784"/>
  </node>
  <node label="Dock1" id="1791">
    <att type="string" name="canonicalName" value="Dock1"/>
    <att type="string" name="Gene" value="330662"/>
    <att type="string" name="Symbol" value="Dock1"/>
    <att type="integer" name="DEGREE" value="18"/>
    <graphics type="CIRCLE" x="336.83290913097363" y="433.3204565012822"/>
  </node>
  <node label="Slc7a6" id="1792">
    <att type="string" name="canonicalName" value="Slc7a6"/>
    <att type="string" name="Gene" value="330836"/>
    <att type="string" name="Symbol" value="Slc7a6"/>
    <att type="integer" name="DEGREE" value="1"/>
    <graphics type="CIRCLE" x="420.04258192122865" y="442.82336282148106"/>
  </node>
  <node label="Opcml" id="1793">
    <att type="string" name="canonicalName" value="Opcml"/>
    <att type="string" name="Gene" value="330908"/>
    <att type="string" name="Symbol" value="Opcml"/>
    <att type="integer" name="DEGREE" value="4"/>
    <graphics type="CIRCLE" x="393.3691223138462" y="289.96510991716997"/>
  </node>
  <node label="Ankdd1a" id="1794">
    <att type="string" name="canonicalName" value="Ankdd1a"/>
    <att type="string" name="Gene" value="330963"/>
    <att type="string" name="Symbol" value="Ankdd1a"/>
    <att type="integer" name="DEGREE" value="4"/>
    <graphics type="CIRCLE" x="355.7524660844837" y="168.43203087056258"/>
  </node>
  <node label="Nanos1" id="1795">
    <att type="string" name="canonicalName" value="Nanos1"/>
    <att type="string" name="Gene" value="332397"/>
    <att type="string" name="Symbol" value="Nanos1"/>
    <att type="integer" name="DEGREE" value="1"/>
    <graphics type="CIRCLE" x="288.95659727506757" y="439.1395197580313"/>
  </node>
  <node label="Cngb1" id="1796">
    <att type="string" name="canonicalName" value="Cngb1"/>
    <att type="string" name="Gene" value="333329"/>
    <att type="string" name="Symbol" value="Cngb1"/>
    <att type="integer" name="DEGREE" value="4"/>
    <graphics type="CIRCLE" x="344.77553635273216" y="165.19269282291907"/>
  </node>
  <node label="Supv3l1" id="1797">
    <att type="string" name="canonicalName" value="Supv3l1"/>
    <att type="string" name="Gene" value="338359"/>
    <att type="string" name="Symbol" value="Supv3l1"/>
    <att type="integer" name="DEGREE" value="7"/>
    <graphics type="CIRCLE" x="429.33644949365237" y="348.7744183779458"/>
  </node>
  <node label="Morc3" id="1798">
    <att type="string" name="canonicalName" value="Morc3"/>
    <att type="string" name="Gene" value="338467"/>
    <att type="string" name="Symbol" value="Morc3"/>
    <att type="integer" name="DEGREE" value="1"/>
    <graphics type="CIRCLE" x="301.5456399501672" y="254.97420979516497"/>
  </node>
  <node label="Plekhm1" id="1799">
    <att type="string" name="canonicalName" value="Plekhm1"/>
    <att type="string" name="Gene" value="353047"/>
    <att type="string" name="Symbol" value="Plekhm1"/>
    <att type="integer" name="DEGREE" value="3"/>
    <graphics type="CIRCLE" x="172.92512223571944" y="171.55060869709183"/>
  </node>
  <node label="Txlng" id="1800">
    <att type="string" name="canonicalName" value="Txlng"/>
    <att type="string" name="Gene" value="353170"/>
    <att type="string" name="Symbol" value="Txlng"/>
    <att type="integer" name="DEGREE" value="2"/>
    <graphics type="CIRCLE" x="202.81653375105302" y="208.83374837664883"/>
  </node>
  <node label="Sfmbt2" id="1801">
    <att type="string" name="canonicalName" value="Sfmbt2"/>
    <att type="string" name="Gene" value="353282"/>
    <att type="string" name="Symbol" value="Sfmbt2"/>
    <att type="integer" name="DEGREE" value="1"/>
    <graphics type="CIRCLE" x="430.99853725397014" y="337.74237681469623"/>
  </node>
  <node label="Lrrc24" id="1802">
    <att type="string" name="canonicalName" value="Lrrc24"/>
    <att type="string" name="Gene" value="378937"/>
    <att type="string" name="Symbol" value="Lrrc24"/>
    <att type="integer" name="DEGREE" value="8"/>
    <graphics type="CIRCLE" x="218.20272651348307" y="419.5757940322946"/>
  </node>
  <node label="Atxn7l1" id="1803">
    <att type="string" name="canonicalName" value="Atxn7l1"/>
    <att type="string" name="Gene" value="380753"/>
    <att type="string" name="Symbol" value="Atxn7l1"/>
    <att type="integer" name="DEGREE" value="30"/>
    <graphics type="CIRCLE" x="428.31777286313627" y="442.915421295895"/>
  </node>
  <node label="Lyrm4" id="1804">
    <att type="string" name="canonicalName" value="Lyrm4"/>
    <att type="string" name="Gene" value="380840"/>
    <att type="string" name="Symbol" value="Lyrm4"/>
    <att type="integer" name="DEGREE" value="52"/>
    <graphics type="CIRCLE" x="188.06935005933752" y="410.8057400094118"/>
  </node>
  <node label="Lrch1" id="1805">
    <att type="string" name="canonicalName" value="Lrch1"/>
    <att type="string" name="Gene" value="380916"/>
    <att type="string" name="Symbol" value="Lrch1"/>
    <att type="integer" name="DEGREE" value="8"/>
    <graphics type="CIRCLE" x="277.3589684770339" y="159.39339722705546"/>
  </node>
  <node label="Nckap5l" id="1806">
    <att type="string" name="canonicalName" value="Nckap5l"/>
    <att type="string" name="Gene" value="380969"/>
    <att type="string" name="Symbol" value="Nckap5l"/>
    <att type="integer" name="DEGREE" value="1"/>
    <graphics type="CIRCLE" x="174.91383015730426" y="292.7596990360629"/>
  </node>
  <node label="Kmt2d" id="1807">
    <att type="string" name="canonicalName" value="Kmt2d"/>
    <att type="string" name="Gene" value="381022"/>
    <att type="string" name="Symbol" value="Kmt2d"/>
    <att type="integer" name="DEGREE" value="13"/>
    <graphics type="CIRCLE" x="197.87209874779947" y="420.1328090996584"/>
  </node>
  <node label="Parl" id="1808">
    <att type="string" name="canonicalName" value="Parl"/>
    <att type="string" name="Gene" value="381038"/>
    <att type="string" name="Symbol" value="Parl"/>
    <att type="integer" name="DEGREE" value="3"/>
    <graphics type="CIRCLE" x="418.02459210968794" y="213.72775065303176"/>
  </node>
  <node label="Garem1" id="1809">
    <att type="string" name="canonicalName" value="Garem1"/>
    <att type="string" name="Gene" value="381126"/>
    <att type="string" name="Symbol" value="Garem1"/>
    <att type="integer" name="DEGREE" value="6"/>
    <graphics type="CIRCLE" x="215.3296457403181" y="167.96435525152086"/>
  </node>
  <node label="Med19" id="1810">
    <att type="string" name="canonicalName" value="Med19"/>
    <att type="string" name="Gene" value="381379"/>
    <att type="string" name="Symbol" value="Med19"/>
    <att type="integer" name="DEGREE" value="18"/>
    <graphics type="CIRCLE" x="172.31876810510428" y="421.7543092397409"/>
  </node>
  <node label="B3glct" id="1811">
    <att type="string" name="canonicalName" value="B3glct"/>
    <att type="string" name="Gene" value="381694"/>
    <att type="string" name="Symbol" value="B3glct"/>
    <att type="integer" name="DEGREE" value="5"/>
    <graphics type="CIRCLE" x="396.14106675410983" y="293.5331316114482"/>
  </node>
  <node label="Tatdn2" id="1812">
    <att type="string" name="canonicalName" value="Tatdn2"/>
    <att type="string" name="Gene" value="381801"/>
    <att type="string" name="Symbol" value="Tatdn2"/>
    <att type="integer" name="DEGREE" value="1"/>
    <graphics type="CIRCLE" x="446.8787200211208" y="199.029359705018"/>
  </node>
  <node label="Brsk1" id="1813">
    <att type="string" name="canonicalName" value="Brsk1"/>
    <att type="string" name="Gene" value="381979"/>
    <att type="string" name="Symbol" value="Brsk1"/>
    <att type="integer" name="DEGREE" value="13"/>
    <graphics type="CIRCLE" x="210.1787518211772" y="440.3602493120744"/>
  </node>
  <node label="Cnep1r1" id="1814">
    <att type="string" name="canonicalName" value="Cnep1r1"/>
    <att type="string" name="Gene" value="382030"/>
    <att type="string" name="Symbol" value="Cnep1r1"/>
    <att type="integer" name="DEGREE" value="1"/>
    <graphics type="CIRCLE" x="315.5175122384292" y="198.43853630776448"/>
  </node>
  <node label="Cep162" id="1815">
    <att type="string" name="canonicalName" value="Cep162"/>
    <att type="string" name="Gene" value="382090"/>
    <att type="string" name="Symbol" value="Cep162"/>
    <att type="integer" name="DEGREE" value="5"/>
    <graphics type="CIRCLE" x="445.5997151149942" y="152.81413155209418"/>
  </node>
  <node label="Tcaim" id="1816">
    <att type="string" name="canonicalName" value="Tcaim"/>
    <att type="string" name="Gene" value="382117"/>
    <att type="string" name="Symbol" value="Tcaim"/>
    <att type="integer" name="DEGREE" value="1"/>
    <graphics type="CIRCLE" x="444.0481859841644" y="402.0753225323081"/>
  </node>
  <node label="Cdkl5" id="1817">
    <att type="string" name="canonicalName" value="Cdkl5"/>
    <att type="string" name="Gene" value="382253"/>
    <att type="string" name="Symbol" value="Cdkl5"/>
    <att type="integer" name="DEGREE" value="6"/>
    <graphics type="CIRCLE" x="373.91203523686886" y="398.05762199641646"/>
  </node>
  <node label="Atxn7l3b" id="1818">
    <att type="string" name="canonicalName" value="Atxn7l3b"/>
    <att type="string" name="Gene" value="382423"/>
    <att type="string" name="Symbol" value="Atxn7l3b"/>
    <att type="integer" name="DEGREE" value="9"/>
    <graphics type="CIRCLE" x="235.98924801717138" y="222.008716459526"/>
  </node>
  <node label="Tvp23a" id="1819">
    <att type="string" name="canonicalName" value="Tvp23a"/>
    <att type="string" name="Gene" value="383103"/>
    <att type="string" name="Symbol" value="Tvp23a"/>
    <att type="integer" name="DEGREE" value="5"/>
    <graphics type="CIRCLE" x="411.981214439629" y="367.1298530903165"/>
  </node>
  <node label="Gatc" id="1820">
    <att type="string" name="canonicalName" value="Gatc"/>
    <att type="string" name="Gene" value="384281"/>
    <att type="string" name="Symbol" value="Gatc"/>
    <att type="integer" name="DEGREE" value="2"/>
    <graphics type="CIRCLE" x="438.01621965884993" y="304.4150107016815"/>
  </node>
  <node label="Thoc6" id="1821">
    <att type="string" name="canonicalName" value="Thoc6"/>
    <att type="string" name="Gene" value="386612"/>
    <att type="string" name="Symbol" value="Thoc6"/>
    <att type="integer" name="DEGREE" value="10"/>
    <graphics type="CIRCLE" x="398.0162111803743" y="259.53648003530293"/>
  </node>
  <node label="Krt77" id="1822">
    <att type="string" name="canonicalName" value="Krt77"/>
    <att type="string" name="Gene" value="406220"/>
    <att type="string" name="Symbol" value="Krt77"/>
    <att type="integer" name="DEGREE" value="9"/>
    <graphics type="CIRCLE" x="337.66302953050945" y="440.8983055273579"/>
  </node>
  <node label="Taf9b" id="1823">
    <att type="string" name="canonicalName" value="Taf9b"/>
    <att type="string" name="Gene" value="407786"/>
    <att type="string" name="Symbol" value="Taf9b"/>
    <att type="integer" name="DEGREE" value="44"/>
    <graphics type="CIRCLE" x="161.8770853485646" y="263.039344136911"/>
  </node>
  <node label="Ndufa4l2" id="1824">
    <att type="string" name="canonicalName" value="Ndufa4l2"/>
    <att type="string" name="Gene" value="407790"/>
    <att type="string" name="Symbol" value="Ndufa4l2"/>
    <att type="integer" name="DEGREE" value="14"/>
    <graphics type="CIRCLE" x="152.5650499873821" y="157.79198824425282"/>
  </node>
  <node label="Znrf3" id="1825">
    <att type="string" name="canonicalName" value="Znrf3"/>
    <att type="string" name="Gene" value="407821"/>
    <att type="string" name="Symbol" value="Znrf3"/>
    <att type="integer" name="DEGREE" value="5"/>
    <graphics type="CIRCLE" x="423.6448088060304" y="215.0737812238304"/>
  </node>
  <node label="Zyg11b" id="1826">
    <att type="string" name="canonicalName" value="Zyg11b"/>
    <att type="string" name="Gene" value="414872"/>
    <att type="string" name="Symbol" value="Zyg11b"/>
    <att type="integer" name="DEGREE" value="4"/>
    <graphics type="CIRCLE" x="441.3426590518858" y="424.64035058684146"/>
  </node>
  <node label="AK157302" id="1827">
    <att type="string" name="canonicalName" value="AK157302"/>
    <att type="string" name="Gene" value="432732"/>
    <att type="string" name="Symbol" value="AK157302"/>
    <att type="integer" name="DEGREE" value="3"/>
    <graphics type="CIRCLE" x="281.5973964244233" y="359.1077288320844"/>
  </node>
  <node label="Sgpp2" id="1828">
    <att type="string" name="canonicalName" value="Sgpp2"/>
    <att type="string" name="Gene" value="433323"/>
    <att type="string" name="Symbol" value="Sgpp2"/>
    <att type="integer" name="DEGREE" value="6"/>
    <graphics type="CIRCLE" x="362.27691263026037" y="309.90968177073603"/>
  </node>
  <node label="Nom1" id="1829">
    <att type="string" name="canonicalName" value="Nom1"/>
    <att type="string" name="Gene" value="433864"/>
    <att type="string" name="Symbol" value="Nom1"/>
    <att type="integer" name="DEGREE" value="18"/>
    <graphics type="CIRCLE" x="153.17178778018297" y="413.9388401206083"/>
  </node>
  <node label="Pnma8b" id="1830">
    <att type="string" name="canonicalName" value="Pnma8b"/>
    <att type="string" name="Gene" value="434128"/>
    <att type="string" name="Symbol" value="Pnma8b"/>
    <att type="integer" name="DEGREE" value="5"/>
    <graphics type="CIRCLE" x="366.00953539611066" y="212.15365745528607"/>
  </node>
  <node label="Ccdc8" id="1831">
    <att type="string" name="canonicalName" value="Ccdc8"/>
    <att type="string" name="Gene" value="434130"/>
    <att type="string" name="Symbol" value="Ccdc8"/>
    <att type="integer" name="DEGREE" value="9"/>
    <graphics type="CIRCLE" x="155.45020907002709" y="403.7965218101689"/>
  </node>
  <node label="Amt" id="1832">
    <att type="string" name="canonicalName" value="Amt"/>
    <att type="string" name="Gene" value="434437"/>
    <att type="string" name="Symbol" value="Amt"/>
    <att type="integer" name="DEGREE" value="9"/>
    <graphics type="CIRCLE" x="221.53099379235624" y="214.40735831462146"/>
  </node>
  <node label="Arhgef15" id="1833">
    <att type="string" name="canonicalName" value="Arhgef15"/>
    <att type="string" name="Gene" value="442801"/>
    <att type="string" name="Symbol" value="Arhgef15"/>
    <att type="integer" name="DEGREE" value="1"/>
    <graphics type="CIRCLE" x="177.5173456789316" y="172.74225241157362"/>
  </node>
  <node label="Cfap74" id="1834">
    <att type="string" name="canonicalName" value="Cfap74"/>
    <att type="string" name="Gene" value="544678"/>
    <att type="string" name="Symbol" value="Cfap74"/>
    <att type="integer" name="DEGREE" value="24"/>
    <graphics type="CIRCLE" x="354.6349602602612" y="192.73349227664352"/>
  </node>
  <node label="Wdfy4" id="1835">
    <att type="string" name="canonicalName" value="Wdfy4"/>
    <att type="string" name="Gene" value="545030"/>
    <att type="string" name="Symbol" value="Wdfy4"/>
    <att type="integer" name="DEGREE" value="21"/>
    <graphics type="CIRCLE" x="398.8647947745495" y="419.87008255202915"/>
  </node>
  <node label="Wdr70" id="1836">
    <att type="string" name="canonicalName" value="Wdr70"/>
    <att type="string" name="Gene" value="545085"/>
    <att type="string" name="Symbol" value="Wdr70"/>
    <att type="integer" name="DEGREE" value="18"/>
    <graphics type="CIRCLE" x="267.9635433226014" y="401.39021851545345"/>
  </node>
  <node label="Mast3" id="1837">
    <att type="string" name="canonicalName" value="Mast3"/>
    <att type="string" name="Gene" value="546071"/>
    <att type="string" name="Symbol" value="Mast3"/>
    <att type="integer" name="DEGREE" value="2"/>
    <graphics type="CIRCLE" x="436.57890504199116" y="444.77556313218633"/>
  </node>
  <node label="Gsk3a" id="1838">
    <att type="string" name="canonicalName" value="Gsk3a"/>
    <att type="string" name="Gene" value="606496"/>
    <att type="string" name="Symbol" value="Gsk3a"/>
    <att type="integer" name="DEGREE" value="23"/>
    <graphics type="CIRCLE" x="356.2533839856582" y="412.38460145139794"/>
  </node>
  <node label="Rtl4" id="1839">
    <att type="string" name="canonicalName" value="Rtl4"/>
    <att type="string" name="Gene" value="619287"/>
    <att type="string" name="Symbol" value="Rtl4"/>
    <att type="integer" name="DEGREE" value="3"/>
    <graphics type="CIRCLE" x="316.5679565630752" y="427.77584934747057"/>
  </node>
  <node label="Kctd21" id="1840">
    <att type="string" name="canonicalName" value="Kctd21"/>
    <att type="string" name="Gene" value="622320"/>
    <att type="string" name="Symbol" value="Kctd21"/>
    <att type="integer" name="DEGREE" value="1"/>
    <graphics type="CIRCLE" x="261.4087932366769" y="207.3946205531598"/>
  </node>
  <node label="Vmn2r87" id="1841">
    <att type="string" name="canonicalName" value="Vmn2r87"/>
    <att type="string" name="Gene" value="625131"/>
    <att type="string" name="Symbol" value="Vmn2r87"/>
    <att type="integer" name="DEGREE" value="1"/>
    <graphics type="CIRCLE" x="304.70573485820114" y="387.13709134447686"/>
  </node>
  <node label="Potefam3e" id="1842">
    <att type="string" name="canonicalName" value="Potefam3e"/>
    <att type="string" name="Gene" value="626415"/>
    <att type="string" name="Symbol" value="Potefam3e"/>
    <att type="integer" name="DEGREE" value="4"/>
    <graphics type="CIRCLE" x="448.67953711366846" y="278.70960263347615"/>
  </node>
  <node label="Vmn2r97" id="1843">
    <att type="string" name="canonicalName" value="Vmn2r97"/>
    <att type="string" name="Gene" value="627367"/>
    <att type="string" name="Symbol" value="Vmn2r97"/>
    <att type="integer" name="DEGREE" value="1"/>
    <graphics type="CIRCLE" x="436.635287640537" y="271.14853694786035"/>
  </node>
  <node label="Nrbf2" id="1844">
    <att type="string" name="canonicalName" value="Nrbf2"/>
    <att type="string" name="Gene" value="641340"/>
    <att type="string" name="Symbol" value="Nrbf2"/>
    <att type="integer" name="DEGREE" value="8"/>
    <graphics type="CIRCLE" x="238.93413525850588" y="375.9867508614465"/>
  </node>
  <node label="Clec2l" id="1845">
    <att type="string" name="canonicalName" value="Clec2l"/>
    <att type="string" name="Gene" value="665180"/>
    <att type="string" name="Symbol" value="Clec2l"/>
    <att type="integer" name="DEGREE" value="1"/>
    <graphics type="CIRCLE" x="373.96737526513425" y="230.38521820140085"/>
  </node>
  <node label="Samd1" id="1846">
    <att type="string" name="canonicalName" value="Samd1"/>
    <att type="string" name="Gene" value="666704"/>
    <att type="string" name="Symbol" value="Samd1"/>
    <att type="integer" name="DEGREE" value="22"/>
    <graphics type="CIRCLE" x="421.98880804982446" y="234.75050354930113"/>
  </node>
  <node label="9930111J21Rik1" id="1847">
    <att type="string" name="canonicalName" value="9930111J21Rik1"/>
    <att type="string" name="Gene" value="667214"/>
    <att type="string" name="Symbol" value="9930111J21Rik1"/>
    <att type="integer" name="DEGREE" value="1"/>
    <graphics type="CIRCLE" x="257.8015099340537" y="239.95350071559156"/>
  </node>
  <node label="Bin2" id="1848">
    <att type="string" name="canonicalName" value="Bin2"/>
    <att type="string" name="Gene" value="668218"/>
    <att type="string" name="Symbol" value="Bin2"/>
    <att type="integer" name="DEGREE" value="11"/>
    <graphics type="CIRCLE" x="403.7394631275592" y="199.6808238219048"/>
  </node>
  <node label="Ifi208" id="1849">
    <att type="string" name="canonicalName" value="Ifi208"/>
    <att type="string" name="Gene" value="100033459"/>
    <att type="string" name="Symbol" value="Ifi208"/>
    <att type="integer" name="DEGREE" value="4"/>
    <graphics type="CIRCLE" x="341.01632993206846" y="367.91587750793883"/>
  </node>
  <node label="Rsph3b" id="1850">
    <att type="string" name="canonicalName" value="Rsph3b"/>
    <att type="string" name="Gene" value="100037282"/>
    <att type="string" name="Symbol" value="Rsph3b"/>
    <att type="integer" name="DEGREE" value="15"/>
    <graphics type="CIRCLE" x="344.5688218849386" y="383.3317966542907"/>
  </node>
  <node label="Rpl35rt" id="1851">
    <att type="string" name="canonicalName" value="Rpl35rt"/>
    <att type="string" name="Gene" value="100038991"/>
    <att type="string" name="Symbol" value="Rpl35rt"/>
    <att type="integer" name="DEGREE" value="103"/>
    <graphics type="CIRCLE" x="344.235371542697" y="305.7458013171329"/>
  </node>
  <node label="Rpl10-ps3" id="1852">
    <att type="string" name="canonicalName" value="Rpl10-ps3"/>
    <att type="string" name="Gene" value="100043346"/>
    <att type="string" name="Symbol" value="Rpl10-ps3"/>
    <att type="integer" name="DEGREE" value="105"/>
    <graphics type="CIRCLE" x="156.8491155682901" y="324.5791641957756"/>
  </node>
  <node label="Rps27rt" id="1853">
    <att type="string" name="canonicalName" value="Rps27rt"/>
    <att type="string" name="Gene" value="100043813"/>
    <att type="string" name="Symbol" value="Rps27rt"/>
    <att type="integer" name="DEGREE" value="110"/>
    <graphics type="CIRCLE" x="330.0470299249811" y="303.14351443980917"/>
  </node>
  <node label="Ccl21f" id="1854">
    <att type="string" name="canonicalName" value="Ccl21f"/>
    <att type="string" name="Gene" value="100504346"/>
    <att type="string" name="Symbol" value="Ccl21f"/>
    <att type="integer" name="DEGREE" value="1"/>
    <graphics type="CIRCLE" x="225.92121334319648" y="210.9903835903041"/>
  </node>
  <node label="Atg14" id="1855">
    <att type="string" name="canonicalName" value="Atg14"/>
    <att type="string" name="Gene" value="100504663"/>
    <att type="string" name="Symbol" value="Atg14"/>
    <att type="integer" name="DEGREE" value="11"/>
    <graphics type="CIRCLE" x="244.11027409078343" y="220.92085939788763"/>
  </node>
  <node label="Gm20604" id="1856">
    <att type="string" name="canonicalName" value="Gm20604"/>
    <att type="string" name="Gene" value="100859931"/>
    <att type="string" name="Symbol" value="Gm20604"/>
    <att type="integer" name="DEGREE" value="1"/>
    <graphics type="CIRCLE" x="313.35109719097346" y="373.2698584850001"/>
  </node>
  <node label="Xndc1" id="1857">
    <att type="string" name="canonicalName" value="Xndc1"/>
    <att type="string" name="Gene" value="102443350"/>
    <att type="string" name="Symbol" value="Xndc1"/>
    <att type="integer" name="DEGREE" value="4"/>
    <graphics type="CIRCLE" x="175.8340115324327" y="216.2568711264953"/>
  </node>
  <edge label="100033459 (pp) 26420" source="1849" target="562">
    <att type="string" name="canonicalName" value="100033459 (pp) 26420"/>
    <att type="string" name="interaction" value="pp"/>
    <att type="int" name="SCORE" value="292"/>
    <att type="string" name="support" value="{&quot;OmniPath&quot;: &quot;omnipath&quot;, &quot;OmniPath_Reference&quot;: &quot;KEA;NetworKIN_KEA&quot;}"/>
  </edge>
  <edge label="100033459 (pp) 56637" source="1849" target="715">
    <att type="string" name="canonicalName" value="100033459 (pp) 56637"/>
    <att type="string" name="interaction" value="pp"/>
    <att type="int" name="SCORE" value="292"/>
    <att type="string" name="support" value="{&quot;StringDB&quot;: &quot;functional&quot;, &quot;StringEvidence&quot;: &quot;textmining:0.139&quot;, &quot;OmniPath&quot;: &quot;omnipath&quot;, &quot;OmniPath_Reference&quot;: &quot;KEA;NetworKIN_KEA&quot;, &quot;String_Score_Combined&quot;: 173, &quot;String_Score_Physical&quot;: 292}"/>
  </edge>
  <edge label="100033459 (pp) 72512" source="1849" target="1103">
    <att type="string" name="canonicalName" value="100033459 (pp) 72512"/>
    <att type="string" name="interaction" value="pp"/>
    <att type="int" name="SCORE" value="218"/>
    <att type="string" name="support" value="{&quot;StringDB&quot;: &quot;physical&quot;, &quot;StringEvidence&quot;: &quot;experiments:0.185,textmining:0.090,coexpression:0.064&quot;, &quot;OmniPath&quot;: &quot;pathwayextra&quot;, &quot;OmniPath_Reference&quot;: &quot;InnateDB&quot;, &quot;String_Score_Physical&quot;: 218, &quot;String_Score_Combined&quot;: 333}"/>
  </edge>
  <edge label="100033459 (pp) 80285" source="1849" target="1249">
    <att type="string" name="canonicalName" value="100033459 (pp) 80285"/>
    <att type="string" name="interaction" value="pp"/>
    <att type="int" name="SCORE" value="320"/>
    <att type="string" name="support" value="{&quot;StringDB&quot;: &quot;physical&quot;, &quot;StringEvidence&quot;: &quot;experiments:0.291,coexpression:0.069,textmining:0.027&quot;, &quot;BioGrid&quot;: &quot;physical&quot;, &quot;BioGrid_PubMed&quot;: &quot;32325033&quot;, &quot;BioGrid_Type&quot;: &quot;Co-fractionation&quot;, &quot;BioGrid_Score&quot;: &quot;0.686&quot;, &quot;String_Score_Physical&quot;: 320, &quot;String_Score_Combined&quot;: 384}"/>
  </edge>
  <edge label="100037282 (pp) 11781" source="1850" target="24">
    <att type="string" name="canonicalName" value="100037282 (pp) 11781"/>
    <att type="string" name="interaction" value="pp"/>
    <att type="int" name="SCORE" value="295"/>
    <att type="string" name="support" value="{&quot;StringDB&quot;: &quot;physical&quot;, &quot;StringEvidence&quot;: &quot;experiments:0.265,textmining:0.102&quot;, &quot;String_Score_Physical&quot;: 295, &quot;String_Score_Combined&quot;: 367}"/>
  </edge>
  <edge label="100037282 (pp) 18103" source="1850" target="305">
    <att type="string" name="canonicalName" value="100037282 (pp) 18103"/>
    <att type="string" name="interaction" value="pp"/>
    <att type="int" name="SCORE" value="225"/>
    <att type="string" name="support" value="{&quot;StringDB&quot;: &quot;physical&quot;, &quot;StringEvidence&quot;: &quot;experiments:0.193,textmining:0.064,coexpression:0.049&quot;, &quot;String_Score_Physical&quot;: 225, &quot;String_Score_Combined&quot;: 310}"/>
  </edge>
  <edge label="100037282 (pp) 19042" source="1850" target="354">
    <att type="string" name="canonicalName" value="100037282 (pp) 19042"/>
    <att type="string" name="interaction" value="pp"/>
    <att type="int" name="SCORE" value="183"/>
    <att type="string" name="support" value="{&quot;StringDB&quot;: &quot;physical&quot;, &quot;StringEvidence&quot;: &quot;experiments:0.149,textmining:0.006&quot;, &quot;String_Score_Physical&quot;: 183, &quot;String_Score_Combined&quot;: 189}"/>
  </edge>
  <edge label="100037282 (pp) 22151" source="1850" target="502">
    <att type="string" name="canonicalName" value="100037282 (pp) 22151"/>
    <att type="string" name="interaction" value="pp"/>
    <att type="int" name="SCORE" value="191"/>
    <att type="string" name="support" value="{&quot;StringDB&quot;: &quot;physical&quot;, &quot;StringEvidence&quot;: &quot;experiments:0.156,coexpression:0.065,textmining:0.051&quot;, &quot;String_Score_Physical&quot;: 191, &quot;String_Score_Combined&quot;: 281}"/>
  </edge>
  <edge label="100037282 (pp) 26356" source="1850" target="555">
    <att type="string" name="canonicalName" value="100037282 (pp) 26356"/>
    <att type="string" name="interaction" value="pp"/>
    <att type="int" name="SCORE" value="260"/>
    <att type="string" name="support" value="{&quot;StringDB&quot;: &quot;physical&quot;, &quot;StringEvidence&quot;: &quot;experiments:0.228,textmining:0.006&quot;, &quot;String_Score_Physical&quot;: 260, &quot;String_Score_Combined&quot;: 264}"/>
  </edge>
  <edge label="100037282 (pp) 269614" source="1850" target="1743">
    <att type="string" name="canonicalName" value="100037282 (pp) 269614"/>
    <att type="string" name="interaction" value="pp"/>
    <att type="int" name="SCORE" value="237"/>
    <att type="string" name="support" value="{&quot;StringDB&quot;: &quot;physical&quot;, &quot;StringEvidence&quot;: &quot;experiments:0.205,textmining:0.080,coexpression:0.003&quot;, &quot;String_Score_Physical&quot;: 237, &quot;String_Score_Combined&quot;: 301}"/>
  </edge>
  <edge label="100037282 (pp) 28019" source="1850" target="596">
    <att type="string" name="canonicalName" value="100037282 (pp) 28019"/>
    <att type="string" name="interaction" value="pp"/>
    <att type="int" name="SCORE" value="260"/>
    <att type="string" name="support" value="{&quot;StringDB&quot;: &quot;physical&quot;, &quot;StringEvidence&quot;: &quot;experiments:0.228,textmining:0.006&quot;, &quot;String_Score_Physical&quot;: 260, &quot;String_Score_Combined&quot;: 264}"/>
  </edge>
  <edge label="100037282 (pp) 320472" source="1850" target="1774">
    <att type="string" name="canonicalName" value="100037282 (pp) 320472"/>
    <att type="string" name="interaction" value="pp"/>
    <att type="int" name="SCORE" value="264"/>
    <att type="string" name="support" value="{&quot;StringDB&quot;: &quot;physical&quot;, &quot;StringEvidence&quot;: &quot;experiments:0.233,textmining:0.022,coexpression:0.008&quot;, &quot;String_Score_Physical&quot;: 264, &quot;String_Score_Combined&quot;: 286}"/>
  </edge>
  <edge label="100037282 (pp) 66513" source="1850" target="813">
    <att type="string" name="canonicalName" value="100037282 (pp) 66513"/>
    <att type="string" name="interaction" value="pp"/>
    <att type="int" name="SCORE" value="264"/>
    <att type="string" name="support" value="{&quot;StringDB&quot;: &quot;physical&quot;, &quot;StringEvidence&quot;: &quot;experiments:0.233,textmining:0.022,coexpression:0.019&quot;, &quot;String_Score_Physical&quot;: 264, &quot;String_Score_Combined&quot;: 293}"/>
  </edge>
  <edge label="100037282 (pp) 67444" source="1850" target="895">
    <att type="string" name="canonicalName" value="100037282 (pp) 67444"/>
    <att type="string" name="interaction" value="pp"/>
    <att type="int" name="SCORE" value="264"/>
    <att type="string" name="support" value="{&quot;StringDB&quot;: &quot;physical&quot;, &quot;StringEvidence&quot;: &quot;experiments:0.233,textmining:0.022,coexpression:0.014&quot;, &quot;String_Score_Physical&quot;: 264, &quot;String_Score_Combined&quot;: 289}"/>
  </edge>
  <edge label="100037282 (pp) 69260" source="1850" target="993">
    <att type="string" name="canonicalName" value="100037282 (pp) 69260"/>
    <att type="string" name="interaction" value="pp"/>
    <att type="int" name="SCORE" value="470"/>
    <att type="string" name="support" value="{&quot;StringDB&quot;: &quot;physical&quot;, &quot;StringEvidence&quot;: &quot;experiments:0.447,textmining:0.006&quot;, &quot;String_Score_Physical&quot;: 470, &quot;String_Score_Combined&quot;: 473}"/>
  </edge>
  <edge label="100037282 (pp) 71924" source="1850" target="1081">
    <att type="string" name="canonicalName" value="100037282 (pp) 71924"/>
    <att type="string" name="interaction" value="pp"/>
    <att type="int" name="SCORE" value="191"/>
    <att type="string" name="support" value="{&quot;StringDB&quot;: &quot;physical&quot;, &quot;StringEvidence&quot;: &quot;experiments:0.156,textmining:0.082,coexpression:0.065&quot;, &quot;String_Score_Physical&quot;: 191, &quot;String_Score_Combined&quot;: 305}"/>
  </edge>
  <edge label="100037282 (pp) 71971" source="1850" target="1086">
    <att type="string" name="canonicalName" value="100037282 (pp) 71971"/>
    <att type="string" name="interaction" value="pp"/>
    <att type="int" name="SCORE" value="260"/>
    <att type="string" name="support" value="{&quot;StringDB&quot;: &quot;physical&quot;, &quot;StringEvidence&quot;: &quot;experiments:0.228,textmining:0.006,coexpression:0.002&quot;, &quot;String_Score_Physical&quot;: 260, &quot;String_Score_Combined&quot;: 266}"/>
  </edge>
  <edge label="100037282 (pp) 77113" source="1850" target="1225">
    <att type="string" name="canonicalName" value="100037282 (pp) 77113"/>
    <att type="string" name="interaction" value="pp"/>
    <att type="int" name="SCORE" value="422"/>
    <att type="string" name="support" value="{&quot;StringDB&quot;: &quot;physical&quot;, &quot;StringEvidence&quot;: &quot;experiments:0.398,coexpression:0.024&quot;, &quot;String_Score_Physical&quot;: 422, &quot;String_Score_Combined&quot;: 436}"/>
  </edge>
  <edge label="100037282 (pp) 79044" source="1850" target="1248">
    <att type="string" name="canonicalName" value="100037282 (pp) 79044"/>
    <att type="string" name="interaction" value="pp"/>
    <att type="int" name="SCORE" value="225"/>
    <att type="string" name="support" value="{&quot;StringDB&quot;: &quot;physical&quot;, &quot;StringEvidence&quot;: &quot;experiments:0.193,textmining:0.064,coexpression:0.049&quot;, &quot;String_Score_Physical&quot;: 225, &quot;String_Score_Combined&quot;: 310}"/>
  </edge>
  <edge label="100038991 (pp) 100043346" source="1851" target="1852">
    <att type="string" name="canonicalName" value="100038991 (pp) 100043346"/>
    <att type="string" name="interaction" value="pp"/>
    <att type="int" name="SCORE" value="908"/>
    <att type="string" name="support" value="{&quot;StringDB&quot;: &quot;physical&quot;, &quot;StringEvidence&quot;: &quot;experiments:0.904,coexpression:0.566,textmining:0.160,neighborhood:0.045&quot;, &quot;String_Score_Physical&quot;: 908, &quot;String_Score_Combined&quot;: 967}"/>
  </edge>
  <edge label="100038991 (pp) 100043813" source="1851" target="1853">
    <att type="string" name="canonicalName" value="100038991 (pp) 100043813"/>
    <att type="string" name="interaction" value="pp"/>
    <att type="int" name="SCORE" value="908"/>
    <att type="string" name="support" value="{&quot;StringDB&quot;: &quot;physical&quot;, &quot;StringEvidence&quot;: &quot;experiments:0.904,coexpression:0.621,textmining:0.195&quot;, &quot;String_Score_Physical&quot;: 908, &quot;String_Score_Combined&quot;: 972}"/>
  </edge>
  <edge label="100038991 (pp) 107071" source="1851" target="1348">
    <att type="string" name="canonicalName" value="100038991 (pp) 107071"/>
    <att type="string" name="interaction" value="pp"/>
    <att type="int" name="SCORE" value="714"/>
    <att type="string" name="support" value="{&quot;StringDB&quot;: &quot;physical&quot;, &quot;StringEvidence&quot;: &quot;experiments:0.702,textmining:0.006&quot;, &quot;String_Score_Physical&quot;: 714, &quot;String_Score_Combined&quot;: 715}"/>
  </edge>
  <edge label="100038991 (pp) 107999" source="1851" target="1361">
    <att type="string" name="canonicalName" value="100038991 (pp) 107999"/>
    <att type="string" name="interaction" value="pp"/>
    <att type="int" name="SCORE" value="725"/>
    <att type="string" name="support" value="{&quot;StringDB&quot;: &quot;physical&quot;, &quot;StringEvidence&quot;: &quot;experiments:0.713,neighborhood:0.011&quot;, &quot;String_Score_Physical&quot;: 725, &quot;String_Score_Combined&quot;: 728}"/>
  </edge>
  <edge label="100038991 (pp) 108934" source="1851" target="1382">
    <att type="string" name="canonicalName" value="100038991 (pp) 108934"/>
    <att type="string" name="interaction" value="pp"/>
    <att type="int" name="SCORE" value="281"/>
    <att type="string" name="support" value="{&quot;StringDB&quot;: &quot;physical&quot;, &quot;StringEvidence&quot;: &quot;experiments:0.250,textmining:0.117,coexpression:0.014&quot;, &quot;String_Score_Physical&quot;: 281, &quot;String_Score_Combined&quot;: 373}"/>
  </edge>
  <edge label="100038991 (pp) 110109" source="1851" target="1390">
    <att type="string" name="canonicalName" value="100038991 (pp) 110109"/>
    <att type="string" name="interaction" value="pp"/>
    <att type="int" name="SCORE" value="556"/>
    <att type="string" name="support" value="{&quot;StringDB&quot;: &quot;physical&quot;, &quot;StringEvidence&quot;: &quot;experiments:0.537,textmining:0.124,coexpression:0.021&quot;, &quot;String_Score_Physical&quot;: 556, &quot;String_Score_Combined&quot;: 619}"/>
  </edge>
  <edge label="100038991 (pp) 118451" source="1851" target="1416">
    <att type="string" name="canonicalName" value="100038991 (pp) 118451"/>
    <att type="string" name="interaction" value="pp"/>
    <att type="int" name="SCORE" value="549"/>
    <att type="string" name="support" value="{&quot;StringDB&quot;: &quot;physical&quot;, &quot;StringEvidence&quot;: &quot;coexpression:0.566,experiments:0.530,textmining:0.192,neighborhood:0.002&quot;, &quot;String_Score_Physical&quot;: 549, &quot;String_Score_Combined&quot;: 842}"/>
  </edge>
  <edge label="100038991 (pp) 13116" source="1851" target="102">
    <att type="string" name="canonicalName" value="100038991 (pp) 13116"/>
    <att type="string" name="interaction" value="pp"/>
    <att type="int" name="SCORE" value="191"/>
    <att type="string" name="support" value="{&quot;StringDB&quot;: &quot;physical&quot;, &quot;StringEvidence&quot;: &quot;experiments:0.156&quot;, &quot;String_Score_Physical&quot;: 191, &quot;String_Score_Combined&quot;: 191}"/>
  </edge>
  <edge label="100038991 (pp) 13205" source="1851" target="104">
    <att type="string" name="canonicalName" value="100038991 (pp) 13205"/>
    <att type="string" name="interaction" value="pp"/>
    <att type="int" name="SCORE" value="207"/>
    <att type="string" name="support" value="{&quot;StringDB&quot;: &quot;physical&quot;, &quot;StringEvidence&quot;: &quot;experiments:0.173,coexpression:0.066,textmining:0.064&quot;, &quot;String_Score_Physical&quot;: 207, &quot;String_Score_Combined&quot;: 306}"/>
  </edge>
  <edge label="100038991 (pp) 13681" source="1851" target="116">
    <att type="string" name="canonicalName" value="100038991 (pp) 13681"/>
    <att type="string" name="interaction" value="pp"/>
    <att type="int" name="SCORE" value="207"/>
    <att type="string" name="support" value="{&quot;StringDB&quot;: &quot;physical&quot;, &quot;StringEvidence&quot;: &quot;experiments:0.173,coexpression:0.118,textmining:0.064&quot;, &quot;String_Score_Physical&quot;: 207, &quot;String_Score_Combined&quot;: 345}"/>
  </edge>
  <edge label="100038991 (pp) 14693" source="1851" target="171">
    <att type="string" name="canonicalName" value="100038991 (pp) 14693"/>
    <att type="string" name="interaction" value="pp"/>
    <att type="int" name="SCORE" value="274"/>
    <att type="string" name="support" value="{&quot;StringDB&quot;: &quot;physical&quot;, &quot;StringEvidence&quot;: &quot;experiments:0.243&quot;, &quot;String_Score_Physical&quot;: 274, &quot;String_Score_Combined&quot;: 274}"/>
  </edge>
  <edge label="100038991 (pp) 14853" source="1851" target="184">
    <att type="string" name="canonicalName" value="100038991 (pp) 14853"/>
    <att type="string" name="interaction" value="pp"/>
    <att type="int" name="SCORE" value="384"/>
    <att type="string" name="support" value="{&quot;StringDB&quot;: &quot;physical&quot;, &quot;StringEvidence&quot;: &quot;experiments:0.358&quot;, &quot;String_Score_Physical&quot;: 384, &quot;String_Score_Combined&quot;: 384}"/>
  </edge>
  <edge label="100038991 (pp) 15312" source="1851" target="197">
    <att type="string" name="canonicalName" value="100038991 (pp) 15312"/>
    <att type="string" name="interaction" value="pp"/>
    <att type="int" name="SCORE" value="506"/>
    <att type="string" name="support" value="{&quot;StringDB&quot;: &quot;physical&quot;, &quot;StringEvidence&quot;: &quot;coexpression:0.565,experiments:0.485,textmining:0.160,neighborhood:0.045&quot;, &quot;String_Score_Physical&quot;: 506, &quot;String_Score_Combined&quot;: 827}"/>
  </edge>
  <edge label="100038991 (pp) 16492" source="1851" target="223">
    <att type="string" name="canonicalName" value="100038991 (pp) 16492"/>
    <att type="string" name="interaction" value="pp"/>
    <att type="int" name="SCORE" value="284"/>
    <att type="string" name="support" value="{&quot;StringDB&quot;: &quot;physical&quot;, &quot;StringEvidence&quot;: &quot;coexpression:0.292,experiments:0.254,textmining:0.062&quot;, &quot;String_Score_Physical&quot;: 284, &quot;String_Score_Combined&quot;: 524}"/>
  </edge>
  <edge label="100038991 (pp) 16898" source="1851" target="250">
    <att type="string" name="canonicalName" value="100038991 (pp) 16898"/>
    <att type="string" name="interaction" value="pp"/>
    <att type="int" name="SCORE" value="955"/>
    <att type="string" name="support" value="{&quot;StringDB&quot;: &quot;physical&quot;, &quot;StringEvidence&quot;: &quot;experiments:0.954,coexpression:0.820,textmining:0.290,neighborhood:0.078&quot;, &quot;String_Score_Physical&quot;: 955, &quot;String_Score_Combined&quot;: 994}"/>
  </edge>
  <edge label="100038991 (pp) 18194" source="1851" target="314">
    <att type="string" name="canonicalName" value="100038991 (pp) 18194"/>
    <att type="string" name="interaction" value="pp"/>
    <att type="int" name="SCORE" value="362"/>
    <att type="string" name="support" value="{&quot;StringDB&quot;: &quot;physical&quot;, &quot;StringEvidence&quot;: &quot;experiments:0.335,coexpression:0.064,textmining:0.017&quot;, &quot;String_Score_Physical&quot;: 362, &quot;String_Score_Combined&quot;: 412}"/>
  </edge>
  <edge label="100038991 (pp) 18572" source="1851" target="330">
    <att type="string" name="canonicalName" value="100038991 (pp) 18572"/>
    <att type="string" name="interaction" value="pp"/>
    <att type="int" name="SCORE" value="725"/>
    <att type="string" name="support" value="{&quot;StringDB&quot;: &quot;physical&quot;, &quot;StringEvidence&quot;: &quot;experiments:0.713,coexpression:0.565,textmining:0.327,neighborhood:0.018&quot;, &quot;String_Score_Physical&quot;: 725, &quot;String_Score_Combined&quot;: 921}"/>
  </edge>
  <edge label="100038991 (pp) 192170" source="1851" target="1439">
    <att type="string" name="canonicalName" value="100038991 (pp) 192170"/>
    <att type="string" name="interaction" value="pp"/>
    <att type="int" name="SCORE" value="207"/>
    <att type="string" name="support" value="{&quot;StringDB&quot;: &quot;physical&quot;, &quot;StringEvidence&quot;: &quot;experiments:0.173,coexpression:0.081,textmining:0.064&quot;, &quot;String_Score_Physical&quot;: 207, &quot;String_Score_Combined&quot;: 317}"/>
  </edge>
  <edge label="100038991 (pp) 19359" source="1851" target="383">
    <att type="string" name="canonicalName" value="100038991 (pp) 19359"/>
    <att type="string" name="interaction" value="pp"/>
    <att type="int" name="SCORE" value="304"/>
    <att type="string" name="support" value="{&quot;StringDB&quot;: &quot;physical&quot;, &quot;StringEvidence&quot;: &quot;experiments:0.274,coexpression:0.228,textmining:0.010&quot;, &quot;String_Score_Physical&quot;: 304, &quot;String_Score_Combined&quot;: 468}"/>
  </edge>
  <edge label="100038991 (pp) 19921" source="1851" target="394">
    <att type="string" name="canonicalName" value="100038991 (pp) 19921"/>
    <att type="string" name="interaction" value="pp"/>
    <att type="int" name="SCORE" value="955"/>
    <att type="string" name="support" value="{&quot;StringDB&quot;: &quot;physical&quot;, &quot;StringEvidence&quot;: &quot;experiments:0.954,coexpression:0.832,textmining:0.350,neighborhood:0.082&quot;, &quot;String_Score_Physical&quot;: 955, &quot;String_Score_Combined&quot;: 995}"/>
  </edge>
  <edge label="100038991 (pp) 19933" source="1851" target="395">
    <att type="string" name="canonicalName" value="100038991 (pp) 19933"/>
    <att type="string" name="interaction" value="pp"/>
    <att type="int" name="SCORE" value="955"/>
    <att type="string" name="support" value="{&quot;StringDB&quot;: &quot;physical&quot;, &quot;StringEvidence&quot;: &quot;experiments:0.953,coexpression:0.839,textmining:0.290&quot;, &quot;String_Score_Physical&quot;: 955, &quot;String_Score_Combined&quot;: 994}"/>
  </edge>
  <edge label="100038991 (pp) 19988" source="1851" target="396">
    <att type="string" name="canonicalName" value="100038991 (pp) 19988"/>
    <att type="string" name="interaction" value="pp"/>
    <att type="int" name="SCORE" value="955"/>
    <att type="string" name="support" value="{&quot;StringDB&quot;: &quot;physical&quot;, &quot;StringEvidence&quot;: &quot;experiments:0.954,coexpression:0.819,textmining:0.250,neighborhood:0.054&quot;, &quot;String_Score_Physical&quot;: 955, &quot;String_Score_Combined&quot;: 994}"/>
  </edge>
  <edge label="100038991 (pp) 20005" source="1851" target="397">
    <att type="string" name="canonicalName" value="100038991 (pp) 20005"/>
    <att type="string" name="interaction" value="pp"/>
    <att type="int" name="SCORE" value="908"/>
    <att type="string" name="support" value="{&quot;StringDB&quot;: &quot;physical&quot;, &quot;StringEvidence&quot;: &quot;experiments:0.904,coexpression:0.666,textmining:0.192,neighborhood:0.054&quot;, &quot;String_Score_Physical&quot;: 908, &quot;String_Score_Combined&quot;: 976}"/>
  </edge>
  <edge label="100038991 (pp) 20017" source="1851" target="398">
    <att type="string" name="canonicalName" value="100038991 (pp) 20017"/>
    <att type="string" name="interaction" value="pp"/>
    <att type="int" name="SCORE" value="305"/>
    <att type="string" name="support" value="{&quot;StringDB&quot;: &quot;physical&quot;, &quot;StringEvidence&quot;: &quot;coexpression:0.613,experiments:0.275,neighborhood:0.064,textmining:0.052&quot;, &quot;String_Score_Physical&quot;: 305, &quot;String_Score_Combined&quot;: 761}"/>
  </edge>
  <edge label="100038991 (pp) 20054" source="1851" target="400">
    <att type="string" name="canonicalName" value="100038991 (pp) 20054"/>
    <att type="string" name="interaction" value="pp"/>
    <att type="int" name="SCORE" value="955"/>
    <att type="string" name="support" value="{&quot;StringDB&quot;: &quot;physical&quot;, &quot;StringEvidence&quot;: &quot;experiments:0.953,coexpression:0.843,textmining:0.424,neighborhood:0.082&quot;, &quot;String_Score_Physical&quot;: 955, &quot;String_Score_Combined&quot;: 996}"/>
  </edge>
  <edge label="100038991 (pp) 20818" source="1851" target="446">
    <att type="string" name="canonicalName" value="100038991 (pp) 20818"/>
    <att type="string" name="interaction" value="pp"/>
    <att type="int" name="SCORE" value="552"/>
    <att type="string" name="support" value="{&quot;StringDB&quot;: &quot;physical&quot;, &quot;StringEvidence&quot;: &quot;experiments:0.533&quot;, &quot;String_Score_Physical&quot;: 552, &quot;String_Score_Combined&quot;: 552}"/>
  </edge>
  <edge label="100038991 (pp) 20935" source="1851" target="457">
    <att type="string" name="canonicalName" value="100038991 (pp) 20935"/>
    <att type="string" name="interaction" value="pp"/>
    <att type="int" name="SCORE" value="338"/>
    <att type="string" name="support" value="{&quot;StringDB&quot;: &quot;physical&quot;, &quot;StringEvidence&quot;: &quot;experiments:0.310&quot;, &quot;String_Score_Physical&quot;: 338, &quot;String_Score_Combined&quot;: 338}"/>
  </edge>
  <edge label="100038991 (pp) 218343" source="1851" target="1534">
    <att type="string" name="canonicalName" value="100038991 (pp) 218343"/>
    <att type="string" name="interaction" value="pp"/>
    <att type="int" name="SCORE" value="338"/>
    <att type="string" name="support" value="{&quot;StringDB&quot;: &quot;physical&quot;, &quot;StringEvidence&quot;: &quot;experiments:0.310&quot;, &quot;String_Score_Physical&quot;: 338, &quot;String_Score_Combined&quot;: 338}"/>
  </edge>
  <edge label="100038991 (pp) 218832" source="1851" target="1542">
    <att type="string" name="canonicalName" value="100038991 (pp) 218832"/>
    <att type="string" name="interaction" value="pp"/>
    <att type="int" name="SCORE" value="338"/>
    <att type="string" name="support" value="{&quot;StringDB&quot;: &quot;physical&quot;, &quot;StringEvidence&quot;: &quot;coexpression:0.677,experiments:0.310,textmining:0.178,neighborhood:0.078&quot;, &quot;String_Score_Physical&quot;: 338, &quot;String_Score_Combined&quot;: 837}"/>
  </edge>
  <edge label="100038991 (pp) 219022" source="1851" target="1543">
    <att type="string" name="canonicalName" value="100038991 (pp) 219022"/>
    <att type="string" name="interaction" value="pp"/>
    <att type="int" name="SCORE" value="551"/>
    <att type="string" name="support" value="{&quot;StringDB&quot;: &quot;physical&quot;, &quot;StringEvidence&quot;: &quot;experiments:0.532,coexpression:0.056,textmining:0.039&quot;, &quot;String_Score_Physical&quot;: 551, &quot;String_Score_Combined&quot;: 592}"/>
  </edge>
  <edge label="100038991 (pp) 22121" source="1851" target="499">
    <att type="string" name="canonicalName" value="100038991 (pp) 22121"/>
    <att type="string" name="interaction" value="pp"/>
    <att type="int" name="SCORE" value="953"/>
    <att type="string" name="support" value="{&quot;StringDB&quot;: &quot;physical&quot;, &quot;StringEvidence&quot;: &quot;experiments:0.952,coexpression:0.637,textmining:0.194,neighborhood:0.054&quot;, &quot;String_Score_Physical&quot;: 953, &quot;String_Score_Combined&quot;: 987}"/>
  </edge>
  <edge label="100038991 (pp) 22122" source="1851" target="500">
    <att type="string" name="canonicalName" value="100038991 (pp) 22122"/>
    <att type="string" name="interaction" value="pp"/>
    <att type="int" name="SCORE" value="362"/>
    <att type="string" name="support" value="{&quot;StringDB&quot;: &quot;physical&quot;, &quot;StringEvidence&quot;: &quot;experiments:0.335,coexpression:0.064,textmining:0.017&quot;, &quot;String_Score_Physical&quot;: 362, &quot;String_Score_Combined&quot;: 412}"/>
  </edge>
  <edge label="100038991 (pp) 225215" source="1851" target="1560">
    <att type="string" name="canonicalName" value="100038991 (pp) 225215"/>
    <att type="string" name="interaction" value="pp"/>
    <att type="int" name="SCORE" value="655"/>
    <att type="string" name="support" value="{&quot;StringDB&quot;: &quot;physical&quot;, &quot;StringEvidence&quot;: &quot;experiments:0.640,coexpression:0.171,textmining:0.148&quot;, &quot;String_Score_Physical&quot;: 655, &quot;String_Score_Combined&quot;: 756}"/>
  </edge>
  <edge label="100038991 (pp) 228889" source="1851" target="1597">
    <att type="string" name="canonicalName" value="100038991 (pp) 228889"/>
    <att type="string" name="interaction" value="pp"/>
    <att type="int" name="SCORE" value="207"/>
    <att type="string" name="support" value="{&quot;StringDB&quot;: &quot;physical&quot;, &quot;StringEvidence&quot;: &quot;experiments:0.173,coexpression:0.073,textmining:0.064&quot;, &quot;String_Score_Physical&quot;: 207, &quot;String_Score_Combined&quot;: 312}"/>
  </edge>
  <edge label="100038991 (pp) 231452" source="1851" target="1616">
    <att type="string" name="canonicalName" value="100038991 (pp) 231452"/>
    <att type="string" name="interaction" value="pp"/>
    <att type="int" name="SCORE" value="338"/>
    <att type="string" name="support" value="{&quot;StringDB&quot;: &quot;physical&quot;, &quot;StringEvidence&quot;: &quot;experiments:0.310,textmining:0.093&quot;, &quot;String_Score_Physical&quot;: 338, &quot;String_Score_Combined&quot;: 399}"/>
  </edge>
  <edge label="100038991 (pp) 234374" source="1851" target="1653">
    <att type="string" name="canonicalName" value="100038991 (pp) 234374"/>
    <att type="string" name="interaction" value="pp"/>
    <att type="int" name="SCORE" value="207"/>
    <att type="string" name="support" value="{&quot;StringDB&quot;: &quot;physical&quot;, &quot;StringEvidence&quot;: &quot;experiments:0.173,coexpression:0.071,textmining:0.064&quot;, &quot;String_Score_Physical&quot;: 207, &quot;String_Score_Combined&quot;: 309}"/>
  </edge>
  <edge label="100038991 (pp) 237625" source="1851" target="1671">
    <att type="string" name="canonicalName" value="100038991 (pp) 237625"/>
    <att type="string" name="interaction" value="pp"/>
    <att type="int" name="SCORE" value="290"/>
    <att type="string" name="support" value="{&quot;StringDB&quot;: &quot;physical&quot;, &quot;StringEvidence&quot;: &quot;experiments:0.261&quot;, &quot;String_Score_Physical&quot;: 290, &quot;String_Score_Combined&quot;: 290}"/>
  </edge>
  <edge label="100038991 (pp) 241289" source="1851" target="1692">
    <att type="string" name="canonicalName" value="100038991 (pp) 241289"/>
    <att type="string" name="interaction" value="pp"/>
    <att type="int" name="SCORE" value="549"/>
    <att type="string" name="support" value="{&quot;StringDB&quot;: &quot;physical&quot;, &quot;StringEvidence&quot;: &quot;coexpression:0.566,experiments:0.530,textmining:0.192,neighborhood:0.002&quot;, &quot;String_Score_Physical&quot;: 549, &quot;String_Score_Combined&quot;: 842}"/>
  </edge>
  <edge label="100038991 (pp) 242022" source="1851" target="1695">
    <att type="string" name="canonicalName" value="100038991 (pp) 242022"/>
    <att type="string" name="interaction" value="pp"/>
    <att type="int" name="SCORE" value="239"/>
    <att type="string" name="support" value="{&quot;StringDB&quot;: &quot;physical&quot;, &quot;StringEvidence&quot;: &quot;experiments:0.208,coexpression:0.039&quot;, &quot;String_Score_Physical&quot;: 239, &quot;String_Score_Combined&quot;: 269}"/>
  </edge>
  <edge label="100038991 (pp) 243842" source="1851" target="1704">
    <att type="string" name="canonicalName" value="100038991 (pp) 243842"/>
    <att type="string" name="interaction" value="pp"/>
    <att type="int" name="SCORE" value="239"/>
    <att type="string" name="support" value="{&quot;StringDB&quot;: &quot;physical&quot;, &quot;StringEvidence&quot;: &quot;experiments:0.208,coexpression:0.039&quot;, &quot;String_Score_Physical&quot;: 239, &quot;String_Score_Combined&quot;: 269}"/>
  </edge>
  <edge label="100038991 (pp) 269261" source="1851" target="1736">
    <att type="string" name="canonicalName" value="100038991 (pp) 269261"/>
    <att type="string" name="interaction" value="pp"/>
    <att type="int" name="SCORE" value="952"/>
    <att type="string" name="support" value="{&quot;StringDB&quot;: &quot;physical&quot;, &quot;StringEvidence&quot;: &quot;experiments:0.950,coexpression:0.815,textmining:0.175,neighborhood:0.045&quot;, &quot;String_Score_Physical&quot;: 952, &quot;String_Score_Combined&quot;: 993}"/>
  </edge>
  <edge label="100038991 (pp) 269523" source="1851" target="1739">
    <att type="string" name="canonicalName" value="100038991 (pp) 269523"/>
    <att type="string" name="interaction" value="pp"/>
    <att type="int" name="SCORE" value="258"/>
    <att type="string" name="support" value="{&quot;StringDB&quot;: &quot;physical&quot;, &quot;StringEvidence&quot;: &quot;experiments:0.226,textmining:0.025,coexpression:0.007&quot;, &quot;String_Score_Physical&quot;: 258, &quot;String_Score_Combined&quot;: 281}"/>
  </edge>
  <edge label="100038991 (pp) 269536" source="1851" target="1740">
    <att type="string" name="canonicalName" value="100038991 (pp) 269536"/>
    <att type="string" name="interaction" value="pp"/>
    <att type="int" name="SCORE" value="338"/>
    <att type="string" name="support" value="{&quot;StringDB&quot;: &quot;physical&quot;, &quot;StringEvidence&quot;: &quot;experiments:0.310&quot;, &quot;String_Score_Physical&quot;: 338, &quot;String_Score_Combined&quot;: 338}"/>
  </edge>
  <edge label="100038991 (pp) 27224" source="1851" target="583">
    <att type="string" name="canonicalName" value="100038991 (pp) 27224"/>
    <att type="string" name="interaction" value="pp"/>
    <att type="int" name="SCORE" value="725"/>
    <att type="string" name="support" value="{&quot;StringDB&quot;: &quot;physical&quot;, &quot;StringEvidence&quot;: &quot;experiments:0.713&quot;, &quot;String_Score_Physical&quot;: 725, &quot;String_Score_Combined&quot;: 725}"/>
  </edge>
  <edge label="100038991 (pp) 27367" source="1851" target="586">
    <att type="string" name="canonicalName" value="100038991 (pp) 27367"/>
    <att type="string" name="interaction" value="pp"/>
    <att type="int" name="SCORE" value="952"/>
    <att type="string" name="support" value="{&quot;StringDB&quot;: &quot;physical&quot;, &quot;StringEvidence&quot;: &quot;experiments:0.950,coexpression:0.641,textmining:0.223,neighborhood:0.064&quot;, &quot;String_Score_Physical&quot;: 952, &quot;String_Score_Combined&quot;: 987}"/>
  </edge>
  <edge label="100038991 (pp) 27397" source="1851" target="589">
    <att type="string" name="canonicalName" value="100038991 (pp) 27397"/>
    <att type="string" name="interaction" value="pp"/>
    <att type="int" name="SCORE" value="803"/>
    <att type="string" name="support" value="{&quot;StringDB&quot;: &quot;physical&quot;, &quot;StringEvidence&quot;: &quot;coexpression:0.815,experiments:0.795,textmining:0.424,neighborhood:0.082&quot;, &quot;String_Score_Physical&quot;: 803, &quot;String_Score_Combined&quot;: 980}"/>
  </edge>
  <edge label="100038991 (pp) 27398" source="1851" target="590">
    <att type="string" name="canonicalName" value="100038991 (pp) 27398"/>
    <att type="string" name="interaction" value="pp"/>
    <att type="int" name="SCORE" value="560"/>
    <att type="string" name="support" value="{&quot;StringDB&quot;: &quot;physical&quot;, &quot;StringEvidence&quot;: &quot;coexpression:0.616,experiments:0.541,textmining:0.222,neighborhood:0.064&quot;, &quot;String_Score_Physical&quot;: 560, &quot;String_Score_Combined&quot;: 877}"/>
  </edge>
  <edge label="100038991 (pp) 276770" source="1851" target="1749">
    <att type="string" name="canonicalName" value="100038991 (pp) 276770"/>
    <att type="string" name="interaction" value="pp"/>
    <att type="int" name="SCORE" value="656"/>
    <att type="string" name="support" value="{&quot;StringDB&quot;: &quot;physical&quot;, &quot;StringEvidence&quot;: &quot;coexpression:0.685,experiments:0.641,textmining:0.253&quot;, &quot;String_Score_Physical&quot;: 656, &quot;String_Score_Combined&quot;: 919}"/>
  </edge>
  <edge label="100038991 (pp) 30877" source="1851" target="608">
    <att type="string" name="canonicalName" value="100038991 (pp) 30877"/>
    <att type="string" name="interaction" value="pp"/>
    <att type="int" name="SCORE" value="555"/>
    <att type="string" name="support" value="{&quot;StringDB&quot;: &quot;physical&quot;, &quot;StringEvidence&quot;: &quot;experiments:0.536,textmining:0.100,coexpression:0.003&quot;, &quot;String_Score_Physical&quot;: 555, &quot;String_Score_Combined&quot;: 600}"/>
  </edge>
  <edge label="100038991 (pp) 320806" source="1851" target="1779">
    <att type="string" name="canonicalName" value="100038991 (pp) 320806"/>
    <att type="string" name="interaction" value="pp"/>
    <att type="int" name="SCORE" value="416"/>
    <att type="string" name="support" value="{&quot;StringDB&quot;: &quot;physical&quot;, &quot;StringEvidence&quot;: &quot;experiments:0.391&quot;, &quot;String_Score_Physical&quot;: 416, &quot;String_Score_Combined&quot;: 416}"/>
  </edge>
  <edge label="100038991 (pp) 52231" source="1851" target="635">
    <att type="string" name="canonicalName" value="100038991 (pp) 52231"/>
    <att type="string" name="interaction" value="pp"/>
    <att type="int" name="SCORE" value="338"/>
    <att type="string" name="support" value="{&quot;StringDB&quot;: &quot;physical&quot;, &quot;StringEvidence&quot;: &quot;experiments:0.310&quot;, &quot;String_Score_Physical&quot;: 338, &quot;String_Score_Combined&quot;: 338}"/>
  </edge>
  <edge label="100038991 (pp) 52552" source="1851" target="638">
    <att type="string" name="canonicalName" value="100038991 (pp) 52552"/>
    <att type="string" name="interaction" value="pp"/>
    <att type="int" name="SCORE" value="547"/>
    <att type="string" name="support" value="{&quot;StringDB&quot;: &quot;physical&quot;, &quot;StringEvidence&quot;: &quot;experiments:0.528,coexpression:0.355,neighborhood:0.054,textmining:0.004&quot;, &quot;String_Score_Physical&quot;: 547, &quot;String_Score_Combined&quot;: 724}"/>
  </edge>
  <edge label="100038991 (pp) 54208" source="1851" target="669">
    <att type="string" name="canonicalName" value="100038991 (pp) 54208"/>
    <att type="string" name="interaction" value="pp"/>
    <att type="int" name="SCORE" value="652"/>
    <att type="string" name="support" value="{&quot;StringDB&quot;: &quot;physical&quot;, &quot;StringEvidence&quot;: &quot;experiments:0.637,coexpression:0.613,textmining:0.222,neighborhood:0.064&quot;, &quot;String_Score_Physical&quot;: 652, &quot;String_Score_Combined&quot;: 901}"/>
  </edge>
  <edge label="100038991 (pp) 54217" source="1851" target="671">
    <att type="string" name="canonicalName" value="100038991 (pp) 54217"/>
    <att type="string" name="interaction" value="pp"/>
    <att type="int" name="SCORE" value="927"/>
    <att type="string" name="support" value="{&quot;StringDB&quot;: &quot;physical&quot;, &quot;StringEvidence&quot;: &quot;experiments:0.924,coexpression:0.817,textmining:0.177&quot;, &quot;String_Score_Physical&quot;: 927, &quot;String_Score_Combined&quot;: 989}"/>
  </edge>
  <edge label="100038991 (pp) 54609" source="1851" target="678">
    <att type="string" name="canonicalName" value="100038991 (pp) 54609"/>
    <att type="string" name="interaction" value="pp"/>
    <att type="int" name="SCORE" value="304"/>
    <att type="string" name="support" value="{&quot;StringDB&quot;: &quot;physical&quot;, &quot;StringEvidence&quot;: &quot;experiments:0.274,coexpression:0.228&quot;, &quot;String_Score_Physical&quot;: 304, &quot;String_Score_Combined&quot;: 462}"/>
  </edge>
  <edge label="100038991 (pp) 56085" source="1851" target="689">
    <att type="string" name="canonicalName" value="100038991 (pp) 56085"/>
    <att type="string" name="interaction" value="pp"/>
    <att type="int" name="SCORE" value="304"/>
    <att type="string" name="support" value="{&quot;StringDB&quot;: &quot;physical&quot;, &quot;StringEvidence&quot;: &quot;experiments:0.274,coexpression:0.228&quot;, &quot;String_Score_Physical&quot;: 304, &quot;String_Score_Combined&quot;: 462}"/>
  </edge>
  <edge label="100038991 (pp) 56095" source="1851" target="690">
    <att type="string" name="canonicalName" value="100038991 (pp) 56095"/>
    <att type="string" name="interaction" value="pp"/>
    <att type="int" name="SCORE" value="680"/>
    <att type="string" name="support" value="{&quot;StringDB&quot;: &quot;physical&quot;, &quot;StringEvidence&quot;: &quot;experiments:0.666,textmining:0.042,coexpression:0.005&quot;, &quot;String_Score_Physical&quot;: 680, &quot;String_Score_Combined&quot;: 694}"/>
  </edge>
  <edge label="100038991 (pp) 56200" source="1851" target="693">
    <att type="string" name="canonicalName" value="100038991 (pp) 56200"/>
    <att type="string" name="interaction" value="pp"/>
    <att type="int" name="SCORE" value="207"/>
    <att type="string" name="support" value="{&quot;StringDB&quot;: &quot;physical&quot;, &quot;StringEvidence&quot;: &quot;experiments:0.173,coexpression:0.091,textmining:0.064&quot;, &quot;String_Score_Physical&quot;: 207, &quot;String_Score_Combined&quot;: 325}"/>
  </edge>
  <edge label="100038991 (pp) 56284" source="1851" target="695">
    <att type="string" name="canonicalName" value="100038991 (pp) 56284"/>
    <att type="string" name="interaction" value="pp"/>
    <att type="int" name="SCORE" value="803"/>
    <att type="string" name="support" value="{&quot;StringDB&quot;: &quot;physical&quot;, &quot;StringEvidence&quot;: &quot;coexpression:0.816,experiments:0.795,textmining:0.344&quot;, &quot;String_Score_Physical&quot;: 803, &quot;String_Score_Combined&quot;: 976}"/>
  </edge>
  <edge label="100038991 (pp) 56292" source="1851" target="696">
    <att type="string" name="canonicalName" value="100038991 (pp) 56292"/>
    <att type="string" name="interaction" value="pp"/>
    <att type="int" name="SCORE" value="292"/>
    <att type="string" name="support" value="{&quot;StringDB&quot;: &quot;physical&quot;, &quot;StringEvidence&quot;: &quot;experiments:0.262,textmining:0.129,coexpression:0.032&quot;, &quot;String_Score_Physical&quot;: 292, &quot;String_Score_Combined&quot;: 403}"/>
  </edge>
  <edge label="100038991 (pp) 56541" source="1851" target="712">
    <att type="string" name="canonicalName" value="100038991 (pp) 56541"/>
    <att type="string" name="interaction" value="pp"/>
    <att type="int" name="SCORE" value="643"/>
    <att type="string" name="support" value="{&quot;StringDB&quot;: &quot;physical&quot;, &quot;StringEvidence&quot;: &quot;experiments:0.628,coexpression:0.165&quot;, &quot;String_Score_Physical&quot;: 643, &quot;String_Score_Combined&quot;: 701}"/>
  </edge>
  <edge label="100038991 (pp) 57316" source="1851" target="727">
    <att type="string" name="canonicalName" value="100038991 (pp) 57316"/>
    <att type="string" name="interaction" value="pp"/>
    <att type="int" name="SCORE" value="338"/>
    <att type="string" name="support" value="{&quot;StringDB&quot;: &quot;physical&quot;, &quot;StringEvidence&quot;: &quot;experiments:0.310,textmining:0.035,coexpression:0.005&quot;, &quot;String_Score_Physical&quot;: 338, &quot;String_Score_Combined&quot;: 364}"/>
  </edge>
  <edge label="100038991 (pp) 59050" source="1851" target="751">
    <att type="string" name="canonicalName" value="100038991 (pp) 59050"/>
    <att type="string" name="interaction" value="pp"/>
    <att type="int" name="SCORE" value="802"/>
    <att type="string" name="support" value="{&quot;StringDB&quot;: &quot;physical&quot;, &quot;StringEvidence&quot;: &quot;experiments:0.794,coexpression:0.363,textmining:0.290&quot;, &quot;String_Score_Physical&quot;: 802, &quot;String_Score_Combined&quot;: 910}"/>
  </edge>
  <edge label="100038991 (pp) 64657" source="1851" target="760">
    <att type="string" name="canonicalName" value="100038991 (pp) 64657"/>
    <att type="string" name="interaction" value="pp"/>
    <att type="int" name="SCORE" value="652"/>
    <att type="string" name="support" value="{&quot;StringDB&quot;: &quot;physical&quot;, &quot;StringEvidence&quot;: &quot;coexpression:0.685,experiments:0.637,textmining:0.290,neighborhood:0.078&quot;, &quot;String_Score_Physical&quot;: 652, &quot;String_Score_Combined&quot;: 928}"/>
  </edge>
  <edge label="100038991 (pp) 66163" source="1851" target="780">
    <att type="string" name="canonicalName" value="100038991 (pp) 66163"/>
    <att type="string" name="interaction" value="pp"/>
    <att type="int" name="SCORE" value="560"/>
    <att type="string" name="support" value="{&quot;StringDB&quot;: &quot;physical&quot;, &quot;StringEvidence&quot;: &quot;coexpression:0.617,experiments:0.541,textmining:0.222,neighborhood:0.064&quot;, &quot;String_Score_Physical&quot;: 560, &quot;String_Score_Combined&quot;: 877}"/>
  </edge>
  <edge label="100038991 (pp) 66164" source="1851" target="781">
    <att type="string" name="canonicalName" value="100038991 (pp) 66164"/>
    <att type="string" name="interaction" value="pp"/>
    <att type="int" name="SCORE" value="680"/>
    <att type="string" name="support" value="{&quot;StringDB&quot;: &quot;physical&quot;, &quot;StringEvidence&quot;: &quot;experiments:0.666,textmining:0.220,coexpression:0.077&quot;, &quot;String_Score_Physical&quot;: 680, &quot;String_Score_Combined&quot;: 769}"/>
  </edge>
  <edge label="100038991 (pp) 66225" source="1851" target="788">
    <att type="string" name="canonicalName" value="100038991 (pp) 66225"/>
    <att type="string" name="interaction" value="pp"/>
    <att type="int" name="SCORE" value="416"/>
    <att type="string" name="support" value="{&quot;StringDB&quot;: &quot;physical&quot;, &quot;StringEvidence&quot;: &quot;experiments:0.391,coexpression:0.040&quot;, &quot;String_Score_Physical&quot;: 416, &quot;String_Score_Combined&quot;: 439}"/>
  </edge>
  <edge label="100038991 (pp) 66229" source="1851" target="789">
    <att type="string" name="canonicalName" value="100038991 (pp) 66229"/>
    <att type="string" name="interaction" value="pp"/>
    <att type="int" name="SCORE" value="652"/>
    <att type="string" name="support" value="{&quot;StringDB&quot;: &quot;physical&quot;, &quot;StringEvidence&quot;: &quot;coexpression:0.686,experiments:0.637,textmining:0.192,neighborhood:0.054&quot;, &quot;String_Score_Physical&quot;: 652, &quot;String_Score_Combined&quot;: 916}"/>
  </edge>
  <edge label="100038991 (pp) 66384" source="1851" target="800">
    <att type="string" name="canonicalName" value="100038991 (pp) 66384"/>
    <att type="string" name="interaction" value="pp"/>
    <att type="int" name="SCORE" value="701"/>
    <att type="string" name="support" value="{&quot;StringDB&quot;: &quot;physical&quot;, &quot;StringEvidence&quot;: &quot;experiments:0.688,coexpression:0.057&quot;, &quot;String_Score_Physical&quot;: 701, &quot;String_Score_Combined&quot;: 717}"/>
  </edge>
  <edge label="100038991 (pp) 66410" source="1851" target="803">
    <att type="string" name="canonicalName" value="100038991 (pp) 66410"/>
    <att type="string" name="interaction" value="pp"/>
    <att type="int" name="SCORE" value="282"/>
    <att type="string" name="support" value="{&quot;StringDB&quot;: &quot;physical&quot;, &quot;StringEvidence&quot;: &quot;experiments:0.252,coexpression:0.009&quot;, &quot;String_Score_Physical&quot;: 282, &quot;String_Score_Combined&quot;: 289}"/>
  </edge>
  <edge label="100038991 (pp) 66489" source="1851" target="811">
    <att type="string" name="canonicalName" value="100038991 (pp) 66489"/>
    <att type="string" name="interaction" value="pp"/>
    <att type="int" name="SCORE" value="800"/>
    <att type="string" name="support" value="{&quot;StringDB&quot;: &quot;physical&quot;, &quot;StringEvidence&quot;: &quot;experiments:0.791,coexpression:0.108,cooccurrence:0.007&quot;, &quot;String_Score_Physical&quot;: 800, &quot;String_Score_Combined&quot;: 823}"/>
  </edge>
  <edge label="100038991 (pp) 66515" source="1851" target="814">
    <att type="string" name="canonicalName" value="100038991 (pp) 66515"/>
    <att type="string" name="interaction" value="pp"/>
    <att type="int" name="SCORE" value="560"/>
    <att type="string" name="support" value="{&quot;StringDB&quot;: &quot;physical&quot;, &quot;StringEvidence&quot;: &quot;coexpression:0.613,experiments:0.541,textmining:0.222,neighborhood:0.064&quot;, &quot;String_Score_Physical&quot;: 560, &quot;String_Score_Combined&quot;: 876}"/>
  </edge>
  <edge label="100038991 (pp) 66942" source="1851" target="843">
    <att type="string" name="canonicalName" value="100038991 (pp) 66942"/>
    <att type="string" name="interaction" value="pp"/>
    <att type="int" name="SCORE" value="754"/>
    <att type="string" name="support" value="{&quot;StringDB&quot;: &quot;physical&quot;, &quot;StringEvidence&quot;: &quot;experiments:0.743,coexpression:0.075,textmining:0.064&quot;, &quot;String_Score_Physical&quot;: 754, &quot;String_Score_Combined&quot;: 787}"/>
  </edge>
  <edge label="100038991 (pp) 67186" source="1851" target="870">
    <att type="string" name="canonicalName" value="100038991 (pp) 67186"/>
    <att type="string" name="interaction" value="pp"/>
    <att type="int" name="SCORE" value="651"/>
    <att type="string" name="support" value="{&quot;StringDB&quot;: &quot;physical&quot;, &quot;StringEvidence&quot;: &quot;coexpression:0.679,experiments:0.636,textmining:0.201&quot;, &quot;String_Score_Physical&quot;: 651, &quot;String_Score_Combined&quot;: 910}"/>
  </edge>
  <edge label="100038991 (pp) 67248" source="1851" target="876">
    <att type="string" name="canonicalName" value="100038991 (pp) 67248"/>
    <att type="string" name="interaction" value="pp"/>
    <att type="int" name="SCORE" value="927"/>
    <att type="string" name="support" value="{&quot;StringDB&quot;: &quot;physical&quot;, &quot;StringEvidence&quot;: &quot;experiments:0.924,coexpression:0.610,textmining:0.238&quot;, &quot;String_Score_Physical&quot;: 927, &quot;String_Score_Combined&quot;: 978}"/>
  </edge>
  <edge label="100038991 (pp) 67283" source="1851" target="882">
    <att type="string" name="canonicalName" value="100038991 (pp) 67283"/>
    <att type="string" name="interaction" value="pp"/>
    <att type="int" name="SCORE" value="282"/>
    <att type="string" name="support" value="{&quot;StringDB&quot;: &quot;physical&quot;, &quot;StringEvidence&quot;: &quot;experiments:0.252,coexpression:0.056&quot;, &quot;String_Score_Physical&quot;: 282, &quot;String_Score_Combined&quot;: 323}"/>
  </edge>
  <edge label="100038991 (pp) 67388" source="1851" target="891">
    <att type="string" name="canonicalName" value="100038991 (pp) 67388"/>
    <att type="string" name="interaction" value="pp"/>
    <att type="int" name="SCORE" value="416"/>
    <att type="string" name="support" value="{&quot;StringDB&quot;: &quot;physical&quot;, &quot;StringEvidence&quot;: &quot;experiments:0.391&quot;, &quot;String_Score_Physical&quot;: 416, &quot;String_Score_Combined&quot;: 416}"/>
  </edge>
  <edge label="100038991 (pp) 67707" source="1851" target="909">
    <att type="string" name="canonicalName" value="100038991 (pp) 67707"/>
    <att type="string" name="interaction" value="pp"/>
    <att type="int" name="SCORE" value="651"/>
    <att type="string" name="support" value="{&quot;StringDB&quot;: &quot;physical&quot;, &quot;StringEvidence&quot;: &quot;coexpression:0.682,experiments:0.636,textmining:0.290,neighborhood:0.078&quot;, &quot;String_Score_Physical&quot;: 651, &quot;String_Score_Combined&quot;: 927}"/>
  </edge>
  <edge label="100038991 (pp) 67832" source="1851" target="917">
    <att type="string" name="canonicalName" value="100038991 (pp) 67832"/>
    <att type="string" name="interaction" value="pp"/>
    <att type="int" name="SCORE" value="680"/>
    <att type="string" name="support" value="{&quot;StringDB&quot;: &quot;physical&quot;, &quot;StringEvidence&quot;: &quot;experiments:0.666,coexpression:0.075,textmining:0.001&quot;, &quot;String_Score_Physical&quot;: 680, &quot;String_Score_Combined&quot;: 704}"/>
  </edge>
  <edge label="100038991 (pp) 67848" source="1851" target="922">
    <att type="string" name="canonicalName" value="100038991 (pp) 67848"/>
    <att type="string" name="interaction" value="pp"/>
    <att type="int" name="SCORE" value="362"/>
    <att type="string" name="support" value="{&quot;StringDB&quot;: &quot;physical&quot;, &quot;StringEvidence&quot;: &quot;experiments:0.335,coexpression:0.066,textmining:0.064&quot;, &quot;String_Score_Physical&quot;: 362, &quot;String_Score_Combined&quot;: 441}"/>
  </edge>
  <edge label="100038991 (pp) 67891" source="1851" target="927">
    <att type="string" name="canonicalName" value="100038991 (pp) 67891"/>
    <att type="string" name="interaction" value="pp"/>
    <att type="int" name="SCORE" value="955"/>
    <att type="string" name="support" value="{&quot;StringDB&quot;: &quot;physical&quot;, &quot;StringEvidence&quot;: &quot;experiments:0.953,coexpression:0.810,textmining:0.340,neighborhood:0.064&quot;, &quot;String_Score_Physical&quot;: 955, &quot;String_Score_Combined&quot;: 994}"/>
  </edge>
  <edge label="100038991 (pp) 67949" source="1851" target="930">
    <att type="string" name="canonicalName" value="100038991 (pp) 67949"/>
    <att type="string" name="interaction" value="pp"/>
    <att type="int" name="SCORE" value="754"/>
    <att type="string" name="support" value="{&quot;StringDB&quot;: &quot;physical&quot;, &quot;StringEvidence&quot;: &quot;experiments:0.743,coexpression:0.071,textmining:0.056&quot;, &quot;String_Score_Physical&quot;: 754, &quot;String_Score_Combined&quot;: 784}"/>
  </edge>
  <edge label="100038991 (pp) 68028" source="1851" target="933">
    <att type="string" name="canonicalName" value="100038991 (pp) 68028"/>
    <att type="string" name="interaction" value="pp"/>
    <att type="int" name="SCORE" value="652"/>
    <att type="string" name="support" value="{&quot;StringDB&quot;: &quot;physical&quot;, &quot;StringEvidence&quot;: &quot;experiments:0.637,coexpression:0.579,textmining:0.155&quot;, &quot;String_Score_Physical&quot;: 652, &quot;String_Score_Combined&quot;: 876}"/>
  </edge>
  <edge label="100038991 (pp) 68537" source="1851" target="960">
    <att type="string" name="canonicalName" value="100038991 (pp) 68537"/>
    <att type="string" name="interaction" value="pp"/>
    <att type="int" name="SCORE" value="549"/>
    <att type="string" name="support" value="{&quot;StringDB&quot;: &quot;physical&quot;, &quot;StringEvidence&quot;: &quot;coexpression:0.568,experiments:0.530,textmining:0.223,neighborhood:0.054&quot;, &quot;String_Score_Physical&quot;: 549, &quot;String_Score_Combined&quot;: 856}"/>
  </edge>
  <edge label="100038991 (pp) 68565" source="1851" target="963">
    <att type="string" name="canonicalName" value="100038991 (pp) 68565"/>
    <att type="string" name="interaction" value="pp"/>
    <att type="int" name="SCORE" value="304"/>
    <att type="string" name="support" value="{&quot;StringDB&quot;: &quot;physical&quot;, &quot;StringEvidence&quot;: &quot;experiments:0.274,coexpression:0.025&quot;, &quot;String_Score_Physical&quot;: 304, &quot;String_Score_Combined&quot;: 321}"/>
  </edge>
  <edge label="100038991 (pp) 68572" source="1851" target="964">
    <att type="string" name="canonicalName" value="100038991 (pp) 68572"/>
    <att type="string" name="interaction" value="pp"/>
    <att type="int" name="SCORE" value="619"/>
    <att type="string" name="support" value="{&quot;StringDB&quot;: &quot;physical&quot;, &quot;StringEvidence&quot;: &quot;experiments:0.603,textmining:0.242,coexpression:0.052&quot;, &quot;String_Score_Physical&quot;: 619, &quot;String_Score_Combined&quot;: 726}"/>
  </edge>
  <edge label="100038991 (pp) 68944" source="1851" target="978">
    <att type="string" name="canonicalName" value="100038991 (pp) 68944"/>
    <att type="string" name="interaction" value="pp"/>
    <att type="int" name="SCORE" value="552"/>
    <att type="string" name="support" value="{&quot;StringDB&quot;: &quot;physical&quot;, &quot;StringEvidence&quot;: &quot;experiments:0.533,coexpression:0.003&quot;, &quot;String_Score_Physical&quot;: 552, &quot;String_Score_Combined&quot;: 553}"/>
  </edge>
  <edge label="100038991 (pp) 69237" source="1851" target="990">
    <att type="string" name="canonicalName" value="100038991 (pp) 69237"/>
    <att type="string" name="interaction" value="pp"/>
    <att type="int" name="SCORE" value="767"/>
    <att type="string" name="support" value="{&quot;StringDB&quot;: &quot;physical&quot;, &quot;StringEvidence&quot;: &quot;experiments:0.757,textmining:0.121,coexpression:0.059&quot;, &quot;String_Score_Physical&quot;: 767, &quot;String_Score_Combined&quot;: 807}"/>
  </edge>
  <edge label="100038991 (pp) 69663" source="1851" target="1000">
    <att type="string" name="canonicalName" value="100038991 (pp) 69663"/>
    <att type="string" name="interaction" value="pp"/>
    <att type="int" name="SCORE" value="207"/>
    <att type="string" name="support" value="{&quot;StringDB&quot;: &quot;physical&quot;, &quot;StringEvidence&quot;: &quot;experiments:0.173,coexpression:0.066,textmining:0.064&quot;, &quot;String_Score_Physical&quot;: 207, &quot;String_Score_Combined&quot;: 306}"/>
  </edge>
  <edge label="100038991 (pp) 69804" source="1851" target="1007">
    <att type="string" name="canonicalName" value="100038991 (pp) 69804"/>
    <att type="string" name="interaction" value="pp"/>
    <att type="int" name="SCORE" value="552"/>
    <att type="string" name="support" value="{&quot;StringDB&quot;: &quot;physical&quot;, &quot;StringEvidence&quot;: &quot;experiments:0.533,coexpression:0.002&quot;, &quot;String_Score_Physical&quot;: 552, &quot;String_Score_Combined&quot;: 552}"/>
  </edge>
  <edge label="100038991 (pp) 69902" source="1851" target="1012">
    <att type="string" name="canonicalName" value="100038991 (pp) 69902"/>
    <att type="string" name="interaction" value="pp"/>
    <att type="int" name="SCORE" value="680"/>
    <att type="string" name="support" value="{&quot;StringDB&quot;: &quot;physical&quot;, &quot;StringEvidence&quot;: &quot;coexpression:0.687,experiments:0.666,textmining:0.290,neighborhood:0.078&quot;, &quot;String_Score_Physical&quot;: 680, &quot;String_Score_Combined&quot;: 934}"/>
  </edge>
  <edge label="100038991 (pp) 70101" source="1851" target="1019">
    <att type="string" name="canonicalName" value="100038991 (pp) 70101"/>
    <att type="string" name="interaction" value="pp"/>
    <att type="int" name="SCORE" value="191"/>
    <att type="string" name="support" value="{&quot;StringDB&quot;: &quot;physical&quot;, &quot;StringEvidence&quot;: &quot;experiments:0.156&quot;, &quot;String_Score_Physical&quot;: 191, &quot;String_Score_Combined&quot;: 191}"/>
  </edge>
  <edge label="100038991 (pp) 70354" source="1851" target="1027">
    <att type="string" name="canonicalName" value="100038991 (pp) 70354"/>
    <att type="string" name="interaction" value="pp"/>
    <att type="int" name="SCORE" value="282"/>
    <att type="string" name="support" value="{&quot;StringDB&quot;: &quot;physical&quot;, &quot;StringEvidence&quot;: &quot;experiments:0.252,textmining:0.022&quot;, &quot;String_Score_Physical&quot;: 282, &quot;String_Score_Combined&quot;: 298}"/>
  </edge>
  <edge label="100038991 (pp) 75420" source="1851" target="1177">
    <att type="string" name="canonicalName" value="100038991 (pp) 75420"/>
    <att type="string" name="interaction" value="pp"/>
    <att type="int" name="SCORE" value="416"/>
    <att type="string" name="support" value="{&quot;StringDB&quot;: &quot;physical&quot;, &quot;StringEvidence&quot;: &quot;experiments:0.391,textmining:0.022&quot;, &quot;String_Score_Physical&quot;: 416, &quot;String_Score_Combined&quot;: 428}"/>
  </edge>
  <edge label="100038991 (pp) 75620" source="1851" target="1186">
    <att type="string" name="canonicalName" value="100038991 (pp) 75620"/>
    <att type="string" name="interaction" value="pp"/>
    <att type="int" name="SCORE" value="416"/>
    <att type="string" name="support" value="{&quot;StringDB&quot;: &quot;physical&quot;, &quot;StringEvidence&quot;: &quot;experiments:0.391,coexpression:0.011&quot;, &quot;String_Score_Physical&quot;: 416, &quot;String_Score_Combined&quot;: 422}"/>
  </edge>
  <edge label="100038991 (pp) 75991" source="1851" target="1196">
    <att type="string" name="canonicalName" value="100038991 (pp) 75991"/>
    <att type="string" name="interaction" value="pp"/>
    <att type="int" name="SCORE" value="239"/>
    <att type="string" name="support" value="{&quot;StringDB&quot;: &quot;physical&quot;, &quot;StringEvidence&quot;: &quot;experiments:0.208,coexpression:0.039&quot;, &quot;String_Score_Physical&quot;: 239, &quot;String_Score_Combined&quot;: 269}"/>
  </edge>
  <edge label="100038991 (pp) 76784" source="1851" target="1213">
    <att type="string" name="canonicalName" value="100038991 (pp) 76784"/>
    <att type="string" name="interaction" value="pp"/>
    <att type="int" name="SCORE" value="651"/>
    <att type="string" name="support" value="{&quot;StringDB&quot;: &quot;physical&quot;, &quot;StringEvidence&quot;: &quot;experiments:0.636,coexpression:0.385,textmining:0.140&quot;, &quot;String_Score_Physical&quot;: 651, &quot;String_Score_Combined&quot;: 815}"/>
  </edge>
  <edge label="100038991 (pp) 77591" source="1851" target="1230">
    <att type="string" name="canonicalName" value="100038991 (pp) 77591"/>
    <att type="string" name="interaction" value="pp"/>
    <att type="int" name="SCORE" value="207"/>
    <att type="string" name="support" value="{&quot;StringDB&quot;: &quot;physical&quot;, &quot;StringEvidence&quot;: &quot;experiments:0.173,coexpression:0.066,textmining:0.064&quot;, &quot;String_Score_Physical&quot;: 207, &quot;String_Score_Combined&quot;: 306}"/>
  </edge>
  <edge label="100038991 (pp) 77767" source="1851" target="1235">
    <att type="string" name="canonicalName" value="100038991 (pp) 77767"/>
    <att type="string" name="interaction" value="pp"/>
    <att type="int" name="SCORE" value="556"/>
    <att type="string" name="support" value="{&quot;StringDB&quot;: &quot;physical&quot;, &quot;StringEvidence&quot;: &quot;experiments:0.537,textmining:0.001&quot;, &quot;String_Score_Physical&quot;: 556, &quot;String_Score_Combined&quot;: 556}"/>
  </edge>
  <edge label="100038991 (pp) 94063" source="1851" target="1276">
    <att type="string" name="canonicalName" value="100038991 (pp) 94063"/>
    <att type="string" name="interaction" value="pp"/>
    <att type="int" name="SCORE" value="476"/>
    <att type="string" name="support" value="{&quot;StringDB&quot;: &quot;physical&quot;, &quot;StringEvidence&quot;: &quot;coexpression:0.551,experiments:0.454,textmining:0.160,neighborhood:0.045&quot;, &quot;String_Score_Physical&quot;: 476, &quot;String_Score_Combined&quot;: 810}"/>
  </edge>
  <edge label="100038991 (pp) 94064" source="1851" target="1277">
    <att type="string" name="canonicalName" value="100038991 (pp) 94064"/>
    <att type="string" name="interaction" value="pp"/>
    <att type="int" name="SCORE" value="803"/>
    <att type="string" name="support" value="{&quot;StringDB&quot;: &quot;physical&quot;, &quot;StringEvidence&quot;: &quot;experiments:0.795,coexpression:0.571,textmining:0.424&quot;, &quot;String_Score_Physical&quot;: 803, &quot;String_Score_Combined&quot;: 951}"/>
  </edge>
  <edge label="100038991 (pp) 97112" source="1851" target="1285">
    <att type="string" name="canonicalName" value="100038991 (pp) 97112"/>
    <att type="string" name="interaction" value="pp"/>
    <att type="int" name="SCORE" value="753"/>
    <att type="string" name="support" value="{&quot;StringDB&quot;: &quot;physical&quot;, &quot;StringEvidence&quot;: &quot;experiments:0.742,textmining:0.290,coexpression:0.008&quot;, &quot;String_Score_Physical&quot;: 753, &quot;String_Score_Combined&quot;: 826}"/>
  </edge>
  <edge label="100038991 (pp) 99100" source="1851" target="1297">
    <att type="string" name="canonicalName" value="100038991 (pp) 99100"/>
    <att type="string" name="interaction" value="pp"/>
    <att type="int" name="SCORE" value="555"/>
    <att type="string" name="support" value="{&quot;StringDB&quot;: &quot;physical&quot;, &quot;StringEvidence&quot;: &quot;experiments:0.536,textmining:0.081&quot;, &quot;String_Score_Physical&quot;: 555, &quot;String_Score_Combined&quot;: 591}"/>
  </edge>
  <edge label="100043346 (pp) 100043813" source="1852" target="1853">
    <att type="string" name="canonicalName" value="100043346 (pp) 100043813"/>
    <att type="string" name="interaction" value="pp"/>
    <att type="int" name="SCORE" value="903"/>
    <att type="string" name="support" value="{&quot;StringDB&quot;: &quot;physical&quot;, &quot;StringEvidence&quot;: &quot;experiments:0.899,textmining:0.468,coexpression:0.259&quot;, &quot;String_Score_Physical&quot;: 903, &quot;String_Score_Combined&quot;: 961}"/>
  </edge>
  <edge label="100043346 (pp) 102060" source="1852" target="1315">
    <att type="string" name="canonicalName" value="100043346 (pp) 102060"/>
    <att type="string" name="interaction" value="pp"/>
    <att type="int" name="SCORE" value="426"/>
    <att type="string" name="support" value="{&quot;StringDB&quot;: &quot;physical&quot;, &quot;StringEvidence&quot;: &quot;experiments:0.401,coexpression:0.082&quot;, &quot;String_Score_Physical&quot;: 426, &quot;String_Score_Combined&quot;: 473}"/>
  </edge>
  <edge label="100043346 (pp) 107734" source="1852" target="1356">
    <att type="string" name="canonicalName" value="100043346 (pp) 107734"/>
    <att type="string" name="interaction" value="pp"/>
    <att type="int" name="SCORE" value="560"/>
    <att type="string" name="support" value="{&quot;StringDB&quot;: &quot;physical&quot;, &quot;StringEvidence&quot;: &quot;experiments:0.541,coexpression:0.053,textmining:0.051&quot;, &quot;String_Score_Physical&quot;: 560, &quot;String_Score_Combined&quot;: 604}"/>
  </edge>
  <edge label="100043346 (pp) 107999" source="1852" target="1361">
    <att type="string" name="canonicalName" value="100043346 (pp) 107999"/>
    <att type="string" name="interaction" value="pp"/>
    <att type="int" name="SCORE" value="556"/>
    <att type="string" name="support" value="{&quot;StringDB&quot;: &quot;physical&quot;, &quot;StringEvidence&quot;: &quot;experiments:0.537&quot;, &quot;String_Score_Physical&quot;: 556, &quot;String_Score_Combined&quot;: 556}"/>
  </edge>
  <edge label="100043346 (pp) 108934" source="1852" target="1382">
    <att type="string" name="canonicalName" value="100043346 (pp) 108934"/>
    <att type="string" name="interaction" value="pp"/>
    <att type="int" name="SCORE" value="266"/>
    <att type="string" name="support" value="{&quot;StringDB&quot;: &quot;physical&quot;, &quot;StringEvidence&quot;: &quot;experiments:0.235,coexpression:0.035&quot;, &quot;String_Score_Physical&quot;: 266, &quot;String_Score_Combined&quot;: 292}"/>
  </edge>
  <edge label="100043346 (pp) 110960" source="1852" target="1407">
    <att type="string" name="canonicalName" value="100043346 (pp) 110960"/>
    <att type="string" name="interaction" value="pp"/>
    <att type="int" name="SCORE" value="266"/>
    <att type="string" name="support" value="{&quot;StringDB&quot;: &quot;physical&quot;, &quot;StringEvidence&quot;: &quot;experiments:0.235,coexpression:0.065,textmining:0.042&quot;, &quot;String_Score_Physical&quot;: 266, &quot;String_Score_Combined&quot;: 342}"/>
  </edge>
  <edge label="100043346 (pp) 11428" source="1852" target="4">
    <att type="string" name="canonicalName" value="100043346 (pp) 11428"/>
    <att type="string" name="interaction" value="pp"/>
    <att type="int" name="SCORE" value="295"/>
    <att type="string" name="support" value="{&quot;StringDB&quot;: &quot;physical&quot;, &quot;StringEvidence&quot;: &quot;experiments:0.265,textmining:0.105&quot;, &quot;String_Score_Physical&quot;: 295, &quot;String_Score_Combined&quot;: 369}"/>
  </edge>
  <edge label="100043346 (pp) 118451" source="1852" target="1416">
    <att type="string" name="canonicalName" value="100043346 (pp) 118451"/>
    <att type="string" name="interaction" value="pp"/>
    <att type="int" name="SCORE" value="392"/>
    <att type="string" name="support" value="{&quot;StringDB&quot;: &quot;physical&quot;, &quot;StringEvidence&quot;: &quot;coexpression:0.424,experiments:0.367,textmining:0.124,neighborhood:0.013&quot;, &quot;String_Score_Physical&quot;: 392, &quot;String_Score_Combined&quot;: 697}"/>
  </edge>
  <edge label="100043346 (pp) 14693" source="1852" target="171">
    <att type="string" name="canonicalName" value="100043346 (pp) 14693"/>
    <att type="string" name="interaction" value="pp"/>
    <att type="int" name="SCORE" value="260"/>
    <att type="string" name="support" value="{&quot;StringDB&quot;: &quot;physical&quot;, &quot;StringEvidence&quot;: &quot;experiments:0.228&quot;, &quot;String_Score_Physical&quot;: 260, &quot;String_Score_Combined&quot;: 260}"/>
  </edge>
  <edge label="100043346 (pp) 14853" source="1852" target="184">
    <att type="string" name="canonicalName" value="100043346 (pp) 14853"/>
    <att type="string" name="interaction" value="pp"/>
    <att type="int" name="SCORE" value="282"/>
    <att type="string" name="support" value="{&quot;StringDB&quot;: &quot;physical&quot;, &quot;StringEvidence&quot;: &quot;experiments:0.251,textmining:0.149,coexpression:0.055&quot;, &quot;String_Score_Physical&quot;: 282, &quot;String_Score_Combined&quot;: 422}"/>
  </edge>
  <edge label="100043346 (pp) 15312" source="1852" target="197">
    <att type="string" name="canonicalName" value="100043346 (pp) 15312"/>
    <att type="string" name="interaction" value="pp"/>
    <att type="int" name="SCORE" value="428"/>
    <att type="string" name="support" value="{&quot;StringDB&quot;: &quot;physical&quot;, &quot;StringEvidence&quot;: &quot;experiments:0.405,coexpression:0.365,textmining:0.104,neighborhood:0.022&quot;, &quot;String_Score_Physical&quot;: 428, &quot;String_Score_Combined&quot;: 682}"/>
  </edge>
  <edge label="100043346 (pp) 15512" source="1852" target="203">
    <att type="string" name="canonicalName" value="100043346 (pp) 15512"/>
    <att type="string" name="interaction" value="pp"/>
    <att type="int" name="SCORE" value="254"/>
    <att type="string" name="support" value="{&quot;StringDB&quot;: &quot;physical&quot;, &quot;StringEvidence&quot;: &quot;experiments:0.223,coexpression:0.081,textmining:0.065&quot;, &quot;String_Score_Physical&quot;: 254, &quot;String_Score_Combined&quot;: 359}"/>
  </edge>
  <edge label="100043346 (pp) 15525" source="1852" target="204">
    <att type="string" name="canonicalName" value="100043346 (pp) 15525"/>
    <att type="string" name="interaction" value="pp"/>
    <att type="int" name="SCORE" value="254"/>
    <att type="string" name="support" value="{&quot;StringDB&quot;: &quot;physical&quot;, &quot;StringEvidence&quot;: &quot;experiments:0.223,textmining:0.065,coexpression:0.054&quot;, &quot;String_Score_Physical&quot;: 254, &quot;String_Score_Combined&quot;: 340}"/>
  </edge>
  <edge label="100043346 (pp) 15526" source="1852" target="205">
    <att type="string" name="canonicalName" value="100043346 (pp) 15526"/>
    <att type="string" name="interaction" value="pp"/>
    <att type="int" name="SCORE" value="254"/>
    <att type="string" name="support" value="{&quot;StringDB&quot;: &quot;physical&quot;, &quot;StringEvidence&quot;: &quot;experiments:0.223,textmining:0.065,coexpression:0.027&quot;, &quot;String_Score_Physical&quot;: 254, &quot;String_Score_Combined&quot;: 322}"/>
  </edge>
  <edge label="100043346 (pp) 16492" source="1852" target="223">
    <att type="string" name="canonicalName" value="100043346 (pp) 16492"/>
    <att type="string" name="interaction" value="pp"/>
    <att type="int" name="SCORE" value="238"/>
    <att type="string" name="support" value="{&quot;StringDB&quot;: &quot;physical&quot;, &quot;StringEvidence&quot;: &quot;experiments:0.206,coexpression:0.087,textmining:0.028&quot;, &quot;String_Score_Physical&quot;: 238, &quot;String_Score_Combined&quot;: 324}"/>
  </edge>
  <edge label="100043346 (pp) 16898" source="1852" target="250">
    <att type="string" name="canonicalName" value="100043346 (pp) 16898"/>
    <att type="string" name="interaction" value="pp"/>
    <att type="int" name="SCORE" value="941"/>
    <att type="string" name="support" value="{&quot;StringDB&quot;: &quot;physical&quot;, &quot;StringEvidence&quot;: &quot;experiments:0.939,coexpression:0.751,textmining:0.402,neighborhood:0.045&quot;, &quot;String_Score_Physical&quot;: 941, &quot;String_Score_Combined&quot;: 991}"/>
  </edge>
  <edge label="100043346 (pp) 18103" source="1852" target="305">
    <att type="string" name="canonicalName" value="100043346 (pp) 18103"/>
    <att type="string" name="interaction" value="pp"/>
    <att type="int" name="SCORE" value="238"/>
    <att type="string" name="support" value="{&quot;StringDB&quot;: &quot;physical&quot;, &quot;StringEvidence&quot;: &quot;experiments:0.206,coexpression:0.176,textmining:0.002&quot;, &quot;String_Score_Physical&quot;: 238, &quot;String_Score_Combined&quot;: 374}"/>
  </edge>
  <edge label="100043346 (pp) 18194" source="1852" target="314">
    <att type="string" name="canonicalName" value="100043346 (pp) 18194"/>
    <att type="string" name="interaction" value="pp"/>
    <att type="int" name="SCORE" value="272"/>
    <att type="string" name="support" value="{&quot;StringDB&quot;: &quot;physical&quot;, &quot;StringEvidence&quot;: &quot;experiments:0.241,textmining:0.025,coexpression:0.015&quot;, &quot;String_Score_Physical&quot;: 272, &quot;String_Score_Combined&quot;: 300}"/>
  </edge>
  <edge label="100043346 (pp) 18572" source="1852" target="330">
    <att type="string" name="canonicalName" value="100043346 (pp) 18572"/>
    <att type="string" name="interaction" value="pp"/>
    <att type="int" name="SCORE" value="513"/>
    <att type="string" name="support" value="{&quot;StringDB&quot;: &quot;physical&quot;, &quot;StringEvidence&quot;: &quot;coexpression:0.604,experiments:0.492,textmining:0.210,neighborhood:0.021&quot;, &quot;String_Score_Physical&quot;: 513, &quot;String_Score_Combined&quot;: 850}"/>
  </edge>
  <edge label="100043346 (pp) 19359" source="1852" target="383">
    <att type="string" name="canonicalName" value="100043346 (pp) 19359"/>
    <att type="string" name="interaction" value="pp"/>
    <att type="int" name="SCORE" value="262"/>
    <att type="string" name="support" value="{&quot;StringDB&quot;: &quot;physical&quot;, &quot;StringEvidence&quot;: &quot;experiments:0.230,coexpression:0.054,textmining:0.038&quot;, &quot;String_Score_Physical&quot;: 262, &quot;String_Score_Combined&quot;: 328}"/>
  </edge>
  <edge label="100043346 (pp) 19921" source="1852" target="394">
    <att type="string" name="canonicalName" value="100043346 (pp) 19921"/>
    <att type="string" name="interaction" value="pp"/>
    <att type="int" name="SCORE" value="941"/>
    <att type="string" name="support" value="{&quot;StringDB&quot;: &quot;physical&quot;, &quot;StringEvidence&quot;: &quot;experiments:0.939,coexpression:0.643,textmining:0.427&quot;, &quot;String_Score_Physical&quot;: 941, &quot;String_Score_Combined&quot;: 987}"/>
  </edge>
  <edge label="100043346 (pp) 19933" source="1852" target="395">
    <att type="string" name="canonicalName" value="100043346 (pp) 19933"/>
    <att type="string" name="interaction" value="pp"/>
    <att type="int" name="SCORE" value="941"/>
    <att type="string" name="support" value="{&quot;StringDB&quot;: &quot;physical&quot;, &quot;StringEvidence&quot;: &quot;experiments:0.939,coexpression:0.755,textmining:0.327,neighborhood:0.022&quot;, &quot;String_Score_Physical&quot;: 941, &quot;String_Score_Combined&quot;: 990}"/>
  </edge>
  <edge label="100043346 (pp) 19988" source="1852" target="396">
    <att type="string" name="canonicalName" value="100043346 (pp) 19988"/>
    <att type="string" name="interaction" value="pp"/>
    <att type="int" name="SCORE" value="941"/>
    <att type="string" name="support" value="{&quot;StringDB&quot;: &quot;physical&quot;, &quot;StringEvidence&quot;: &quot;experiments:0.939,coexpression:0.683,textmining:0.576,neighborhood:0.024&quot;, &quot;String_Score_Physical&quot;: 941, &quot;String_Score_Combined&quot;: 992}"/>
  </edge>
  <edge label="100043346 (pp) 20005" source="1852" target="397">
    <att type="string" name="canonicalName" value="100043346 (pp) 20005"/>
    <att type="string" name="interaction" value="pp"/>
    <att type="int" name="SCORE" value="902"/>
    <att type="string" name="support" value="{&quot;StringDB&quot;: &quot;physical&quot;, &quot;StringEvidence&quot;: &quot;experiments:0.899,coexpression:0.494,textmining:0.281,cooccurrence:0.181,neighborhood:0.024&quot;, &quot;String_Score_Physical&quot;: 902, &quot;String_Score_Combined&quot;: 971}"/>
  </edge>
  <edge label="100043346 (pp) 20017" source="1852" target="398">
    <att type="string" name="canonicalName" value="100043346 (pp) 20017"/>
    <att type="string" name="interaction" value="pp"/>
    <att type="int" name="SCORE" value="296"/>
    <att type="string" name="support" value="{&quot;StringDB&quot;: &quot;physical&quot;, &quot;StringEvidence&quot;: &quot;coexpression:0.458,experiments:0.266,textmining:0.140,neighborhood:0.031&quot;, &quot;String_Score_Physical&quot;: 296, &quot;String_Score_Combined&quot;: 681}"/>
  </edge>
  <edge label="100043346 (pp) 20054" source="1852" target="400">
    <att type="string" name="canonicalName" value="100043346 (pp) 20054"/>
    <att type="string" name="interaction" value="pp"/>
    <att type="int" name="SCORE" value="941"/>
    <att type="string" name="support" value="{&quot;StringDB&quot;: &quot;physical&quot;, &quot;StringEvidence&quot;: &quot;experiments:0.939,coexpression:0.722,textmining:0.539,neighborhood:0.064&quot;, &quot;String_Score_Physical&quot;: 941, &quot;String_Score_Combined&quot;: 993}"/>
  </edge>
  <edge label="100043346 (pp) 20818" source="1852" target="446">
    <att type="string" name="canonicalName" value="100043346 (pp) 20818"/>
    <att type="string" name="interaction" value="pp"/>
    <att type="int" name="SCORE" value="414"/>
    <att type="string" name="support" value="{&quot;StringDB&quot;: &quot;physical&quot;, &quot;StringEvidence&quot;: &quot;experiments:0.390,textmining:0.017&quot;, &quot;String_Score_Physical&quot;: 414, &quot;String_Score_Combined&quot;: 424}"/>
  </edge>
  <edge label="100043346 (pp) 217995" source="1852" target="1528">
    <att type="string" name="canonicalName" value="100043346 (pp) 217995"/>
    <att type="string" name="interaction" value="pp"/>
    <att type="int" name="SCORE" value="712"/>
    <att type="string" name="support" value="{&quot;StringDB&quot;: &quot;physical&quot;, &quot;StringEvidence&quot;: &quot;experiments:0.700,textmining:0.294&quot;, &quot;String_Score_Physical&quot;: 712, &quot;String_Score_Combined&quot;: 796}"/>
  </edge>
  <edge label="100043346 (pp) 218343" source="1852" target="1534">
    <att type="string" name="canonicalName" value="100043346 (pp) 218343"/>
    <att type="string" name="interaction" value="pp"/>
    <att type="int" name="SCORE" value="414"/>
    <att type="string" name="support" value="{&quot;StringDB&quot;: &quot;physical&quot;, &quot;StringEvidence&quot;: &quot;experiments:0.389,textmining:0.006&quot;, &quot;String_Score_Physical&quot;: 414, &quot;String_Score_Combined&quot;: 417}"/>
  </edge>
  <edge label="100043346 (pp) 218832" source="1852" target="1542">
    <att type="string" name="canonicalName" value="100043346 (pp) 218832"/>
    <att type="string" name="interaction" value="pp"/>
    <att type="int" name="SCORE" value="272"/>
    <att type="string" name="support" value="{&quot;StringDB&quot;: &quot;physical&quot;, &quot;StringEvidence&quot;: &quot;coexpression:0.552,experiments:0.241,textmining:0.081,neighborhood:0.045&quot;, &quot;String_Score_Physical&quot;: 272, &quot;String_Score_Combined&quot;: 713}"/>
  </edge>
  <edge label="100043346 (pp) 219022" source="1852" target="1543">
    <att type="string" name="canonicalName" value="100043346 (pp) 219022"/>
    <att type="string" name="interaction" value="pp"/>
    <att type="int" name="SCORE" value="470"/>
    <att type="string" name="support" value="{&quot;StringDB&quot;: &quot;physical&quot;, &quot;StringEvidence&quot;: &quot;experiments:0.447,textmining:0.140,coexpression:0.046&quot;, &quot;String_Score_Physical&quot;: 470, &quot;String_Score_Combined&quot;: 564}"/>
  </edge>
  <edge label="100043346 (pp) 22121" source="1852" target="499">
    <att type="string" name="canonicalName" value="100043346 (pp) 22121"/>
    <att type="string" name="interaction" value="pp"/>
    <att type="int" name="SCORE" value="938"/>
    <att type="string" name="support" value="{&quot;StringDB&quot;: &quot;physical&quot;, &quot;StringEvidence&quot;: &quot;experiments:0.936,coexpression:0.538,textmining:0.281,neighborhood:0.024&quot;, &quot;String_Score_Physical&quot;: 938, &quot;String_Score_Combined&quot;: 980}"/>
  </edge>
  <edge label="100043346 (pp) 22122" source="1852" target="500">
    <att type="string" name="canonicalName" value="100043346 (pp) 22122"/>
    <att type="string" name="interaction" value="pp"/>
    <att type="int" name="SCORE" value="272"/>
    <att type="string" name="support" value="{&quot;StringDB&quot;: &quot;physical&quot;, &quot;StringEvidence&quot;: &quot;experiments:0.241,coexpression:0.015&quot;, &quot;String_Score_Physical&quot;: 272, &quot;String_Score_Combined&quot;: 282}"/>
  </edge>
  <edge label="100043346 (pp) 225215" source="1852" target="1560">
    <att type="string" name="canonicalName" value="100043346 (pp) 225215"/>
    <att type="string" name="interaction" value="pp"/>
    <att type="int" name="SCORE" value="549"/>
    <att type="string" name="support" value="{&quot;StringDB&quot;: &quot;physical&quot;, &quot;StringEvidence&quot;: &quot;experiments:0.530,textmining:0.142&quot;, &quot;String_Score_Physical&quot;: 549, &quot;String_Score_Combined&quot;: 612}"/>
  </edge>
  <edge label="100043346 (pp) 225845" source="1852" target="1568">
    <att type="string" name="canonicalName" value="100043346 (pp) 225845"/>
    <att type="string" name="interaction" value="pp"/>
    <att type="int" name="SCORE" value="254"/>
    <att type="string" name="support" value="{&quot;StringDB&quot;: &quot;physical&quot;, &quot;StringEvidence&quot;: &quot;experiments:0.223,textmining:0.065,coexpression:0.064&quot;, &quot;String_Score_Physical&quot;: 254, &quot;String_Score_Combined&quot;: 347}"/>
  </edge>
  <edge label="100043346 (pp) 236539" source="1852" target="1667">
    <att type="string" name="canonicalName" value="100043346 (pp) 236539"/>
    <att type="string" name="interaction" value="pp"/>
    <att type="int" name="SCORE" value="252"/>
    <att type="string" name="support" value="{&quot;StringDB&quot;: &quot;physical&quot;, &quot;StringEvidence&quot;: &quot;experiments:0.220,coexpression:0.113&quot;, &quot;String_Score_Physical&quot;: 252, &quot;String_Score_Combined&quot;: 336}"/>
  </edge>
  <edge label="100043346 (pp) 237625" source="1852" target="1671">
    <att type="string" name="canonicalName" value="100043346 (pp) 237625"/>
    <att type="string" name="interaction" value="pp"/>
    <att type="int" name="SCORE" value="275"/>
    <att type="string" name="support" value="{&quot;StringDB&quot;: &quot;physical&quot;, &quot;StringEvidence&quot;: &quot;experiments:0.244,textmining:0.079&quot;, &quot;String_Score_Physical&quot;: 275, &quot;String_Score_Combined&quot;: 332}"/>
  </edge>
  <edge label="100043346 (pp) 23986" source="1852" target="548">
    <att type="string" name="canonicalName" value="100043346 (pp) 23986"/>
    <att type="string" name="interaction" value="pp"/>
    <att type="int" name="SCORE" value="263"/>
    <att type="string" name="support" value="{&quot;StringDB&quot;: &quot;physical&quot;, &quot;StringEvidence&quot;: &quot;experiments:0.231,textmining:0.103,coexpression:0.001&quot;, &quot;String_Score_Physical&quot;: 263, &quot;String_Score_Combined&quot;: 339}"/>
  </edge>
  <edge label="100043346 (pp) 241289" source="1852" target="1692">
    <att type="string" name="canonicalName" value="100043346 (pp) 241289"/>
    <att type="string" name="interaction" value="pp"/>
    <att type="int" name="SCORE" value="392"/>
    <att type="string" name="support" value="{&quot;StringDB&quot;: &quot;physical&quot;, &quot;StringEvidence&quot;: &quot;coexpression:0.424,experiments:0.367,textmining:0.124,neighborhood:0.013&quot;, &quot;String_Score_Physical&quot;: 392, &quot;String_Score_Combined&quot;: 697}"/>
  </edge>
  <edge label="100043346 (pp) 242022" source="1852" target="1695">
    <att type="string" name="canonicalName" value="100043346 (pp) 242022"/>
    <att type="string" name="interaction" value="pp"/>
    <att type="int" name="SCORE" value="235"/>
    <att type="string" name="support" value="{&quot;StringDB&quot;: &quot;physical&quot;, &quot;StringEvidence&quot;: &quot;experiments:0.202,coexpression:0.013&quot;, &quot;String_Score_Physical&quot;: 235, &quot;String_Score_Combined&quot;: 244}"/>
  </edge>
  <edge label="100043346 (pp) 243842" source="1852" target="1704">
    <att type="string" name="canonicalName" value="100043346 (pp) 243842"/>
    <att type="string" name="interaction" value="pp"/>
    <att type="int" name="SCORE" value="235"/>
    <att type="string" name="support" value="{&quot;StringDB&quot;: &quot;physical&quot;, &quot;StringEvidence&quot;: &quot;experiments:0.202,coexpression:0.013&quot;, &quot;String_Score_Physical&quot;: 235, &quot;String_Score_Combined&quot;: 244}"/>
  </edge>
  <edge label="100043346 (pp) 26420" source="1852" target="562">
    <att type="string" name="canonicalName" value="100043346 (pp) 26420"/>
    <att type="string" name="interaction" value="pp"/>
    <att type="int" name="SCORE" value="299"/>
    <att type="string" name="support" value="{&quot;StringDB&quot;: &quot;physical&quot;, &quot;StringEvidence&quot;: &quot;experiments:0.269,coexpression:0.042&quot;, &quot;String_Score_Physical&quot;: 299, &quot;String_Score_Combined&quot;: 328}"/>
  </edge>
  <edge label="100043346 (pp) 269261" source="1852" target="1736">
    <att type="string" name="canonicalName" value="100043346 (pp) 269261"/>
    <att type="string" name="interaction" value="pp"/>
    <att type="int" name="SCORE" value="716"/>
    <att type="string" name="support" value="{&quot;StringDB&quot;: &quot;physical&quot;, &quot;StringEvidence&quot;: &quot;experiments:0.704,textmining:0.654,coexpression:0.559,neighborhood:0.022&quot;, &quot;String_Score_Physical&quot;: 716, &quot;String_Score_Combined&quot;: 957}"/>
  </edge>
  <edge label="100043346 (pp) 27224" source="1852" target="583">
    <att type="string" name="canonicalName" value="100043346 (pp) 27224"/>
    <att type="string" name="interaction" value="pp"/>
    <att type="int" name="SCORE" value="593"/>
    <att type="string" name="support" value="{&quot;StringDB&quot;: &quot;physical&quot;, &quot;StringEvidence&quot;: &quot;experiments:0.576&quot;, &quot;String_Score_Physical&quot;: 593, &quot;String_Score_Combined&quot;: 593}"/>
  </edge>
  <edge label="100043346 (pp) 27367" source="1852" target="586">
    <att type="string" name="canonicalName" value="100043346 (pp) 27367"/>
    <att type="string" name="interaction" value="pp"/>
    <att type="int" name="SCORE" value="940"/>
    <att type="string" name="support" value="{&quot;StringDB&quot;: &quot;physical&quot;, &quot;StringEvidence&quot;: &quot;experiments:0.938,coexpression:0.609,textmining:0.516,neighborhood:0.031&quot;, &quot;String_Score_Physical&quot;: 940, &quot;String_Score_Combined&quot;: 989}"/>
  </edge>
  <edge label="100043346 (pp) 27393" source="1852" target="588">
    <att type="string" name="canonicalName" value="100043346 (pp) 27393"/>
    <att type="string" name="interaction" value="pp"/>
    <att type="int" name="SCORE" value="266"/>
    <att type="string" name="support" value="{&quot;StringDB&quot;: &quot;physical&quot;, &quot;StringEvidence&quot;: &quot;experiments:0.235,coexpression:0.065,textmining:0.042&quot;, &quot;String_Score_Physical&quot;: 266, &quot;String_Score_Combined&quot;: 342}"/>
  </edge>
  <edge label="100043346 (pp) 27397" source="1852" target="589">
    <att type="string" name="canonicalName" value="100043346 (pp) 27397"/>
    <att type="string" name="interaction" value="pp"/>
    <att type="int" name="SCORE" value="561"/>
    <att type="string" name="support" value="{&quot;StringDB&quot;: &quot;physical&quot;, &quot;StringEvidence&quot;: &quot;coexpression:0.613,experiments:0.542,textmining:0.222,neighborhood:0.064&quot;, &quot;String_Score_Physical&quot;: 561, &quot;String_Score_Combined&quot;: 876}"/>
  </edge>
  <edge label="100043346 (pp) 27398" source="1852" target="590">
    <att type="string" name="canonicalName" value="100043346 (pp) 27398"/>
    <att type="string" name="interaction" value="pp"/>
    <att type="int" name="SCORE" value="416"/>
    <att type="string" name="support" value="{&quot;StringDB&quot;: &quot;physical&quot;, &quot;StringEvidence&quot;: &quot;coexpression:0.458,experiments:0.392,textmining:0.140,neighborhood:0.031&quot;, &quot;String_Score_Physical&quot;: 416, &quot;String_Score_Combined&quot;: 736}"/>
  </edge>
  <edge label="100043346 (pp) 276770" source="1852" target="1749">
    <att type="string" name="canonicalName" value="100043346 (pp) 276770"/>
    <att type="string" name="interaction" value="pp"/>
    <att type="int" name="SCORE" value="558"/>
    <att type="string" name="support" value="{&quot;StringDB&quot;: &quot;physical&quot;, &quot;StringEvidence&quot;: &quot;experiments:0.539,coexpression:0.349,textmining:0.175&quot;, &quot;String_Score_Physical&quot;: 558, &quot;String_Score_Combined&quot;: 762}"/>
  </edge>
  <edge label="100043346 (pp) 28028" source="1852" target="597">
    <att type="string" name="canonicalName" value="100043346 (pp) 28028"/>
    <att type="string" name="interaction" value="pp"/>
    <att type="int" name="SCORE" value="420"/>
    <att type="string" name="support" value="{&quot;StringDB&quot;: &quot;physical&quot;, &quot;StringEvidence&quot;: &quot;experiments:0.396&quot;, &quot;String_Score_Physical&quot;: 420, &quot;String_Score_Combined&quot;: 420}"/>
  </edge>
  <edge label="100043346 (pp) 30877" source="1852" target="608">
    <att type="string" name="canonicalName" value="100043346 (pp) 30877"/>
    <att type="string" name="interaction" value="pp"/>
    <att type="int" name="SCORE" value="256"/>
    <att type="string" name="support" value="{&quot;StringDB&quot;: &quot;physical&quot;, &quot;StringEvidence&quot;: &quot;experiments:0.225,textmining:0.143,coexpression:0.010&quot;, &quot;String_Score_Physical&quot;: 256, &quot;String_Score_Combined&quot;: 369}"/>
  </edge>
  <edge label="100043346 (pp) 320806" source="1852" target="1779">
    <att type="string" name="canonicalName" value="100043346 (pp) 320806"/>
    <att type="string" name="interaction" value="pp"/>
    <att type="int" name="SCORE" value="483"/>
    <att type="string" name="support" value="{&quot;StringDB&quot;: &quot;physical&quot;, &quot;StringEvidence&quot;: &quot;experiments:0.461,textmining:0.119&quot;, &quot;String_Score_Physical&quot;: 483, &quot;String_Score_Combined&quot;: 544}"/>
  </edge>
  <edge label="100043346 (pp) 52231" source="1852" target="635">
    <att type="string" name="canonicalName" value="100043346 (pp) 52231"/>
    <att type="string" name="interaction" value="pp"/>
    <att type="int" name="SCORE" value="377"/>
    <att type="string" name="support" value="{&quot;StringDB&quot;: &quot;physical&quot;, &quot;StringEvidence&quot;: &quot;experiments:0.350,textmining:0.013&quot;, &quot;String_Score_Physical&quot;: 377, &quot;String_Score_Combined&quot;: 384}"/>
  </edge>
  <edge label="100043346 (pp) 52552" source="1852" target="638">
    <att type="string" name="canonicalName" value="100043346 (pp) 52552"/>
    <att type="string" name="interaction" value="pp"/>
    <att type="int" name="SCORE" value="394"/>
    <att type="string" name="support" value="{&quot;StringDB&quot;: &quot;physical&quot;, &quot;StringEvidence&quot;: &quot;experiments:0.369,coexpression:0.065,textmining:0.025,neighborhood:0.009&quot;, &quot;String_Score_Physical&quot;: 394, &quot;String_Score_Combined&quot;: 453}"/>
  </edge>
  <edge label="100043346 (pp) 54208" source="1852" target="669">
    <att type="string" name="canonicalName" value="100043346 (pp) 54208"/>
    <att type="string" name="interaction" value="pp"/>
    <att type="int" name="SCORE" value="560"/>
    <att type="string" name="support" value="{&quot;StringDB&quot;: &quot;physical&quot;, &quot;StringEvidence&quot;: &quot;experiments:0.541,coexpression:0.458,textmining:0.140,neighborhood:0.031&quot;, &quot;String_Score_Physical&quot;: 560, &quot;String_Score_Combined&quot;: 801}"/>
  </edge>
  <edge label="100043346 (pp) 54217" source="1852" target="671">
    <att type="string" name="canonicalName" value="100043346 (pp) 54217"/>
    <att type="string" name="interaction" value="pp"/>
    <att type="int" name="SCORE" value="908"/>
    <att type="string" name="support" value="{&quot;StringDB&quot;: &quot;physical&quot;, &quot;StringEvidence&quot;: &quot;experiments:0.904,coexpression:0.565,textmining:0.423&quot;, &quot;String_Score_Physical&quot;: 908, &quot;String_Score_Combined&quot;: 976}"/>
  </edge>
  <edge label="100043346 (pp) 54609" source="1852" target="678">
    <att type="string" name="canonicalName" value="100043346 (pp) 54609"/>
    <att type="string" name="interaction" value="pp"/>
    <att type="int" name="SCORE" value="262"/>
    <att type="string" name="support" value="{&quot;StringDB&quot;: &quot;physical&quot;, &quot;StringEvidence&quot;: &quot;experiments:0.230,coexpression:0.054,textmining:0.038&quot;, &quot;String_Score_Physical&quot;: 262, &quot;String_Score_Combined&quot;: 328}"/>
  </edge>
  <edge label="100043346 (pp) 56085" source="1852" target="689">
    <att type="string" name="canonicalName" value="100043346 (pp) 56085"/>
    <att type="string" name="interaction" value="pp"/>
    <att type="int" name="SCORE" value="262"/>
    <att type="string" name="support" value="{&quot;StringDB&quot;: &quot;physical&quot;, &quot;StringEvidence&quot;: &quot;experiments:0.230,coexpression:0.054,textmining:0.038&quot;, &quot;String_Score_Physical&quot;: 262, &quot;String_Score_Combined&quot;: 328}"/>
  </edge>
  <edge label="100043346 (pp) 56284" source="1852" target="695">
    <att type="string" name="canonicalName" value="100043346 (pp) 56284"/>
    <att type="string" name="interaction" value="pp"/>
    <att type="int" name="SCORE" value="561"/>
    <att type="string" name="support" value="{&quot;StringDB&quot;: &quot;physical&quot;, &quot;StringEvidence&quot;: &quot;coexpression:0.571,experiments:0.542,textmining:0.222&quot;, &quot;String_Score_Physical&quot;: 561, &quot;String_Score_Combined&quot;: 853}"/>
  </edge>
  <edge label="100043346 (pp) 56292" source="1852" target="696">
    <att type="string" name="canonicalName" value="100043346 (pp) 56292"/>
    <att type="string" name="interaction" value="pp"/>
    <att type="int" name="SCORE" value="279"/>
    <att type="string" name="support" value="{&quot;StringDB&quot;: &quot;physical&quot;, &quot;StringEvidence&quot;: &quot;experiments:0.248,coexpression:0.035,textmining:0.028&quot;, &quot;String_Score_Physical&quot;: 279, &quot;String_Score_Combined&quot;: 324}"/>
  </edge>
  <edge label="100043346 (pp) 56541" source="1852" target="712">
    <att type="string" name="canonicalName" value="100043346 (pp) 56541"/>
    <att type="string" name="interaction" value="pp"/>
    <att type="int" name="SCORE" value="558"/>
    <att type="string" name="support" value="{&quot;StringDB&quot;: &quot;physical&quot;, &quot;StringEvidence&quot;: &quot;experiments:0.539,coexpression:0.096,textmining:0.013&quot;, &quot;String_Score_Physical&quot;: 558, &quot;String_Score_Combined&quot;: 605}"/>
  </edge>
  <edge label="100043346 (pp) 59050" source="1852" target="751">
    <att type="string" name="canonicalName" value="100043346 (pp) 59050"/>
    <att type="string" name="interaction" value="pp"/>
    <att type="int" name="SCORE" value="537"/>
    <att type="string" name="support" value="{&quot;StringDB&quot;: &quot;physical&quot;, &quot;StringEvidence&quot;: &quot;experiments:0.517,coexpression:0.440,textmining:0.213&quot;, &quot;String_Score_Physical&quot;: 537, &quot;String_Score_Combined&quot;: 795}"/>
  </edge>
  <edge label="100043346 (pp) 59054" source="1852" target="752">
    <att type="string" name="canonicalName" value="100043346 (pp) 59054"/>
    <att type="string" name="interaction" value="pp"/>
    <att type="int" name="SCORE" value="426"/>
    <att type="string" name="support" value="{&quot;StringDB&quot;: &quot;physical&quot;, &quot;StringEvidence&quot;: &quot;experiments:0.401,coexpression:0.013&quot;, &quot;String_Score_Physical&quot;: 426, &quot;String_Score_Combined&quot;: 433}"/>
  </edge>
  <edge label="100043346 (pp) 64657" source="1852" target="760">
    <att type="string" name="canonicalName" value="100043346 (pp) 64657"/>
    <att type="string" name="interaction" value="pp"/>
    <att type="int" name="SCORE" value="476"/>
    <att type="string" name="support" value="{&quot;StringDB&quot;: &quot;physical&quot;, &quot;StringEvidence&quot;: &quot;coexpression:0.551,experiments:0.454,textmining:0.160,neighborhood:0.045&quot;, &quot;String_Score_Physical&quot;: 476, &quot;String_Score_Combined&quot;: 810}"/>
  </edge>
  <edge label="100043346 (pp) 66077" source="1852" target="771">
    <att type="string" name="canonicalName" value="100043346 (pp) 66077"/>
    <att type="string" name="interaction" value="pp"/>
    <att type="int" name="SCORE" value="304"/>
    <att type="string" name="support" value="{&quot;StringDB&quot;: &quot;physical&quot;, &quot;StringEvidence&quot;: &quot;experiments:0.274,coexpression:0.066&quot;, &quot;String_Score_Physical&quot;: 304, &quot;String_Score_Combined&quot;: 349}"/>
  </edge>
  <edge label="100043346 (pp) 66111" source="1852" target="776">
    <att type="string" name="canonicalName" value="100043346 (pp) 66111"/>
    <att type="string" name="interaction" value="pp"/>
    <att type="int" name="SCORE" value="284"/>
    <att type="string" name="support" value="{&quot;StringDB&quot;: &quot;physical&quot;, &quot;StringEvidence&quot;: &quot;experiments:0.253,coexpression:0.054&quot;, &quot;String_Score_Physical&quot;: 284, &quot;String_Score_Combined&quot;: 322}"/>
  </edge>
  <edge label="100043346 (pp) 66163" source="1852" target="780">
    <att type="string" name="canonicalName" value="100043346 (pp) 66163"/>
    <att type="string" name="interaction" value="pp"/>
    <att type="int" name="SCORE" value="416"/>
    <att type="string" name="support" value="{&quot;StringDB&quot;: &quot;physical&quot;, &quot;StringEvidence&quot;: &quot;coexpression:0.461,experiments:0.392,textmining:0.140,neighborhood:0.031&quot;, &quot;String_Score_Physical&quot;: 416, &quot;String_Score_Combined&quot;: 737}"/>
  </edge>
  <edge label="100043346 (pp) 66229" source="1852" target="789">
    <att type="string" name="canonicalName" value="100043346 (pp) 66229"/>
    <att type="string" name="interaction" value="pp"/>
    <att type="int" name="SCORE" value="560"/>
    <att type="string" name="support" value="{&quot;StringDB&quot;: &quot;physical&quot;, &quot;StringEvidence&quot;: &quot;coexpression:0.563,experiments:0.541,textmining:0.152,neighborhood:0.024&quot;, &quot;String_Score_Physical&quot;: 560, &quot;String_Score_Combined&quot;: 840}"/>
  </edge>
  <edge label="100043346 (pp) 66384" source="1852" target="800">
    <att type="string" name="canonicalName" value="100043346 (pp) 66384"/>
    <att type="string" name="interaction" value="pp"/>
    <att type="int" name="SCORE" value="580"/>
    <att type="string" name="support" value="{&quot;StringDB&quot;: &quot;physical&quot;, &quot;StringEvidence&quot;: &quot;experiments:0.562,textmining:0.081&quot;, &quot;String_Score_Physical&quot;: 580, &quot;String_Score_Combined&quot;: 614}"/>
  </edge>
  <edge label="100043346 (pp) 66410" source="1852" target="803">
    <att type="string" name="canonicalName" value="100043346 (pp) 66410"/>
    <att type="string" name="interaction" value="pp"/>
    <att type="int" name="SCORE" value="195"/>
    <att type="string" name="support" value="{&quot;StringDB&quot;: &quot;physical&quot;, &quot;StringEvidence&quot;: &quot;experiments:0.161,textmining:0.014&quot;, &quot;String_Score_Physical&quot;: 195, &quot;String_Score_Combined&quot;: 205}"/>
  </edge>
  <edge label="100043346 (pp) 66489" source="1852" target="811">
    <att type="string" name="canonicalName" value="100043346 (pp) 66489"/>
    <att type="string" name="interaction" value="pp"/>
    <att type="int" name="SCORE" value="908"/>
    <att type="string" name="support" value="{&quot;StringDB&quot;: &quot;physical&quot;, &quot;StringEvidence&quot;: &quot;experiments:0.904,coexpression:0.551,textmining:0.160,neighborhood:0.045&quot;, &quot;String_Score_Physical&quot;: 908, &quot;String_Score_Combined&quot;: 966}"/>
  </edge>
  <edge label="100043346 (pp) 66493" source="1852" target="812">
    <att type="string" name="canonicalName" value="100043346 (pp) 66493"/>
    <att type="string" name="interaction" value="pp"/>
    <att type="int" name="SCORE" value="418"/>
    <att type="string" name="support" value="{&quot;StringDB&quot;: &quot;physical&quot;, &quot;StringEvidence&quot;: &quot;experiments:0.394,coexpression:0.025&quot;, &quot;String_Score_Physical&quot;: 418, &quot;String_Score_Combined&quot;: 433}"/>
  </edge>
  <edge label="100043346 (pp) 66515" source="1852" target="814">
    <att type="string" name="canonicalName" value="100043346 (pp) 66515"/>
    <att type="string" name="interaction" value="pp"/>
    <att type="int" name="SCORE" value="416"/>
    <att type="string" name="support" value="{&quot;StringDB&quot;: &quot;physical&quot;, &quot;StringEvidence&quot;: &quot;coexpression:0.458,experiments:0.392,textmining:0.140,neighborhood:0.031&quot;, &quot;String_Score_Physical&quot;: 416, &quot;String_Score_Combined&quot;: 736}"/>
  </edge>
  <edge label="100043346 (pp) 67186" source="1852" target="870">
    <att type="string" name="canonicalName" value="100043346 (pp) 67186"/>
    <att type="string" name="interaction" value="pp"/>
    <att type="int" name="SCORE" value="558"/>
    <att type="string" name="support" value="{&quot;StringDB&quot;: &quot;physical&quot;, &quot;StringEvidence&quot;: &quot;experiments:0.539,coexpression:0.385,textmining:0.350&quot;, &quot;String_Score_Physical&quot;: 558, &quot;String_Score_Combined&quot;: 823}"/>
  </edge>
  <edge label="100043346 (pp) 67248" source="1852" target="876">
    <att type="string" name="canonicalName" value="100043346 (pp) 67248"/>
    <att type="string" name="interaction" value="pp"/>
    <att type="int" name="SCORE" value="908"/>
    <att type="string" name="support" value="{&quot;StringDB&quot;: &quot;physical&quot;, &quot;StringEvidence&quot;: &quot;experiments:0.904,coexpression:0.390,textmining:0.353&quot;, &quot;String_Score_Physical&quot;: 908, &quot;String_Score_Combined&quot;: 963}"/>
  </edge>
  <edge label="100043346 (pp) 67270" source="1852" target="881">
    <att type="string" name="canonicalName" value="100043346 (pp) 67270"/>
    <att type="string" name="interaction" value="pp"/>
    <att type="int" name="SCORE" value="296"/>
    <att type="string" name="support" value="{&quot;StringDB&quot;: &quot;physical&quot;, &quot;StringEvidence&quot;: &quot;experiments:0.266,textmining:0.030,coexpression:0.002&quot;, &quot;String_Score_Physical&quot;: 296, &quot;String_Score_Combined&quot;: 318}"/>
  </edge>
  <edge label="100043346 (pp) 67283" source="1852" target="882">
    <att type="string" name="canonicalName" value="100043346 (pp) 67283"/>
    <att type="string" name="interaction" value="pp"/>
    <att type="int" name="SCORE" value="266"/>
    <att type="string" name="support" value="{&quot;StringDB&quot;: &quot;physical&quot;, &quot;StringEvidence&quot;: &quot;experiments:0.235,coexpression:0.051,textmining:0.028&quot;, &quot;String_Score_Physical&quot;: 266, &quot;String_Score_Combined&quot;: 323}"/>
  </edge>
  <edge label="100043346 (pp) 67388" source="1852" target="891">
    <att type="string" name="canonicalName" value="100043346 (pp) 67388"/>
    <att type="string" name="interaction" value="pp"/>
    <att type="int" name="SCORE" value="377"/>
    <att type="string" name="support" value="{&quot;StringDB&quot;: &quot;physical&quot;, &quot;StringEvidence&quot;: &quot;experiments:0.350,coexpression:0.051&quot;, &quot;String_Score_Physical&quot;: 377, &quot;String_Score_Combined&quot;: 408}"/>
  </edge>
  <edge label="100043346 (pp) 67707" source="1852" target="909">
    <att type="string" name="canonicalName" value="100043346 (pp) 67707"/>
    <att type="string" name="interaction" value="pp"/>
    <att type="int" name="SCORE" value="476"/>
    <att type="string" name="support" value="{&quot;StringDB&quot;: &quot;physical&quot;, &quot;StringEvidence&quot;: &quot;coexpression:0.551,experiments:0.454,textmining:0.160,neighborhood:0.045&quot;, &quot;String_Score_Physical&quot;: 476, &quot;String_Score_Combined&quot;: 810}"/>
  </edge>
  <edge label="100043346 (pp) 67891" source="1852" target="927">
    <att type="string" name="canonicalName" value="100043346 (pp) 67891"/>
    <att type="string" name="interaction" value="pp"/>
    <att type="int" name="SCORE" value="941"/>
    <att type="string" name="support" value="{&quot;StringDB&quot;: &quot;physical&quot;, &quot;StringEvidence&quot;: &quot;experiments:0.939,coexpression:0.686,textmining:0.389,neighborhood:0.031&quot;, &quot;String_Score_Physical&quot;: 941, &quot;String_Score_Combined&quot;: 989}"/>
  </edge>
  <edge label="100043346 (pp) 67937" source="1852" target="929">
    <att type="string" name="canonicalName" value="100043346 (pp) 67937"/>
    <att type="string" name="interaction" value="pp"/>
    <att type="int" name="SCORE" value="254"/>
    <att type="string" name="support" value="{&quot;StringDB&quot;: &quot;physical&quot;, &quot;StringEvidence&quot;: &quot;experiments:0.223,coexpression:0.081,textmining:0.065&quot;, &quot;String_Score_Physical&quot;: 254, &quot;String_Score_Combined&quot;: 359}"/>
  </edge>
  <edge label="100043346 (pp) 68028" source="1852" target="933">
    <att type="string" name="canonicalName" value="100043346 (pp) 68028"/>
    <att type="string" name="interaction" value="pp"/>
    <att type="int" name="SCORE" value="560"/>
    <att type="string" name="support" value="{&quot;StringDB&quot;: &quot;physical&quot;, &quot;StringEvidence&quot;: &quot;experiments:0.541,coexpression:0.223,textmining:0.199&quot;, &quot;String_Score_Physical&quot;: 560, &quot;String_Score_Combined&quot;: 726}"/>
  </edge>
  <edge label="100043346 (pp) 68537" source="1852" target="960">
    <att type="string" name="canonicalName" value="100043346 (pp) 68537"/>
    <att type="string" name="interaction" value="pp"/>
    <att type="int" name="SCORE" value="392"/>
    <att type="string" name="support" value="{&quot;StringDB&quot;: &quot;physical&quot;, &quot;StringEvidence&quot;: &quot;coexpression:0.423,experiments:0.366,textmining:0.124,neighborhood:0.024&quot;, &quot;String_Score_Physical&quot;: 392, &quot;String_Score_Combined&quot;: 700}"/>
  </edge>
  <edge label="100043346 (pp) 68565" source="1852" target="963">
    <att type="string" name="canonicalName" value="100043346 (pp) 68565"/>
    <att type="string" name="interaction" value="pp"/>
    <att type="int" name="SCORE" value="416"/>
    <att type="string" name="support" value="{&quot;StringDB&quot;: &quot;physical&quot;, &quot;StringEvidence&quot;: &quot;experiments:0.392,textmining:0.149,coexpression:0.092&quot;, &quot;String_Score_Physical&quot;: 416, &quot;String_Score_Combined&quot;: 549}"/>
  </edge>
  <edge label="100043346 (pp) 68572" source="1852" target="964">
    <att type="string" name="canonicalName" value="100043346 (pp) 68572"/>
    <att type="string" name="interaction" value="pp"/>
    <att type="int" name="SCORE" value="557"/>
    <att type="string" name="support" value="{&quot;StringDB&quot;: &quot;physical&quot;, &quot;StringEvidence&quot;: &quot;experiments:0.538,coexpression:0.165,textmining:0.024&quot;, &quot;String_Score_Physical&quot;: 557, &quot;String_Score_Combined&quot;: 638}"/>
  </edge>
  <edge label="100043346 (pp) 68944" source="1852" target="978">
    <att type="string" name="canonicalName" value="100043346 (pp) 68944"/>
    <att type="string" name="interaction" value="pp"/>
    <att type="int" name="SCORE" value="480"/>
    <att type="string" name="support" value="{&quot;StringDB&quot;: &quot;physical&quot;, &quot;StringEvidence&quot;: &quot;experiments:0.458,coexpression:0.003&quot;, &quot;String_Score_Physical&quot;: 480, &quot;String_Score_Combined&quot;: 481}"/>
  </edge>
  <edge label="100043346 (pp) 69804" source="1852" target="1007">
    <att type="string" name="canonicalName" value="100043346 (pp) 69804"/>
    <att type="string" name="interaction" value="pp"/>
    <att type="int" name="SCORE" value="480"/>
    <att type="string" name="support" value="{&quot;StringDB&quot;: &quot;physical&quot;, &quot;StringEvidence&quot;: &quot;experiments:0.458,coexpression:0.019&quot;, &quot;String_Score_Physical&quot;: 480, &quot;String_Score_Combined&quot;: 489}"/>
  </edge>
  <edge label="100043346 (pp) 69902" source="1852" target="1012">
    <att type="string" name="canonicalName" value="100043346 (pp) 69902"/>
    <att type="string" name="interaction" value="pp"/>
    <att type="int" name="SCORE" value="476"/>
    <att type="string" name="support" value="{&quot;StringDB&quot;: &quot;physical&quot;, &quot;StringEvidence&quot;: &quot;coexpression:0.551,experiments:0.454,textmining:0.318,neighborhood:0.045&quot;, &quot;String_Score_Physical&quot;: 476, &quot;String_Score_Combined&quot;: 846}"/>
  </edge>
  <edge label="100043346 (pp) 70316" source="1852" target="1026">
    <att type="string" name="canonicalName" value="100043346 (pp) 70316"/>
    <att type="string" name="interaction" value="pp"/>
    <att type="int" name="SCORE" value="268"/>
    <att type="string" name="support" value="{&quot;StringDB&quot;: &quot;physical&quot;, &quot;StringEvidence&quot;: &quot;experiments:0.237,coexpression:0.114,textmining:0.081&quot;, &quot;String_Score_Physical&quot;: 268, &quot;String_Score_Combined&quot;: 403}"/>
  </edge>
  <edge label="100043346 (pp) 70354" source="1852" target="1027">
    <att type="string" name="canonicalName" value="100043346 (pp) 70354"/>
    <att type="string" name="interaction" value="pp"/>
    <att type="int" name="SCORE" value="238"/>
    <att type="string" name="support" value="{&quot;StringDB&quot;: &quot;physical&quot;, &quot;StringEvidence&quot;: &quot;experiments:0.206,textmining:0.042,coexpression:0.028&quot;, &quot;String_Score_Physical&quot;: 238, &quot;String_Score_Combined&quot;: 291}"/>
  </edge>
  <edge label="100043346 (pp) 71807" source="1852" target="1075">
    <att type="string" name="canonicalName" value="100043346 (pp) 71807"/>
    <att type="string" name="interaction" value="pp"/>
    <att type="int" name="SCORE" value="266"/>
    <att type="string" name="support" value="{&quot;StringDB&quot;: &quot;physical&quot;, &quot;StringEvidence&quot;: &quot;experiments:0.235,coexpression:0.065,textmining:0.042&quot;, &quot;String_Score_Physical&quot;: 266, &quot;String_Score_Combined&quot;: 342}"/>
  </edge>
  <edge label="100043346 (pp) 73442" source="1852" target="1124">
    <att type="string" name="canonicalName" value="100043346 (pp) 73442"/>
    <att type="string" name="interaction" value="pp"/>
    <att type="int" name="SCORE" value="254"/>
    <att type="string" name="support" value="{&quot;StringDB&quot;: &quot;physical&quot;, &quot;StringEvidence&quot;: &quot;experiments:0.223,textmining:0.065,coexpression:0.064&quot;, &quot;String_Score_Physical&quot;: 254, &quot;String_Score_Combined&quot;: 347}"/>
  </edge>
  <edge label="100043346 (pp) 75420" source="1852" target="1177">
    <att type="string" name="canonicalName" value="100043346 (pp) 75420"/>
    <att type="string" name="interaction" value="pp"/>
    <att type="int" name="SCORE" value="294"/>
    <att type="string" name="support" value="{&quot;StringDB&quot;: &quot;physical&quot;, &quot;StringEvidence&quot;: &quot;experiments:0.264,textmining:0.042,coexpression:0.028&quot;, &quot;String_Score_Physical&quot;: 294, &quot;String_Score_Combined&quot;: 342}"/>
  </edge>
  <edge label="100043346 (pp) 75620" source="1852" target="1186">
    <att type="string" name="canonicalName" value="100043346 (pp) 75620"/>
    <att type="string" name="interaction" value="pp"/>
    <att type="int" name="SCORE" value="377"/>
    <att type="string" name="support" value="{&quot;StringDB&quot;: &quot;physical&quot;, &quot;StringEvidence&quot;: &quot;experiments:0.350&quot;, &quot;String_Score_Physical&quot;: 377, &quot;String_Score_Combined&quot;: 377}"/>
  </edge>
  <edge label="100043346 (pp) 75991" source="1852" target="1196">
    <att type="string" name="canonicalName" value="100043346 (pp) 75991"/>
    <att type="string" name="interaction" value="pp"/>
    <att type="int" name="SCORE" value="235"/>
    <att type="string" name="support" value="{&quot;StringDB&quot;: &quot;physical&quot;, &quot;StringEvidence&quot;: &quot;experiments:0.202,textmining:0.028,coexpression:0.013&quot;, &quot;String_Score_Physical&quot;: 235, &quot;String_Score_Combined&quot;: 265}"/>
  </edge>
  <edge label="100043346 (pp) 76784" source="1852" target="1213">
    <att type="string" name="canonicalName" value="100043346 (pp) 76784"/>
    <att type="string" name="interaction" value="pp"/>
    <att type="int" name="SCORE" value="477"/>
    <att type="string" name="support" value="{&quot;StringDB&quot;: &quot;physical&quot;, &quot;StringEvidence&quot;: &quot;experiments:0.455,coexpression:0.447,textmining:0.160&quot;, &quot;String_Score_Physical&quot;: 477, &quot;String_Score_Combined&quot;: 757}"/>
  </edge>
  <edge label="100043346 (pp) 77767" source="1852" target="1235">
    <att type="string" name="canonicalName" value="100043346 (pp) 77767"/>
    <att type="string" name="interaction" value="pp"/>
    <att type="int" name="SCORE" value="426"/>
    <att type="string" name="support" value="{&quot;StringDB&quot;: &quot;physical&quot;, &quot;StringEvidence&quot;: &quot;experiments:0.403&quot;, &quot;String_Score_Physical&quot;: 426, &quot;String_Score_Combined&quot;: 426}"/>
  </edge>
  <edge label="100043346 (pp) 79044" source="1852" target="1248">
    <att type="string" name="canonicalName" value="100043346 (pp) 79044"/>
    <att type="string" name="interaction" value="pp"/>
    <att type="int" name="SCORE" value="238"/>
    <att type="string" name="support" value="{&quot;StringDB&quot;: &quot;physical&quot;, &quot;StringEvidence&quot;: &quot;experiments:0.206,coexpression:0.176&quot;, &quot;String_Score_Physical&quot;: 238, &quot;String_Score_Combined&quot;: 373}"/>
  </edge>
  <edge label="100043346 (pp) 93747" source="1852" target="1273">
    <att type="string" name="canonicalName" value="100043346 (pp) 93747"/>
    <att type="string" name="interaction" value="pp"/>
    <att type="int" name="SCORE" value="263"/>
    <att type="string" name="support" value="{&quot;StringDB&quot;: &quot;physical&quot;, &quot;StringEvidence&quot;: &quot;experiments:0.231,textmining:0.007,coexpression:0.002&quot;, &quot;String_Score_Physical&quot;: 263, &quot;String_Score_Combined&quot;: 269}"/>
  </edge>
  <edge label="100043346 (pp) 94064" source="1852" target="1277">
    <att type="string" name="canonicalName" value="100043346 (pp) 94064"/>
    <att type="string" name="interaction" value="pp"/>
    <att type="int" name="SCORE" value="561"/>
    <att type="string" name="support" value="{&quot;StringDB&quot;: &quot;physical&quot;, &quot;StringEvidence&quot;: &quot;coexpression:0.591,experiments:0.542,textmining:0.222,neighborhood:0.001&quot;, &quot;String_Score_Physical&quot;: 561, &quot;String_Score_Combined&quot;: 860}"/>
  </edge>
  <edge label="100043346 (pp) 94067" source="1852" target="1278">
    <att type="string" name="canonicalName" value="100043346 (pp) 94067"/>
    <att type="string" name="interaction" value="pp"/>
    <att type="int" name="SCORE" value="561"/>
    <att type="string" name="support" value="{&quot;StringDB&quot;: &quot;physical&quot;, &quot;StringEvidence&quot;: &quot;experiments:0.542,coexpression:0.074,textmining:0.006&quot;, &quot;String_Score_Physical&quot;: 561, &quot;String_Score_Combined&quot;: 596}"/>
  </edge>
  <edge label="100043346 (pp) 97112" source="1852" target="1285">
    <att type="string" name="canonicalName" value="100043346 (pp) 97112"/>
    <att type="string" name="interaction" value="pp"/>
    <att type="int" name="SCORE" value="713"/>
    <att type="string" name="support" value="{&quot;StringDB&quot;: &quot;physical&quot;, &quot;StringEvidence&quot;: &quot;experiments:0.701,textmining:0.623&quot;, &quot;String_Score_Physical&quot;: 713, &quot;String_Score_Combined&quot;: 891}"/>
  </edge>
  <edge label="100043346 (pp) 99045" source="1852" target="1296">
    <att type="string" name="canonicalName" value="100043346 (pp) 99045"/>
    <att type="string" name="interaction" value="pp"/>
    <att type="int" name="SCORE" value="382"/>
    <att type="string" name="support" value="{&quot;StringDB&quot;: &quot;physical&quot;, &quot;StringEvidence&quot;: &quot;experiments:0.356,coexpression:0.064,textmining:0.029&quot;, &quot;String_Score_Physical&quot;: 382, &quot;String_Score_Combined&quot;: 438}"/>
  </edge>
  <edge label="100043346 (pp) 99100" source="1852" target="1297">
    <att type="string" name="canonicalName" value="100043346 (pp) 99100"/>
    <att type="string" name="interaction" value="pp"/>
    <att type="int" name="SCORE" value="266"/>
    <att type="string" name="support" value="{&quot;StringDB&quot;: &quot;physical&quot;, &quot;StringEvidence&quot;: &quot;experiments:0.235,textmining:0.079,coexpression:0.069&quot;, &quot;String_Score_Physical&quot;: 266, &quot;String_Score_Combined&quot;: 370}"/>
  </edge>
  <edge label="100043813 (pp) 100608" source="1853" target="1304">
    <att type="string" name="canonicalName" value="100043813 (pp) 100608"/>
    <att type="string" name="interaction" value="pp"/>
    <att type="int" name="SCORE" value="812"/>
    <att type="string" name="support" value="{&quot;StringDB&quot;: &quot;physical&quot;, &quot;StringEvidence&quot;: &quot;experiments:0.687,database:0.374,coexpression:0.043,textmining:0.024&quot;, &quot;String_Score_Physical&quot;: 812, &quot;String_Score_Combined&quot;: 824}"/>
  </edge>
  <edge label="100043813 (pp) 102182" source="1853" target="1318">
    <att type="string" name="canonicalName" value="100043813 (pp) 102182"/>
    <att type="string" name="interaction" value="pp"/>
    <att type="int" name="SCORE" value="203"/>
    <att type="string" name="support" value="{&quot;StringDB&quot;: &quot;physical&quot;, &quot;StringEvidence&quot;: &quot;experiments:0.169,textmining:0.001&quot;, &quot;String_Score_Physical&quot;: 203, &quot;String_Score_Combined&quot;: 203}"/>
  </edge>
  <edge label="100043813 (pp) 104662" source="1853" target="1331">
    <att type="string" name="canonicalName" value="100043813 (pp) 104662"/>
    <att type="string" name="interaction" value="pp"/>
    <att type="int" name="SCORE" value="804"/>
    <att type="string" name="support" value="{&quot;StringDB&quot;: &quot;physical&quot;, &quot;StringEvidence&quot;: &quot;experiments:0.609,database:0.479&quot;, &quot;String_Score_Physical&quot;: 804, &quot;String_Score_Combined&quot;: 804}"/>
  </edge>
  <edge label="100043813 (pp) 105372" source="1853" target="1338">
    <att type="string" name="canonicalName" value="100043813 (pp) 105372"/>
    <att type="string" name="interaction" value="pp"/>
    <att type="int" name="SCORE" value="801"/>
    <att type="string" name="support" value="{&quot;StringDB&quot;: &quot;physical&quot;, &quot;StringEvidence&quot;: &quot;experiments:0.669,database:0.374&quot;, &quot;String_Score_Physical&quot;: 801, &quot;String_Score_Combined&quot;: 801}"/>
  </edge>
  <edge label="100043813 (pp) 108707" source="1853" target="1376">
    <att type="string" name="canonicalName" value="100043813 (pp) 108707"/>
    <att type="string" name="interaction" value="pp"/>
    <att type="int" name="SCORE" value="294"/>
    <att type="string" name="support" value="{&quot;StringDB&quot;: &quot;physical&quot;, &quot;StringEvidence&quot;: &quot;experiments:0.264&quot;, &quot;String_Score_Physical&quot;: 294, &quot;String_Score_Combined&quot;: 294}"/>
  </edge>
  <edge label="100043813 (pp) 110816" source="1853" target="1402">
    <att type="string" name="canonicalName" value="100043813 (pp) 110816"/>
    <att type="string" name="interaction" value="pp"/>
    <att type="int" name="SCORE" value="796"/>
    <att type="string" name="support" value="{&quot;StringDB&quot;: &quot;physical&quot;, &quot;StringEvidence&quot;: &quot;experiments:0.660,database:0.374,textmining:0.140&quot;, &quot;String_Score_Physical&quot;: 796, &quot;String_Score_Combined&quot;: 824}"/>
  </edge>
  <edge label="100043813 (pp) 11772" source="1853" target="21">
    <att type="string" name="canonicalName" value="100043813 (pp) 11772"/>
    <att type="string" name="interaction" value="pp"/>
    <att type="int" name="SCORE" value="226"/>
    <att type="string" name="support" value="{&quot;StringDB&quot;: &quot;physical&quot;, &quot;StringEvidence&quot;: &quot;experiments:0.194,coexpression:0.025,textmining:0.006&quot;, &quot;String_Score_Physical&quot;: 226, &quot;String_Score_Combined&quot;: 251}"/>
  </edge>
  <edge label="100043813 (pp) 118451" source="1853" target="1416">
    <att type="string" name="canonicalName" value="100043813 (pp) 118451"/>
    <att type="string" name="interaction" value="pp"/>
    <att type="int" name="SCORE" value="475"/>
    <att type="string" name="support" value="{&quot;StringDB&quot;: &quot;physical&quot;, &quot;StringEvidence&quot;: &quot;experiments:0.453,coexpression:0.269,textmining:0.145&quot;, &quot;String_Score_Physical&quot;: 475, &quot;String_Score_Combined&quot;: 671}"/>
  </edge>
  <edge label="100043813 (pp) 13205" source="1853" target="104">
    <att type="string" name="canonicalName" value="100043813 (pp) 13205"/>
    <att type="string" name="interaction" value="pp"/>
    <att type="int" name="SCORE" value="806"/>
    <att type="string" name="support" value="{&quot;StringDB&quot;: &quot;physical&quot;, &quot;StringEvidence&quot;: &quot;database:0.708,experiments:0.310,textmining:0.047&quot;, &quot;String_Score_Physical&quot;: 806, &quot;String_Score_Combined&quot;: 815}"/>
  </edge>
  <edge label="100043813 (pp) 13681" source="1853" target="116">
    <att type="string" name="canonicalName" value="100043813 (pp) 13681"/>
    <att type="string" name="interaction" value="pp"/>
    <att type="int" name="SCORE" value="294"/>
    <att type="string" name="support" value="{&quot;StringDB&quot;: &quot;physical&quot;, &quot;StringEvidence&quot;: &quot;experiments:0.264,textmining:0.194,coexpression:0.087&quot;, &quot;String_Score_Physical&quot;: 294, &quot;String_Score_Combined&quot;: 480}"/>
  </edge>
  <edge label="100043813 (pp) 14113" source="1853" target="139">
    <att type="string" name="canonicalName" value="100043813 (pp) 14113"/>
    <att type="string" name="interaction" value="pp"/>
    <att type="int" name="SCORE" value="722"/>
    <att type="string" name="support" value="{&quot;StringDB&quot;: &quot;physical&quot;, &quot;StringEvidence&quot;: &quot;experiments:0.537,database:0.374,textmining:0.140,coexpression:0.024&quot;, &quot;String_Score_Physical&quot;: 722, &quot;String_Score_Combined&quot;: 766}"/>
  </edge>
  <edge label="100043813 (pp) 14693" source="1853" target="171">
    <att type="string" name="canonicalName" value="100043813 (pp) 14693"/>
    <att type="string" name="interaction" value="pp"/>
    <att type="int" name="SCORE" value="201"/>
    <att type="string" name="support" value="{&quot;StringDB&quot;: &quot;physical&quot;, &quot;StringEvidence&quot;: &quot;experiments:0.167&quot;, &quot;String_Score_Physical&quot;: 201, &quot;String_Score_Combined&quot;: 201}"/>
  </edge>
  <edge label="100043813 (pp) 14791" source="1853" target="180">
    <att type="string" name="canonicalName" value="100043813 (pp) 14791"/>
    <att type="string" name="interaction" value="pp"/>
    <att type="int" name="SCORE" value="801"/>
    <att type="string" name="support" value="{&quot;StringDB&quot;: &quot;physical&quot;, &quot;StringEvidence&quot;: &quot;experiments:0.669,database:0.374,coexpression:0.066,textmining:0.025&quot;, &quot;String_Score_Physical&quot;: 801, &quot;String_Score_Combined&quot;: 819}"/>
  </edge>
  <edge label="100043813 (pp) 14853" source="1853" target="184">
    <att type="string" name="canonicalName" value="100043813 (pp) 14853"/>
    <att type="string" name="interaction" value="pp"/>
    <att type="int" name="SCORE" value="368"/>
    <att type="string" name="support" value="{&quot;StringDB&quot;: &quot;physical&quot;, &quot;StringEvidence&quot;: &quot;experiments:0.341&quot;, &quot;String_Score_Physical&quot;: 368, &quot;String_Score_Combined&quot;: 368}"/>
  </edge>
  <edge label="100043813 (pp) 15312" source="1853" target="197">
    <att type="string" name="canonicalName" value="100043813 (pp) 15312"/>
    <att type="string" name="interaction" value="pp"/>
    <att type="int" name="SCORE" value="428"/>
    <att type="string" name="support" value="{&quot;StringDB&quot;: &quot;physical&quot;, &quot;StringEvidence&quot;: &quot;coexpression:0.421,experiments:0.405,textmining:0.151&quot;, &quot;String_Score_Physical&quot;: 428, &quot;String_Score_Combined&quot;: 719}"/>
  </edge>
  <edge label="100043813 (pp) 15468" source="1853" target="200">
    <att type="string" name="canonicalName" value="100043813 (pp) 15468"/>
    <att type="string" name="interaction" value="pp"/>
    <att type="int" name="SCORE" value="203"/>
    <att type="string" name="support" value="{&quot;StringDB&quot;: &quot;physical&quot;, &quot;StringEvidence&quot;: &quot;experiments:0.169,textmining:0.001&quot;, &quot;String_Score_Physical&quot;: 203, &quot;String_Score_Combined&quot;: 203}"/>
  </edge>
  <edge label="100043813 (pp) 15512" source="1853" target="203">
    <att type="string" name="canonicalName" value="100043813 (pp) 15512"/>
    <att type="string" name="interaction" value="pp"/>
    <att type="int" name="SCORE" value="240"/>
    <att type="string" name="support" value="{&quot;StringDB&quot;: &quot;physical&quot;, &quot;StringEvidence&quot;: &quot;experiments:0.209,textmining:0.035,coexpression:0.025&quot;, &quot;String_Score_Physical&quot;: 240, &quot;String_Score_Combined&quot;: 286}"/>
  </edge>
  <edge label="100043813 (pp) 16492" source="1853" target="223">
    <att type="string" name="canonicalName" value="100043813 (pp) 16492"/>
    <att type="string" name="interaction" value="pp"/>
    <att type="int" name="SCORE" value="268"/>
    <att type="string" name="support" value="{&quot;StringDB&quot;: &quot;physical&quot;, &quot;StringEvidence&quot;: &quot;coexpression:0.238,experiments:0.237,textmining:0.038&quot;, &quot;String_Score_Physical&quot;: 268, &quot;String_Score_Combined&quot;: 462}"/>
  </edge>
  <edge label="100043813 (pp) 16865" source="1853" target="247">
    <att type="string" name="canonicalName" value="100043813 (pp) 16865"/>
    <att type="string" name="interaction" value="pp"/>
    <att type="int" name="SCORE" value="820"/>
    <att type="string" name="support" value="{&quot;StringDB&quot;: &quot;physical&quot;, &quot;StringEvidence&quot;: &quot;database:0.708,experiments:0.359,textmining:0.134&quot;, &quot;String_Score_Physical&quot;: 820, &quot;String_Score_Combined&quot;: 844}"/>
  </edge>
  <edge label="100043813 (pp) 16898" source="1853" target="250">
    <att type="string" name="canonicalName" value="100043813 (pp) 16898"/>
    <att type="string" name="interaction" value="pp"/>
    <att type="int" name="SCORE" value="986"/>
    <att type="string" name="support" value="{&quot;StringDB&quot;: &quot;physical&quot;, &quot;StringEvidence&quot;: &quot;experiments:0.951,coexpression:0.712,database:0.708,textmining:0.706&quot;, &quot;String_Score_Physical&quot;: 986, &quot;String_Score_Combined&quot;: 998}"/>
  </edge>
  <edge label="100043813 (pp) 18194" source="1853" target="314">
    <att type="string" name="canonicalName" value="100043813 (pp) 18194"/>
    <att type="string" name="interaction" value="pp"/>
    <att type="int" name="SCORE" value="293"/>
    <att type="string" name="support" value="{&quot;StringDB&quot;: &quot;physical&quot;, &quot;StringEvidence&quot;: &quot;experiments:0.263,textmining:0.028,coexpression:0.025&quot;, &quot;String_Score_Physical&quot;: 293, &quot;String_Score_Combined&quot;: 330}"/>
  </edge>
  <edge label="100043813 (pp) 18572" source="1853" target="330">
    <att type="string" name="canonicalName" value="100043813 (pp) 18572"/>
    <att type="string" name="interaction" value="pp"/>
    <att type="int" name="SCORE" value="607"/>
    <att type="string" name="support" value="{&quot;StringDB&quot;: &quot;physical&quot;, &quot;StringEvidence&quot;: &quot;database:0.374,experiments:0.346,textmining:0.078&quot;, &quot;String_Score_Physical&quot;: 607, &quot;String_Score_Combined&quot;: 638}"/>
  </edge>
  <edge label="100043813 (pp) 19359" source="1853" target="383">
    <att type="string" name="canonicalName" value="100043813 (pp) 19359"/>
    <att type="string" name="interaction" value="pp"/>
    <att type="int" name="SCORE" value="288"/>
    <att type="string" name="support" value="{&quot;StringDB&quot;: &quot;physical&quot;, &quot;StringEvidence&quot;: &quot;experiments:0.259,coexpression:0.172,textmining:0.063&quot;, &quot;String_Score_Physical&quot;: 288, &quot;String_Score_Combined&quot;: 448}"/>
  </edge>
  <edge label="100043813 (pp) 19921" source="1853" target="394">
    <att type="string" name="canonicalName" value="100043813 (pp) 19921"/>
    <att type="string" name="interaction" value="pp"/>
    <att type="int" name="SCORE" value="941"/>
    <att type="string" name="support" value="{&quot;StringDB&quot;: &quot;physical&quot;, &quot;StringEvidence&quot;: &quot;experiments:0.939,coexpression:0.764,textmining:0.575&quot;, &quot;String_Score_Physical&quot;: 941, &quot;String_Score_Combined&quot;: 994}"/>
  </edge>
  <edge label="100043813 (pp) 19933" source="1853" target="395">
    <att type="string" name="canonicalName" value="100043813 (pp) 19933"/>
    <att type="string" name="interaction" value="pp"/>
    <att type="int" name="SCORE" value="941"/>
    <att type="string" name="support" value="{&quot;StringDB&quot;: &quot;physical&quot;, &quot;StringEvidence&quot;: &quot;experiments:0.939,coexpression:0.719,textmining:0.538&quot;, &quot;String_Score_Physical&quot;: 941, &quot;String_Score_Combined&quot;: 992}"/>
  </edge>
  <edge label="100043813 (pp) 19988" source="1853" target="396">
    <att type="string" name="canonicalName" value="100043813 (pp) 19988"/>
    <att type="string" name="interaction" value="pp"/>
    <att type="int" name="SCORE" value="940"/>
    <att type="string" name="support" value="{&quot;StringDB&quot;: &quot;physical&quot;, &quot;StringEvidence&quot;: &quot;experiments:0.938,coexpression:0.762,textmining:0.677&quot;, &quot;String_Score_Physical&quot;: 940, &quot;String_Score_Combined&quot;: 995}"/>
  </edge>
  <edge label="100043813 (pp) 20005" source="1853" target="397">
    <att type="string" name="canonicalName" value="100043813 (pp) 20005"/>
    <att type="string" name="interaction" value="pp"/>
    <att type="int" name="SCORE" value="902"/>
    <att type="string" name="support" value="{&quot;StringDB&quot;: &quot;physical&quot;, &quot;StringEvidence&quot;: &quot;experiments:0.898,textmining:0.659,coexpression:0.588&quot;, &quot;String_Score_Physical&quot;: 902, &quot;String_Score_Combined&quot;: 986}"/>
  </edge>
  <edge label="100043813 (pp) 20054" source="1853" target="400">
    <att type="string" name="canonicalName" value="100043813 (pp) 20054"/>
    <att type="string" name="interaction" value="pp"/>
    <att type="int" name="SCORE" value="983"/>
    <att type="string" name="support" value="{&quot;StringDB&quot;: &quot;physical&quot;, &quot;StringEvidence&quot;: &quot;experiments:0.939,coexpression:0.764,database:0.708,textmining:0.670&quot;, &quot;String_Score_Physical&quot;: 983, &quot;String_Score_Combined&quot;: 998}"/>
  </edge>
  <edge label="100043813 (pp) 208643" source="1853" target="1458">
    <att type="string" name="canonicalName" value="100043813 (pp) 208643"/>
    <att type="string" name="interaction" value="pp"/>
    <att type="int" name="SCORE" value="294"/>
    <att type="string" name="support" value="{&quot;StringDB&quot;: &quot;physical&quot;, &quot;StringEvidence&quot;: &quot;experiments:0.264,coexpression:0.045,textmining:0.006&quot;, &quot;String_Score_Physical&quot;: 294, &quot;String_Score_Combined&quot;: 329}"/>
  </edge>
  <edge label="100043813 (pp) 20918" source="1853" target="454">
    <att type="string" name="canonicalName" value="100043813 (pp) 20918"/>
    <att type="string" name="interaction" value="pp"/>
    <att type="int" name="SCORE" value="561"/>
    <att type="string" name="support" value="{&quot;StringDB&quot;: &quot;physical&quot;, &quot;StringEvidence&quot;: &quot;experiments:0.542,textmining:0.153,coexpression:0.148&quot;, &quot;String_Score_Physical&quot;: 561, &quot;String_Score_Combined&quot;: 683}"/>
  </edge>
  <edge label="100043813 (pp) 210766" source="1853" target="1476">
    <att type="string" name="canonicalName" value="100043813 (pp) 210766"/>
    <att type="string" name="interaction" value="pp"/>
    <att type="int" name="SCORE" value="286"/>
    <att type="string" name="support" value="{&quot;StringDB&quot;: &quot;physical&quot;, &quot;StringEvidence&quot;: &quot;experiments:0.255,coexpression:0.018,textmining:0.013&quot;, &quot;String_Score_Physical&quot;: 286, &quot;String_Score_Combined&quot;: 307}"/>
  </edge>
  <edge label="100043813 (pp) 213550" source="1853" target="1496">
    <att type="string" name="canonicalName" value="100043813 (pp) 213550"/>
    <att type="string" name="interaction" value="pp"/>
    <att type="int" name="SCORE" value="221"/>
    <att type="string" name="support" value="{&quot;StringDB&quot;: &quot;physical&quot;, &quot;StringEvidence&quot;: &quot;experiments:0.188&quot;, &quot;String_Score_Physical&quot;: 221, &quot;String_Score_Combined&quot;: 221}"/>
  </edge>
  <edge label="100043813 (pp) 213773" source="1853" target="1497">
    <att type="string" name="canonicalName" value="100043813 (pp) 213773"/>
    <att type="string" name="interaction" value="pp"/>
    <att type="int" name="SCORE" value="801"/>
    <att type="string" name="support" value="{&quot;StringDB&quot;: &quot;physical&quot;, &quot;StringEvidence&quot;: &quot;experiments:0.669,database:0.374&quot;, &quot;String_Score_Physical&quot;: 801, &quot;String_Score_Combined&quot;: 801}"/>
  </edge>
  <edge label="100043813 (pp) 214572" source="1853" target="1501">
    <att type="string" name="canonicalName" value="100043813 (pp) 214572"/>
    <att type="string" name="interaction" value="pp"/>
    <att type="int" name="SCORE" value="203"/>
    <att type="string" name="support" value="{&quot;StringDB&quot;: &quot;physical&quot;, &quot;StringEvidence&quot;: &quot;experiments:0.169,textmining:0.001&quot;, &quot;String_Score_Physical&quot;: 203, &quot;String_Score_Combined&quot;: 203}"/>
  </edge>
  <edge label="100043813 (pp) 214917" source="1853" target="1503">
    <att type="string" name="canonicalName" value="100043813 (pp) 214917"/>
    <att type="string" name="interaction" value="pp"/>
    <att type="int" name="SCORE" value="203"/>
    <att type="string" name="support" value="{&quot;StringDB&quot;: &quot;physical&quot;, &quot;StringEvidence&quot;: &quot;experiments:0.169,textmining:0.001&quot;, &quot;String_Score_Physical&quot;: 203, &quot;String_Score_Combined&quot;: 203}"/>
  </edge>
  <edge label="100043813 (pp) 215193" source="1853" target="1504">
    <att type="string" name="canonicalName" value="100043813 (pp) 215193"/>
    <att type="string" name="interaction" value="pp"/>
    <att type="int" name="SCORE" value="400"/>
    <att type="string" name="support" value="{&quot;StringDB&quot;: &quot;physical&quot;, &quot;StringEvidence&quot;: &quot;database:0.374&quot;, &quot;String_Score_Physical&quot;: 400, &quot;String_Score_Combined&quot;: 400}"/>
  </edge>
  <edge label="100043813 (pp) 217995" source="1853" target="1528">
    <att type="string" name="canonicalName" value="100043813 (pp) 217995"/>
    <att type="string" name="interaction" value="pp"/>
    <att type="int" name="SCORE" value="816"/>
    <att type="string" name="support" value="{&quot;StringDB&quot;: &quot;physical&quot;, &quot;StringEvidence&quot;: &quot;experiments:0.693,database:0.374&quot;, &quot;String_Score_Physical&quot;: 816, &quot;String_Score_Combined&quot;: 816}"/>
  </edge>
  <edge label="100043813 (pp) 218343" source="1853" target="1534">
    <att type="string" name="canonicalName" value="100043813 (pp) 218343"/>
    <att type="string" name="interaction" value="pp"/>
    <att type="int" name="SCORE" value="294"/>
    <att type="string" name="support" value="{&quot;StringDB&quot;: &quot;physical&quot;, &quot;StringEvidence&quot;: &quot;experiments:0.264,textmining:0.011&quot;, &quot;String_Score_Physical&quot;: 294, &quot;String_Score_Combined&quot;: 302}"/>
  </edge>
  <edge label="100043813 (pp) 218629" source="1853" target="1540">
    <att type="string" name="canonicalName" value="100043813 (pp) 218629"/>
    <att type="string" name="interaction" value="pp"/>
    <att type="int" name="SCORE" value="774"/>
    <att type="string" name="support" value="{&quot;StringDB&quot;: &quot;physical&quot;, &quot;StringEvidence&quot;: &quot;database:0.708,experiments:0.194,textmining:0.046,coexpression:0.025&quot;, &quot;String_Score_Physical&quot;: 774, &quot;String_Score_Combined&quot;: 789}"/>
  </edge>
  <edge label="100043813 (pp) 22121" source="1853" target="499">
    <att type="string" name="canonicalName" value="100043813 (pp) 22121"/>
    <att type="string" name="interaction" value="pp"/>
    <att type="int" name="SCORE" value="906"/>
    <att type="string" name="support" value="{&quot;StringDB&quot;: &quot;physical&quot;, &quot;StringEvidence&quot;: &quot;experiments:0.903,coexpression:0.496,textmining:0.318&quot;, &quot;String_Score_Physical&quot;: 906, &quot;String_Score_Combined&quot;: 968}"/>
  </edge>
  <edge label="100043813 (pp) 22122" source="1853" target="500">
    <att type="string" name="canonicalName" value="100043813 (pp) 22122"/>
    <att type="string" name="interaction" value="pp"/>
    <att type="int" name="SCORE" value="293"/>
    <att type="string" name="support" value="{&quot;StringDB&quot;: &quot;physical&quot;, &quot;StringEvidence&quot;: &quot;experiments:0.263,textmining:0.028,coexpression:0.007&quot;, &quot;String_Score_Physical&quot;: 293, &quot;String_Score_Combined&quot;: 317}"/>
  </edge>
  <edge label="100043813 (pp) 223499" source="1853" target="1548">
    <att type="string" name="canonicalName" value="100043813 (pp) 223499"/>
    <att type="string" name="interaction" value="pp"/>
    <att type="int" name="SCORE" value="807"/>
    <att type="string" name="support" value="{&quot;StringDB&quot;: &quot;physical&quot;, &quot;StringEvidence&quot;: &quot;experiments:0.679,database:0.374&quot;, &quot;String_Score_Physical&quot;: 807, &quot;String_Score_Combined&quot;: 807}"/>
  </edge>
  <edge label="100043813 (pp) 22384" source="1853" target="518">
    <att type="string" name="canonicalName" value="100043813 (pp) 22384"/>
    <att type="string" name="interaction" value="pp"/>
    <att type="int" name="SCORE" value="280"/>
    <att type="string" name="support" value="{&quot;StringDB&quot;: &quot;physical&quot;, &quot;StringEvidence&quot;: &quot;experiments:0.249,coexpression:0.053,textmining:0.019&quot;, &quot;String_Score_Physical&quot;: 280, &quot;String_Score_Combined&quot;: 331}"/>
  </edge>
  <edge label="100043813 (pp) 225215" source="1853" target="1560">
    <att type="string" name="canonicalName" value="100043813 (pp) 225215"/>
    <att type="string" name="interaction" value="pp"/>
    <att type="int" name="SCORE" value="364"/>
    <att type="string" name="support" value="{&quot;StringDB&quot;: &quot;physical&quot;, &quot;StringEvidence&quot;: &quot;experiments:0.337,coexpression:0.090&quot;, &quot;String_Score_Physical&quot;: 364, &quot;String_Score_Combined&quot;: 421}"/>
  </edge>
  <edge label="100043813 (pp) 225348" source="1853" target="1562">
    <att type="string" name="canonicalName" value="100043813 (pp) 225348"/>
    <att type="string" name="interaction" value="pp"/>
    <att type="int" name="SCORE" value="801"/>
    <att type="string" name="support" value="{&quot;StringDB&quot;: &quot;physical&quot;, &quot;StringEvidence&quot;: &quot;experiments:0.669,database:0.374&quot;, &quot;String_Score_Physical&quot;: 801, &quot;String_Score_Combined&quot;: 801}"/>
  </edge>
  <edge label="100043813 (pp) 225845" source="1853" target="1568">
    <att type="string" name="canonicalName" value="100043813 (pp) 225845"/>
    <att type="string" name="interaction" value="pp"/>
    <att type="int" name="SCORE" value="192"/>
    <att type="string" name="support" value="{&quot;StringDB&quot;: &quot;physical&quot;, &quot;StringEvidence&quot;: &quot;textmining:0.168,experiments:0.157,coexpression:0.025&quot;, &quot;String_Score_Physical&quot;: 192, &quot;String_Score_Combined&quot;: 344}"/>
  </edge>
  <edge label="100043813 (pp) 234374" source="1853" target="1653">
    <att type="string" name="canonicalName" value="100043813 (pp) 234374"/>
    <att type="string" name="interaction" value="pp"/>
    <att type="int" name="SCORE" value="435"/>
    <att type="string" name="support" value="{&quot;StringDB&quot;: &quot;physical&quot;, &quot;StringEvidence&quot;: &quot;database:0.374,textmining:0.161,experiments:0.059&quot;, &quot;String_Score_Physical&quot;: 435, &quot;String_Score_Combined&quot;: 526}"/>
  </edge>
  <edge label="100043813 (pp) 237625" source="1853" target="1671">
    <att type="string" name="canonicalName" value="100043813 (pp) 237625"/>
    <att type="string" name="interaction" value="pp"/>
    <att type="int" name="SCORE" value="270"/>
    <att type="string" name="support" value="{&quot;StringDB&quot;: &quot;physical&quot;, &quot;StringEvidence&quot;: &quot;experiments:0.239&quot;, &quot;String_Score_Physical&quot;: 270, &quot;String_Score_Combined&quot;: 270}"/>
  </edge>
  <edge label="100043813 (pp) 241289" source="1853" target="1692">
    <att type="string" name="canonicalName" value="100043813 (pp) 241289"/>
    <att type="string" name="interaction" value="pp"/>
    <att type="int" name="SCORE" value="475"/>
    <att type="string" name="support" value="{&quot;StringDB&quot;: &quot;physical&quot;, &quot;StringEvidence&quot;: &quot;experiments:0.453,coexpression:0.269,textmining:0.145&quot;, &quot;String_Score_Physical&quot;: 475, &quot;String_Score_Combined&quot;: 671}"/>
  </edge>
  <edge label="100043813 (pp) 242022" source="1853" target="1695">
    <att type="string" name="canonicalName" value="100043813 (pp) 242022"/>
    <att type="string" name="interaction" value="pp"/>
    <att type="int" name="SCORE" value="273"/>
    <att type="string" name="support" value="{&quot;StringDB&quot;: &quot;physical&quot;, &quot;StringEvidence&quot;: &quot;experiments:0.242,coexpression:0.025&quot;, &quot;String_Score_Physical&quot;: 273, &quot;String_Score_Combined&quot;: 291}"/>
  </edge>
  <edge label="100043813 (pp) 242570" source="1853" target="1698">
    <att type="string" name="canonicalName" value="100043813 (pp) 242570"/>
    <att type="string" name="interaction" value="pp"/>
    <att type="int" name="SCORE" value="238"/>
    <att type="string" name="support" value="{&quot;StringDB&quot;: &quot;physical&quot;, &quot;StringEvidence&quot;: &quot;experiments:0.206,coexpression:0.005&quot;, &quot;String_Score_Physical&quot;: 238, &quot;String_Score_Combined&quot;: 242}"/>
  </edge>
  <edge label="100043813 (pp) 243842" source="1853" target="1704">
    <att type="string" name="canonicalName" value="100043813 (pp) 243842"/>
    <att type="string" name="interaction" value="pp"/>
    <att type="int" name="SCORE" value="273"/>
    <att type="string" name="support" value="{&quot;StringDB&quot;: &quot;physical&quot;, &quot;StringEvidence&quot;: &quot;experiments:0.242,coexpression:0.025&quot;, &quot;String_Score_Physical&quot;: 273, &quot;String_Score_Combined&quot;: 291}"/>
  </edge>
  <edge label="100043813 (pp) 268697" source="1853" target="1727">
    <att type="string" name="canonicalName" value="100043813 (pp) 268697"/>
    <att type="string" name="interaction" value="pp"/>
    <att type="int" name="SCORE" value="401"/>
    <att type="string" name="support" value="{&quot;StringDB&quot;: &quot;physical&quot;, &quot;StringEvidence&quot;: &quot;database:0.374,textmining:0.124,experiments:0.002&quot;, &quot;String_Score_Physical&quot;: 401, &quot;String_Score_Combined&quot;: 475}"/>
  </edge>
  <edge label="100043813 (pp) 269261" source="1853" target="1736">
    <att type="string" name="canonicalName" value="100043813 (pp) 269261"/>
    <att type="string" name="interaction" value="pp"/>
    <att type="int" name="SCORE" value="940"/>
    <att type="string" name="support" value="{&quot;StringDB&quot;: &quot;physical&quot;, &quot;StringEvidence&quot;: &quot;experiments:0.938,coexpression:0.688,textmining:0.357&quot;, &quot;String_Score_Physical&quot;: 940, &quot;String_Score_Combined&quot;: 988}"/>
  </edge>
  <edge label="100043813 (pp) 269470" source="1853" target="1737">
    <att type="string" name="canonicalName" value="100043813 (pp) 269470"/>
    <att type="string" name="interaction" value="pp"/>
    <att type="int" name="SCORE" value="801"/>
    <att type="string" name="support" value="{&quot;StringDB&quot;: &quot;physical&quot;, &quot;StringEvidence&quot;: &quot;experiments:0.669,database:0.374&quot;, &quot;String_Score_Physical&quot;: 801, &quot;String_Score_Combined&quot;: 801}"/>
  </edge>
  <edge label="100043813 (pp) 27367" source="1853" target="586">
    <att type="string" name="canonicalName" value="100043813 (pp) 27367"/>
    <att type="string" name="interaction" value="pp"/>
    <att type="int" name="SCORE" value="908"/>
    <att type="string" name="support" value="{&quot;StringDB&quot;: &quot;physical&quot;, &quot;StringEvidence&quot;: &quot;experiments:0.904,textmining:0.466,coexpression:0.380&quot;, &quot;String_Score_Physical&quot;: 908, &quot;String_Score_Combined&quot;: 969}"/>
  </edge>
  <edge label="100043813 (pp) 27398" source="1853" target="590">
    <att type="string" name="canonicalName" value="100043813 (pp) 27398"/>
    <att type="string" name="interaction" value="pp"/>
    <att type="int" name="SCORE" value="536"/>
    <att type="string" name="support" value="{&quot;StringDB&quot;: &quot;physical&quot;, &quot;StringEvidence&quot;: &quot;experiments:0.516,coexpression:0.343,textmining:0.141&quot;, &quot;String_Score_Physical&quot;: 536, &quot;String_Score_Combined&quot;: 738}"/>
  </edge>
  <edge label="100043813 (pp) 276770" source="1853" target="1749">
    <att type="string" name="canonicalName" value="100043813 (pp) 276770"/>
    <att type="string" name="interaction" value="pp"/>
    <att type="int" name="SCORE" value="556"/>
    <att type="string" name="support" value="{&quot;StringDB&quot;: &quot;physical&quot;, &quot;StringEvidence&quot;: &quot;experiments:0.537,coexpression:0.456,textmining:0.053&quot;, &quot;String_Score_Physical&quot;: 556, &quot;String_Score_Combined&quot;: 771}"/>
  </edge>
  <edge label="100043813 (pp) 50911" source="1853" target="624">
    <att type="string" name="canonicalName" value="100043813 (pp) 50911"/>
    <att type="string" name="interaction" value="pp"/>
    <att type="int" name="SCORE" value="294"/>
    <att type="string" name="support" value="{&quot;StringDB&quot;: &quot;physical&quot;, &quot;StringEvidence&quot;: &quot;experiments:0.264,textmining:0.122&quot;, &quot;String_Score_Physical&quot;: 294, &quot;String_Score_Combined&quot;: 380}"/>
  </edge>
  <edge label="100043813 (pp) 52662" source="1853" target="639">
    <att type="string" name="canonicalName" value="100043813 (pp) 52662"/>
    <att type="string" name="interaction" value="pp"/>
    <att type="int" name="SCORE" value="203"/>
    <att type="string" name="support" value="{&quot;StringDB&quot;: &quot;physical&quot;, &quot;StringEvidence&quot;: &quot;experiments:0.169,textmining:0.001&quot;, &quot;String_Score_Physical&quot;: 203, &quot;String_Score_Combined&quot;: 203}"/>
  </edge>
  <edge label="100043813 (pp) 52830" source="1853" target="642">
    <att type="string" name="canonicalName" value="100043813 (pp) 52830"/>
    <att type="string" name="interaction" value="pp"/>
    <att type="int" name="SCORE" value="499"/>
    <att type="string" name="support" value="{&quot;StringDB&quot;: &quot;physical&quot;, &quot;StringEvidence&quot;: &quot;database:0.479&quot;, &quot;String_Score_Physical&quot;: 499, &quot;String_Score_Combined&quot;: 499}"/>
  </edge>
  <edge label="100043813 (pp) 54208" source="1853" target="669">
    <att type="string" name="canonicalName" value="100043813 (pp) 54208"/>
    <att type="string" name="interaction" value="pp"/>
    <att type="int" name="SCORE" value="560"/>
    <att type="string" name="support" value="{&quot;StringDB&quot;: &quot;physical&quot;, &quot;StringEvidence&quot;: &quot;experiments:0.541,coexpression:0.415,textmining:0.125&quot;, &quot;String_Score_Physical&quot;: 560, &quot;String_Score_Combined&quot;: 774}"/>
  </edge>
  <edge label="100043813 (pp) 54217" source="1853" target="671">
    <att type="string" name="canonicalName" value="100043813 (pp) 54217"/>
    <att type="string" name="interaction" value="pp"/>
    <att type="int" name="SCORE" value="908"/>
    <att type="string" name="support" value="{&quot;StringDB&quot;: &quot;physical&quot;, &quot;StringEvidence&quot;: &quot;experiments:0.904,coexpression:0.630,textmining:0.546&quot;, &quot;String_Score_Physical&quot;: 908, &quot;String_Score_Combined&quot;: 984}"/>
  </edge>
  <edge label="100043813 (pp) 54609" source="1853" target="678">
    <att type="string" name="canonicalName" value="100043813 (pp) 54609"/>
    <att type="string" name="interaction" value="pp"/>
    <att type="int" name="SCORE" value="288"/>
    <att type="string" name="support" value="{&quot;StringDB&quot;: &quot;physical&quot;, &quot;StringEvidence&quot;: &quot;experiments:0.259,coexpression:0.172,textmining:0.063&quot;, &quot;String_Score_Physical&quot;: 288, &quot;String_Score_Combined&quot;: 448}"/>
  </edge>
  <edge label="100043813 (pp) 56085" source="1853" target="689">
    <att type="string" name="canonicalName" value="100043813 (pp) 56085"/>
    <att type="string" name="interaction" value="pp"/>
    <att type="int" name="SCORE" value="288"/>
    <att type="string" name="support" value="{&quot;StringDB&quot;: &quot;physical&quot;, &quot;StringEvidence&quot;: &quot;experiments:0.259,coexpression:0.172,textmining:0.063&quot;, &quot;String_Score_Physical&quot;: 288, &quot;String_Score_Combined&quot;: 448}"/>
  </edge>
  <edge label="100043813 (pp) 56347" source="1853" target="701">
    <att type="string" name="canonicalName" value="100043813 (pp) 56347"/>
    <att type="string" name="interaction" value="pp"/>
    <att type="int" name="SCORE" value="722"/>
    <att type="string" name="support" value="{&quot;StringDB&quot;: &quot;physical&quot;, &quot;StringEvidence&quot;: &quot;experiments:0.710,textmining:0.405,coexpression:0.053&quot;, &quot;String_Score_Physical&quot;: 722, &quot;String_Score_Combined&quot;: 843}"/>
  </edge>
  <edge label="100043813 (pp) 56541" source="1853" target="712">
    <att type="string" name="canonicalName" value="100043813 (pp) 56541"/>
    <att type="string" name="interaction" value="pp"/>
    <att type="int" name="SCORE" value="558"/>
    <att type="string" name="support" value="{&quot;StringDB&quot;: &quot;physical&quot;, &quot;StringEvidence&quot;: &quot;experiments:0.539,coexpression:0.065&quot;, &quot;String_Score_Physical&quot;: 558, &quot;String_Score_Combined&quot;: 586}"/>
  </edge>
  <edge label="100043813 (pp) 57316" source="1853" target="727">
    <att type="string" name="canonicalName" value="100043813 (pp) 57316"/>
    <att type="string" name="interaction" value="pp"/>
    <att type="int" name="SCORE" value="294"/>
    <att type="string" name="support" value="{&quot;StringDB&quot;: &quot;physical&quot;, &quot;StringEvidence&quot;: &quot;experiments:0.264&quot;, &quot;String_Score_Physical&quot;: 294, &quot;String_Score_Combined&quot;: 294}"/>
  </edge>
  <edge label="100043813 (pp) 57915" source="1853" target="735">
    <att type="string" name="canonicalName" value="100043813 (pp) 57915"/>
    <att type="string" name="interaction" value="pp"/>
    <att type="int" name="SCORE" value="796"/>
    <att type="string" name="support" value="{&quot;StringDB&quot;: &quot;physical&quot;, &quot;StringEvidence&quot;: &quot;experiments:0.593,database:0.479,textmining:0.006&quot;, &quot;String_Score_Physical&quot;: 796, &quot;String_Score_Combined&quot;: 797}"/>
  </edge>
  <edge label="100043813 (pp) 64657" source="1853" target="760">
    <att type="string" name="canonicalName" value="100043813 (pp) 64657"/>
    <att type="string" name="interaction" value="pp"/>
    <att type="int" name="SCORE" value="560"/>
    <att type="string" name="support" value="{&quot;StringDB&quot;: &quot;physical&quot;, &quot;StringEvidence&quot;: &quot;coexpression:0.557,experiments:0.541,textmining:0.153&quot;, &quot;String_Score_Physical&quot;: 560, &quot;String_Score_Combined&quot;: 834}"/>
  </edge>
  <edge label="100043813 (pp) 66138" source="1853" target="777">
    <att type="string" name="canonicalName" value="100043813 (pp) 66138"/>
    <att type="string" name="interaction" value="pp"/>
    <att type="int" name="SCORE" value="755"/>
    <att type="string" name="support" value="{&quot;StringDB&quot;: &quot;physical&quot;, &quot;StringEvidence&quot;: &quot;experiments:0.593,database:0.374,textmining:0.001&quot;, &quot;String_Score_Physical&quot;: 755, &quot;String_Score_Combined&quot;: 756}"/>
  </edge>
  <edge label="100043813 (pp) 66163" source="1853" target="780">
    <att type="string" name="canonicalName" value="100043813 (pp) 66163"/>
    <att type="string" name="interaction" value="pp"/>
    <att type="int" name="SCORE" value="534"/>
    <att type="string" name="support" value="{&quot;StringDB&quot;: &quot;physical&quot;, &quot;StringEvidence&quot;: &quot;experiments:0.514,coexpression:0.434,textmining:0.306&quot;, &quot;String_Score_Physical&quot;: 534, &quot;String_Score_Combined&quot;: 817}"/>
  </edge>
  <edge label="100043813 (pp) 66229" source="1853" target="789">
    <att type="string" name="canonicalName" value="100043813 (pp) 66229"/>
    <att type="string" name="interaction" value="pp"/>
    <att type="int" name="SCORE" value="560"/>
    <att type="string" name="support" value="{&quot;StringDB&quot;: &quot;physical&quot;, &quot;StringEvidence&quot;: &quot;coexpression:0.559,experiments:0.541,textmining:0.197&quot;, &quot;String_Score_Physical&quot;: 560, &quot;String_Score_Combined&quot;: 844}"/>
  </edge>
  <edge label="100043813 (pp) 66384" source="1853" target="800">
    <att type="string" name="canonicalName" value="100043813 (pp) 66384"/>
    <att type="string" name="interaction" value="pp"/>
    <att type="int" name="SCORE" value="452"/>
    <att type="string" name="support" value="{&quot;StringDB&quot;: &quot;physical&quot;, &quot;StringEvidence&quot;: &quot;experiments:0.429&quot;, &quot;String_Score_Physical&quot;: 452, &quot;String_Score_Combined&quot;: 452}"/>
  </edge>
  <edge label="100043813 (pp) 66489" source="1853" target="811">
    <att type="string" name="canonicalName" value="100043813 (pp) 66489"/>
    <att type="string" name="interaction" value="pp"/>
    <att type="int" name="SCORE" value="908"/>
    <att type="string" name="support" value="{&quot;StringDB&quot;: &quot;physical&quot;, &quot;StringEvidence&quot;: &quot;experiments:0.904,coexpression:0.637,textmining:0.195&quot;, &quot;String_Score_Physical&quot;: 908, &quot;String_Score_Combined&quot;: 973}"/>
  </edge>
  <edge label="100043813 (pp) 66515" source="1853" target="814">
    <att type="string" name="canonicalName" value="100043813 (pp) 66515"/>
    <att type="string" name="interaction" value="pp"/>
    <att type="int" name="SCORE" value="536"/>
    <att type="string" name="support" value="{&quot;StringDB&quot;: &quot;physical&quot;, &quot;StringEvidence&quot;: &quot;experiments:0.516,coexpression:0.343,textmining:0.141&quot;, &quot;String_Score_Physical&quot;: 536, &quot;String_Score_Combined&quot;: 738}"/>
  </edge>
  <edge label="100043813 (pp) 67045" source="1853" target="859">
    <att type="string" name="canonicalName" value="100043813 (pp) 67045"/>
    <att type="string" name="interaction" value="pp"/>
    <att type="int" name="SCORE" value="814"/>
    <att type="string" name="support" value="{&quot;StringDB&quot;: &quot;physical&quot;, &quot;StringEvidence&quot;: &quot;experiments:0.629,database:0.479&quot;, &quot;String_Score_Physical&quot;: 814, &quot;String_Score_Combined&quot;: 814}"/>
  </edge>
  <edge label="100043813 (pp) 67053" source="1853" target="860">
    <att type="string" name="canonicalName" value="100043813 (pp) 67053"/>
    <att type="string" name="interaction" value="pp"/>
    <att type="int" name="SCORE" value="499"/>
    <att type="string" name="support" value="{&quot;StringDB&quot;: &quot;physical&quot;, &quot;StringEvidence&quot;: &quot;database:0.479&quot;, &quot;String_Score_Physical&quot;: 499, &quot;String_Score_Combined&quot;: 499}"/>
  </edge>
  <edge label="100043813 (pp) 67118" source="1853" target="863">
    <att type="string" name="canonicalName" value="100043813 (pp) 67118"/>
    <att type="string" name="interaction" value="pp"/>
    <att type="int" name="SCORE" value="292"/>
    <att type="string" name="support" value="{&quot;StringDB&quot;: &quot;physical&quot;, &quot;StringEvidence&quot;: &quot;experiments:0.262,textmining:0.013&quot;, &quot;String_Score_Physical&quot;: 292, &quot;String_Score_Combined&quot;: 300}"/>
  </edge>
  <edge label="100043813 (pp) 67186" source="1853" target="870">
    <att type="string" name="canonicalName" value="100043813 (pp) 67186"/>
    <att type="string" name="interaction" value="pp"/>
    <att type="int" name="SCORE" value="557"/>
    <att type="string" name="support" value="{&quot;StringDB&quot;: &quot;physical&quot;, &quot;StringEvidence&quot;: &quot;coexpression:0.620,experiments:0.538,textmining:0.416&quot;, &quot;String_Score_Physical&quot;: 557, &quot;String_Score_Combined&quot;: 901}"/>
  </edge>
  <edge label="100043813 (pp) 67248" source="1853" target="876">
    <att type="string" name="canonicalName" value="100043813 (pp) 67248"/>
    <att type="string" name="interaction" value="pp"/>
    <att type="int" name="SCORE" value="908"/>
    <att type="string" name="support" value="{&quot;StringDB&quot;: &quot;physical&quot;, &quot;StringEvidence&quot;: &quot;experiments:0.904,coexpression:0.577,textmining:0.449&quot;, &quot;String_Score_Physical&quot;: 908, &quot;String_Score_Combined&quot;: 978}"/>
  </edge>
  <edge label="100043813 (pp) 67283" source="1853" target="882">
    <att type="string" name="canonicalName" value="100043813 (pp) 67283"/>
    <att type="string" name="interaction" value="pp"/>
    <att type="int" name="SCORE" value="266"/>
    <att type="string" name="support" value="{&quot;StringDB&quot;: &quot;physical&quot;, &quot;StringEvidence&quot;: &quot;experiments:0.235,coexpression:0.059&quot;, &quot;String_Score_Physical&quot;: 266, &quot;String_Score_Combined&quot;: 309}"/>
  </edge>
  <edge label="100043813 (pp) 67707" source="1853" target="909">
    <att type="string" name="canonicalName" value="100043813 (pp) 67707"/>
    <att type="string" name="interaction" value="pp"/>
    <att type="int" name="SCORE" value="560"/>
    <att type="string" name="support" value="{&quot;StringDB&quot;: &quot;physical&quot;, &quot;StringEvidence&quot;: &quot;coexpression:0.557,experiments:0.541,textmining:0.208&quot;, &quot;String_Score_Physical&quot;: 560, &quot;String_Score_Combined&quot;: 845}"/>
  </edge>
  <edge label="100043813 (pp) 67891" source="1853" target="927">
    <att type="string" name="canonicalName" value="100043813 (pp) 67891"/>
    <att type="string" name="interaction" value="pp"/>
    <att type="int" name="SCORE" value="941"/>
    <att type="string" name="support" value="{&quot;StringDB&quot;: &quot;physical&quot;, &quot;StringEvidence&quot;: &quot;experiments:0.939,coexpression:0.682,textmining:0.505&quot;, &quot;String_Score_Physical&quot;: 941, &quot;String_Score_Combined&quot;: 990}"/>
  </edge>
  <edge label="100043813 (pp) 67937" source="1853" target="929">
    <att type="string" name="canonicalName" value="100043813 (pp) 67937"/>
    <att type="string" name="interaction" value="pp"/>
    <att type="int" name="SCORE" value="240"/>
    <att type="string" name="support" value="{&quot;StringDB&quot;: &quot;physical&quot;, &quot;StringEvidence&quot;: &quot;experiments:0.209,textmining:0.035,coexpression:0.025&quot;, &quot;String_Score_Physical&quot;: 240, &quot;String_Score_Combined&quot;: 286}"/>
  </edge>
  <edge label="100043813 (pp) 68028" source="1853" target="933">
    <att type="string" name="canonicalName" value="100043813 (pp) 68028"/>
    <att type="string" name="interaction" value="pp"/>
    <att type="int" name="SCORE" value="560"/>
    <att type="string" name="support" value="{&quot;StringDB&quot;: &quot;physical&quot;, &quot;StringEvidence&quot;: &quot;textmining:0.599,experiments:0.541,coexpression:0.482&quot;, &quot;String_Score_Physical&quot;: 560, &quot;String_Score_Combined&quot;: 908}"/>
  </edge>
  <edge label="100043813 (pp) 68537" source="1853" target="960">
    <att type="string" name="canonicalName" value="100043813 (pp) 68537"/>
    <att type="string" name="interaction" value="pp"/>
    <att type="int" name="SCORE" value="476"/>
    <att type="string" name="support" value="{&quot;StringDB&quot;: &quot;physical&quot;, &quot;StringEvidence&quot;: &quot;coexpression:0.461,experiments:0.454,textmining:0.143&quot;, &quot;String_Score_Physical&quot;: 476, &quot;String_Score_Combined&quot;: 757}"/>
  </edge>
  <edge label="100043813 (pp) 68995" source="1853" target="980">
    <att type="string" name="canonicalName" value="100043813 (pp) 68995"/>
    <att type="string" name="interaction" value="pp"/>
    <att type="int" name="SCORE" value="844"/>
    <att type="string" name="support" value="{&quot;StringDB&quot;: &quot;physical&quot;, &quot;StringEvidence&quot;: &quot;database:0.708,experiments:0.443,coexpression:0.024&quot;, &quot;String_Score_Physical&quot;: 844, &quot;String_Score_Combined&quot;: 847}"/>
  </edge>
  <edge label="100043813 (pp) 69487" source="1853" target="995">
    <att type="string" name="canonicalName" value="100043813 (pp) 69487"/>
    <att type="string" name="interaction" value="pp"/>
    <att type="int" name="SCORE" value="203"/>
    <att type="string" name="support" value="{&quot;StringDB&quot;: &quot;physical&quot;, &quot;StringEvidence&quot;: &quot;experiments:0.169,textmining:0.001&quot;, &quot;String_Score_Physical&quot;: 203, &quot;String_Score_Combined&quot;: 203}"/>
  </edge>
  <edge label="100043813 (pp) 69860" source="1853" target="1008">
    <att type="string" name="canonicalName" value="100043813 (pp) 69860"/>
    <att type="string" name="interaction" value="pp"/>
    <att type="int" name="SCORE" value="294"/>
    <att type="string" name="support" value="{&quot;StringDB&quot;: &quot;physical&quot;, &quot;StringEvidence&quot;: &quot;experiments:0.264,coexpression:0.054&quot;, &quot;String_Score_Physical&quot;: 294, &quot;String_Score_Combined&quot;: 332}"/>
  </edge>
  <edge label="100043813 (pp) 69902" source="1853" target="1012">
    <att type="string" name="canonicalName" value="100043813 (pp) 69902"/>
    <att type="string" name="interaction" value="pp"/>
    <att type="int" name="SCORE" value="560"/>
    <att type="string" name="support" value="{&quot;StringDB&quot;: &quot;physical&quot;, &quot;StringEvidence&quot;: &quot;experiments:0.541,coexpression:0.424,textmining:0.064&quot;, &quot;String_Score_Physical&quot;: 560, &quot;String_Score_Combined&quot;: 762}"/>
  </edge>
  <edge label="100043813 (pp) 70354" source="1853" target="1027">
    <att type="string" name="canonicalName" value="100043813 (pp) 70354"/>
    <att type="string" name="interaction" value="pp"/>
    <att type="int" name="SCORE" value="238"/>
    <att type="string" name="support" value="{&quot;StringDB&quot;: &quot;physical&quot;, &quot;StringEvidence&quot;: &quot;experiments:0.206,textmining:0.028&quot;, &quot;String_Score_Physical&quot;: 238, &quot;String_Score_Combined&quot;: 260}"/>
  </edge>
  <edge label="100043813 (pp) 70527" source="1853" target="1038">
    <att type="string" name="canonicalName" value="100043813 (pp) 70527"/>
    <att type="string" name="interaction" value="pp"/>
    <att type="int" name="SCORE" value="286"/>
    <att type="string" name="support" value="{&quot;StringDB&quot;: &quot;physical&quot;, &quot;StringEvidence&quot;: &quot;experiments:0.255,coexpression:0.018,textmining:0.013&quot;, &quot;String_Score_Physical&quot;: 286, &quot;String_Score_Combined&quot;: 307}"/>
  </edge>
  <edge label="100043813 (pp) 70683" source="1853" target="1042">
    <att type="string" name="canonicalName" value="100043813 (pp) 70683"/>
    <att type="string" name="interaction" value="pp"/>
    <att type="int" name="SCORE" value="807"/>
    <att type="string" name="support" value="{&quot;StringDB&quot;: &quot;physical&quot;, &quot;StringEvidence&quot;: &quot;experiments:0.679,database:0.374,textmining:0.027&quot;, &quot;String_Score_Physical&quot;: 807, &quot;String_Score_Combined&quot;: 812}"/>
  </edge>
  <edge label="100043813 (pp) 71715" source="1853" target="1065">
    <att type="string" name="canonicalName" value="100043813 (pp) 71715"/>
    <att type="string" name="interaction" value="pp"/>
    <att type="int" name="SCORE" value="226"/>
    <att type="string" name="support" value="{&quot;StringDB&quot;: &quot;physical&quot;, &quot;StringEvidence&quot;: &quot;experiments:0.194,coexpression:0.028,textmining:0.017&quot;, &quot;String_Score_Physical&quot;: 226, &quot;String_Score_Combined&quot;: 261}"/>
  </edge>
  <edge label="100043813 (pp) 71766" source="1853" target="1071">
    <att type="string" name="canonicalName" value="100043813 (pp) 71766"/>
    <att type="string" name="interaction" value="pp"/>
    <att type="int" name="SCORE" value="238"/>
    <att type="string" name="support" value="{&quot;StringDB&quot;: &quot;physical&quot;, &quot;StringEvidence&quot;: &quot;experiments:0.206,coexpression:0.005&quot;, &quot;String_Score_Physical&quot;: 238, &quot;String_Score_Combined&quot;: 242}"/>
  </edge>
  <edge label="100043813 (pp) 73442" source="1853" target="1124">
    <att type="string" name="canonicalName" value="100043813 (pp) 73442"/>
    <att type="string" name="interaction" value="pp"/>
    <att type="int" name="SCORE" value="192"/>
    <att type="string" name="support" value="{&quot;StringDB&quot;: &quot;physical&quot;, &quot;StringEvidence&quot;: &quot;experiments:0.157,textmining:0.035,coexpression:0.025&quot;, &quot;String_Score_Physical&quot;: 192, &quot;String_Score_Combined&quot;: 240}"/>
  </edge>
  <edge label="100043813 (pp) 73674" source="1853" target="1128">
    <att type="string" name="canonicalName" value="100043813 (pp) 73674"/>
    <att type="string" name="interaction" value="pp"/>
    <att type="int" name="SCORE" value="801"/>
    <att type="string" name="support" value="{&quot;StringDB&quot;: &quot;physical&quot;, &quot;StringEvidence&quot;: &quot;experiments:0.669,database:0.374&quot;, &quot;String_Score_Physical&quot;: 801, &quot;String_Score_Combined&quot;: 801}"/>
  </edge>
  <edge label="100043813 (pp) 74375" source="1853" target="1152">
    <att type="string" name="canonicalName" value="100043813 (pp) 74375"/>
    <att type="string" name="interaction" value="pp"/>
    <att type="int" name="SCORE" value="503"/>
    <att type="string" name="support" value="{&quot;StringDB&quot;: &quot;physical&quot;, &quot;StringEvidence&quot;: &quot;experiments:0.482,coexpression:0.044&quot;, &quot;String_Score_Physical&quot;: 503, &quot;String_Score_Combined&quot;: 524}"/>
  </edge>
  <edge label="100043813 (pp) 75416" source="1853" target="1176">
    <att type="string" name="canonicalName" value="100043813 (pp) 75416"/>
    <att type="string" name="interaction" value="pp"/>
    <att type="int" name="SCORE" value="754"/>
    <att type="string" name="support" value="{&quot;StringDB&quot;: &quot;physical&quot;, &quot;StringEvidence&quot;: &quot;experiments:0.591,database:0.374&quot;, &quot;String_Score_Physical&quot;: 754, &quot;String_Score_Combined&quot;: 754}"/>
  </edge>
  <edge label="100043813 (pp) 75420" source="1853" target="1177">
    <att type="string" name="canonicalName" value="100043813 (pp) 75420"/>
    <att type="string" name="interaction" value="pp"/>
    <att type="int" name="SCORE" value="294"/>
    <att type="string" name="support" value="{&quot;StringDB&quot;: &quot;physical&quot;, &quot;StringEvidence&quot;: &quot;experiments:0.264,textmining:0.028&quot;, &quot;String_Score_Physical&quot;: 294, &quot;String_Score_Combined&quot;: 313}"/>
  </edge>
  <edge label="100043813 (pp) 75705" source="1853" target="1190">
    <att type="string" name="canonicalName" value="100043813 (pp) 75705"/>
    <att type="string" name="interaction" value="pp"/>
    <att type="int" name="SCORE" value="280"/>
    <att type="string" name="support" value="{&quot;StringDB&quot;: &quot;physical&quot;, &quot;StringEvidence&quot;: &quot;experiments:0.249,textmining:0.100,coexpression:0.007&quot;, &quot;String_Score_Physical&quot;: 280, &quot;String_Score_Combined&quot;: 356}"/>
  </edge>
  <edge label="100043813 (pp) 75901" source="1853" target="1195">
    <att type="string" name="canonicalName" value="100043813 (pp) 75901"/>
    <att type="string" name="interaction" value="pp"/>
    <att type="int" name="SCORE" value="517"/>
    <att type="string" name="support" value="{&quot;StringDB&quot;: &quot;physical&quot;, &quot;StringEvidence&quot;: &quot;database:0.479,experiments:0.034&quot;, &quot;String_Score_Physical&quot;: 517, &quot;String_Score_Combined&quot;: 517}"/>
  </edge>
  <edge label="100043813 (pp) 75991" source="1853" target="1196">
    <att type="string" name="canonicalName" value="100043813 (pp) 75991"/>
    <att type="string" name="interaction" value="pp"/>
    <att type="int" name="SCORE" value="273"/>
    <att type="string" name="support" value="{&quot;StringDB&quot;: &quot;physical&quot;, &quot;StringEvidence&quot;: &quot;experiments:0.242,coexpression:0.025&quot;, &quot;String_Score_Physical&quot;: 273, &quot;String_Score_Combined&quot;: 291}"/>
  </edge>
  <edge label="100043813 (pp) 76784" source="1853" target="1213">
    <att type="string" name="canonicalName" value="100043813 (pp) 76784"/>
    <att type="string" name="interaction" value="pp"/>
    <att type="int" name="SCORE" value="555"/>
    <att type="string" name="support" value="{&quot;StringDB&quot;: &quot;physical&quot;, &quot;StringEvidence&quot;: &quot;experiments:0.536,textmining:0.152,coexpression:0.011&quot;, &quot;String_Score_Physical&quot;: 555, &quot;String_Score_Combined&quot;: 627}"/>
  </edge>
  <edge label="100043813 (pp) 93687" source="1853" target="1272">
    <att type="string" name="canonicalName" value="100043813 (pp) 93687"/>
    <att type="string" name="interaction" value="pp"/>
    <att type="int" name="SCORE" value="266"/>
    <att type="string" name="support" value="{&quot;StringDB&quot;: &quot;physical&quot;, &quot;StringEvidence&quot;: &quot;experiments:0.235,textmining:0.041&quot;, &quot;String_Score_Physical&quot;: 266, &quot;String_Score_Combined&quot;: 295}"/>
  </edge>
  <edge label="100043813 (pp) 94063" source="1853" target="1276">
    <att type="string" name="canonicalName" value="100043813 (pp) 94063"/>
    <att type="string" name="interaction" value="pp"/>
    <att type="int" name="SCORE" value="416"/>
    <att type="string" name="support" value="{&quot;StringDB&quot;: &quot;physical&quot;, &quot;StringEvidence&quot;: &quot;experiments:0.392,coexpression:0.170,textmining:0.087&quot;, &quot;String_Score_Physical&quot;: 416, &quot;String_Score_Combined&quot;: 557}"/>
  </edge>
  <edge label="100043813 (pp) 99480" source="1853" target="1299">
    <att type="string" name="canonicalName" value="100043813 (pp) 99480"/>
    <att type="string" name="interaction" value="pp"/>
    <att type="int" name="SCORE" value="692"/>
    <att type="string" name="support" value="{&quot;StringDB&quot;: &quot;physical&quot;, &quot;StringEvidence&quot;: &quot;experiments:0.679&quot;, &quot;String_Score_Physical&quot;: 692, &quot;String_Score_Combined&quot;: 692}"/>
  </edge>
  <edge label="100121 (pp) 14391" source="1302" target="150">
    <att type="string" name="canonicalName" value="100121 (pp) 14391"/>
    <att type="string" name="interaction" value="pp"/>
    <att type="int" name="SCORE" value="412"/>
    <att type="string" name="support" value="{&quot;StringDB&quot;: &quot;physical&quot;, &quot;StringEvidence&quot;: &quot;textmining:0.398,experiments:0.388&quot;, &quot;String_Score_Physical&quot;: 412, &quot;String_Score_Combined&quot;: 646}"/>
  </edge>
  <edge label="100121 (pp) 213054" source="1302" target="1492">
    <att type="string" name="canonicalName" value="100121 (pp) 213054"/>
    <att type="string" name="interaction" value="pp"/>
    <att type="int" name="SCORE" value="276"/>
    <att type="string" name="support" value="{&quot;StringDB&quot;: &quot;physical&quot;, &quot;StringEvidence&quot;: &quot;experiments:0.245,textmining:0.001&quot;, &quot;String_Score_Physical&quot;: 276, &quot;String_Score_Combined&quot;: 276}"/>
  </edge>
  <edge label="100504346 (pp) 67839" source="1854" target="920">
    <att type="string" name="canonicalName" value="100504346 (pp) 67839"/>
    <att type="string" name="interaction" value="pp"/>
    <att type="int" name="SCORE" value="400"/>
    <att type="string" name="support" value="{&quot;StringDB&quot;: &quot;physical&quot;, &quot;StringEvidence&quot;: &quot;database:0.374,coexpression:0.015&quot;, &quot;String_Score_Physical&quot;: 400, &quot;String_Score_Combined&quot;: 408}"/>
  </edge>
  <edge label="100504663 (pp) 104709" source="1855" target="1332">
    <att type="string" name="canonicalName" value="100504663 (pp) 104709"/>
    <att type="string" name="interaction" value="pp"/>
    <att type="int" name="SCORE" value="900"/>
    <att type="string" name="support" value="{&quot;StringDB&quot;: &quot;physical&quot;, &quot;StringEvidence&quot;: &quot;database:0.896,textmining:0.040&quot;, &quot;String_Score_Physical&quot;: 900, &quot;String_Score_Combined&quot;: 903}"/>
  </edge>
  <edge label="100504663 (pp) 105787" source="1855" target="1343">
    <att type="string" name="canonicalName" value="100504663 (pp) 105787"/>
    <att type="string" name="interaction" value="pp"/>
    <att type="int" name="SCORE" value="499"/>
    <att type="string" name="support" value="{&quot;StringDB&quot;: &quot;physical&quot;, &quot;StringEvidence&quot;: &quot;database:0.479,textmining:0.214,coexpression:0.003&quot;, &quot;String_Score_Physical&quot;: 499, &quot;String_Score_Combined&quot;: 608}"/>
  </edge>
  <edge label="100504663 (pp) 11793" source="1855" target="29">
    <att type="string" name="canonicalName" value="100504663 (pp) 11793"/>
    <att type="string" name="interaction" value="pp"/>
    <att type="int" name="SCORE" value="499"/>
    <att type="string" name="support" value="{&quot;StringDB&quot;: &quot;physical&quot;, &quot;StringEvidence&quot;: &quot;textmining:0.941,database:0.479,coexpression:0.026&quot;, &quot;String_Score_Physical&quot;: 499, &quot;String_Score_Combined&quot;: 971}"/>
  </edge>
  <edge label="100504663 (pp) 12703" source="1855" target="81">
    <att type="string" name="canonicalName" value="100504663 (pp) 12703"/>
    <att type="string" name="interaction" value="pp"/>
    <att type="int" name="SCORE" value="540"/>
    <att type="string" name="support" value="{&quot;StringDB&quot;: &quot;physical&quot;, &quot;StringEvidence&quot;: &quot;database:0.520,textmining:0.024&quot;, &quot;String_Score_Physical&quot;: 540, &quot;String_Score_Combined&quot;: 551}"/>
  </edge>
  <edge label="100504663 (pp) 240752" source="1855" target="1689">
    <att type="string" name="canonicalName" value="100504663 (pp) 240752"/>
    <att type="string" name="interaction" value="pp"/>
    <att type="int" name="SCORE" value="540"/>
    <att type="string" name="support" value="{&quot;StringDB&quot;: &quot;physical&quot;, &quot;StringEvidence&quot;: &quot;database:0.520,textmining:0.129&quot;, &quot;String_Score_Physical&quot;: 540, &quot;String_Score_Combined&quot;: 599}"/>
  </edge>
  <edge label="100504663 (pp) 320207" source="1855" target="1771">
    <att type="string" name="canonicalName" value="100504663 (pp) 320207"/>
    <att type="string" name="interaction" value="pp"/>
    <att type="int" name="SCORE" value="720"/>
    <att type="string" name="support" value="{&quot;StringDB&quot;: &quot;physical&quot;, &quot;StringEvidence&quot;: &quot;database:0.708,textmining:0.063&quot;, &quot;String_Score_Physical&quot;: 720, &quot;String_Score_Combined&quot;: 737}"/>
  </edge>
  <edge label="100504663 (pp) 641340" source="1855" target="1844">
    <att type="string" name="canonicalName" value="100504663 (pp) 641340"/>
    <att type="string" name="interaction" value="pp"/>
    <att type="int" name="SCORE" value="994"/>
    <att type="string" name="support" value="{&quot;StringDB&quot;: &quot;physical&quot;, &quot;StringEvidence&quot;: &quot;textmining:0.995,experiments:0.945,database:0.896,coexpression:0.026&quot;, &quot;String_Score_Physical&quot;: 994, &quot;String_Score_Combined&quot;: 999}"/>
  </edge>
  <edge label="100504663 (pp) 67333" source="1855" target="886">
    <att type="string" name="canonicalName" value="100504663 (pp) 67333"/>
    <att type="string" name="interaction" value="pp"/>
    <att type="int" name="SCORE" value="381"/>
    <att type="string" name="support" value="{&quot;StringDB&quot;: &quot;physical&quot;, &quot;StringEvidence&quot;: &quot;experiments:0.355,textmining:0.185,coexpression:0.040&quot;, &quot;String_Score_Physical&quot;: 381, &quot;String_Score_Combined&quot;: 515}"/>
  </edge>
  <edge label="100504663 (pp) 67443" source="1855" target="894">
    <att type="string" name="canonicalName" value="100504663 (pp) 67443"/>
    <att type="string" name="interaction" value="pp"/>
    <att type="int" name="SCORE" value="473"/>
    <att type="string" name="support" value="{&quot;StringDB&quot;: &quot;physical&quot;, &quot;StringEvidence&quot;: &quot;textmining:0.906,experiments:0.450,coexpression:0.047&quot;, &quot;String_Score_Physical&quot;: 473, &quot;String_Score_Combined&quot;: 952}"/>
  </edge>
  <edge label="100504663 (pp) 67727" source="1855" target="910">
    <att type="string" name="canonicalName" value="100504663 (pp) 67727"/>
    <att type="string" name="interaction" value="pp"/>
    <att type="int" name="SCORE" value="923"/>
    <att type="string" name="support" value="{&quot;StringDB&quot;: &quot;physical&quot;, &quot;StringEvidence&quot;: &quot;textmining:0.994,database:0.896,experiments:0.236,coexpression:0.082&quot;, &quot;String_Score_Physical&quot;: 923, &quot;String_Score_Combined&quot;: 999}"/>
  </edge>
  <edge label="100504663 (pp) 71742" source="1855" target="1069">
    <att type="string" name="canonicalName" value="100504663 (pp) 71742"/>
    <att type="string" name="interaction" value="pp"/>
    <att type="int" name="SCORE" value="381"/>
    <att type="string" name="support" value="{&quot;StringDB&quot;: &quot;physical&quot;, &quot;StringEvidence&quot;: &quot;textmining:0.429,experiments:0.355&quot;, &quot;String_Score_Physical&quot;: 381, &quot;String_Score_Combined&quot;: 646}"/>
  </edge>
  <edge label="100515 (pp) 110147" source="1303" target="1392">
    <att type="string" name="canonicalName" value="100515 (pp) 110147"/>
    <att type="string" name="interaction" value="pp"/>
    <att type="int" name="SCORE" value="331"/>
    <att type="string" name="support" value="{&quot;StringDB&quot;: &quot;physical&quot;, &quot;StringEvidence&quot;: &quot;experiments:0.303,textmining:0.120,coexpression:0.025&quot;, &quot;BioGrid&quot;: &quot;physical&quot;, &quot;BioGrid_PubMed&quot;: &quot;25680957&quot;, &quot;BioGrid_Type&quot;: &quot;Affinity Capture-MS,Reconstituted Complex&quot;, &quot;String_Score_Physical&quot;: 331, &quot;String_Score_Combined&quot;: 426}"/>
  </edge>
  <edge label="100608 (pp) 104662" source="1304" target="1331">
    <att type="string" name="canonicalName" value="100608 (pp) 104662"/>
    <att type="string" name="interaction" value="pp"/>
    <att type="int" name="SCORE" value="554"/>
    <att type="string" name="support" value="{&quot;StringDB&quot;: &quot;physical&quot;, &quot;StringEvidence&quot;: &quot;coexpression:0.629,textmining:0.580,database:0.520,experiments:0.032&quot;, &quot;String_Score_Physical&quot;: 554, &quot;String_Score_Combined&quot;: 930}"/>
  </edge>
  <edge label="100608 (pp) 105372" source="1304" target="1338">
    <att type="string" name="canonicalName" value="100608 (pp) 105372"/>
    <att type="string" name="interaction" value="pp"/>
    <att type="int" name="SCORE" value="988"/>
    <att type="string" name="support" value="{&quot;StringDB&quot;: &quot;physical&quot;, &quot;StringEvidence&quot;: &quot;experiments:0.977,coexpression:0.736,database:0.479,textmining:0.439&quot;, &quot;String_Score_Physical&quot;: 988, &quot;String_Score_Combined&quot;: 998}"/>
  </edge>
  <edge label="100608 (pp) 108707" source="1304" target="1376">
    <att type="string" name="canonicalName" value="100608 (pp) 108707"/>
    <att type="string" name="interaction" value="pp"/>
    <att type="int" name="SCORE" value="422"/>
    <att type="string" name="support" value="{&quot;StringDB&quot;: &quot;physical&quot;, &quot;StringEvidence&quot;: &quot;database:0.333,textmining:0.112,experiments:0.098,coexpression:0.095&quot;, &quot;String_Score_Physical&quot;: 422, &quot;String_Score_Combined&quot;: 535}"/>
  </edge>
  <edge label="100608 (pp) 110816" source="1304" target="1402">
    <att type="string" name="canonicalName" value="100608 (pp) 110816"/>
    <att type="string" name="interaction" value="pp"/>
    <att type="int" name="SCORE" value="989"/>
    <att type="string" name="support" value="{&quot;StringDB&quot;: &quot;physical&quot;, &quot;StringEvidence&quot;: &quot;experiments:0.977,coexpression:0.836,textmining:0.560,database:0.520&quot;, &quot;String_Score_Physical&quot;: 989, &quot;String_Score_Combined&quot;: 999}"/>
  </edge>
  <edge label="100608 (pp) 11772" source="1304" target="21">
    <att type="string" name="canonicalName" value="100608 (pp) 11772"/>
    <att type="string" name="interaction" value="pp"/>
    <att type="int" name="SCORE" value="303"/>
    <att type="string" name="support" value="{&quot;StringDB&quot;: &quot;physical&quot;, &quot;StringEvidence&quot;: &quot;experiments:0.273,coexpression:0.176,textmining:0.023&quot;, &quot;String_Score_Physical&quot;: 303, &quot;String_Score_Combined&quot;: 439}"/>
  </edge>
  <edge label="100608 (pp) 12545" source="1304" target="72">
    <att type="string" name="canonicalName" value="100608 (pp) 12545"/>
    <att type="string" name="interaction" value="pp"/>
    <att type="int" name="SCORE" value="301"/>
    <att type="string" name="support" value="{&quot;StringDB&quot;: &quot;physical&quot;, &quot;StringEvidence&quot;: &quot;experiments:0.271,textmining:0.162,coexpression:0.021&quot;, &quot;String_Score_Physical&quot;: 301, &quot;String_Score_Combined&quot;: 426}"/>
  </edge>
  <edge label="100608 (pp) 14113" source="1304" target="139">
    <att type="string" name="canonicalName" value="100608 (pp) 14113"/>
    <att type="string" name="interaction" value="pp"/>
    <att type="int" name="SCORE" value="905"/>
    <att type="string" name="support" value="{&quot;StringDB&quot;: &quot;physical&quot;, &quot;StringEvidence&quot;: &quot;experiments:0.795,database:0.520,coexpression:0.325,textmining:0.177&quot;, &quot;String_Score_Physical&quot;: 905, &quot;String_Score_Combined&quot;: 947}"/>
  </edge>
  <edge label="100608 (pp) 14791" source="1304" target="180">
    <att type="string" name="canonicalName" value="100608 (pp) 14791"/>
    <att type="string" name="interaction" value="pp"/>
    <att type="int" name="SCORE" value="995"/>
    <att type="string" name="support" value="{&quot;StringDB&quot;: &quot;physical&quot;, &quot;StringEvidence&quot;: &quot;experiments:0.977,database:0.791,textmining:0.542,coexpression:0.335&quot;, &quot;String_Score_Physical&quot;: 995, &quot;String_Score_Combined&quot;: 998}"/>
  </edge>
  <edge label="100608 (pp) 16898" source="1304" target="250">
    <att type="string" name="canonicalName" value="100608 (pp) 16898"/>
    <att type="string" name="interaction" value="pp"/>
    <att type="int" name="SCORE" value="810"/>
    <att type="string" name="support" value="{&quot;StringDB&quot;: &quot;physical&quot;, &quot;StringEvidence&quot;: &quot;database:0.791,experiments:0.054,coexpression:0.039&quot;, &quot;String_Score_Physical&quot;: 810, &quot;String_Score_Combined&quot;: 818}"/>
  </edge>
  <edge label="100608 (pp) 18572" source="1304" target="330">
    <att type="string" name="canonicalName" value="100608 (pp) 18572"/>
    <att type="string" name="interaction" value="pp"/>
    <att type="int" name="SCORE" value="995"/>
    <att type="string" name="support" value="{&quot;StringDB&quot;: &quot;physical&quot;, &quot;StringEvidence&quot;: &quot;experiments:0.977,database:0.791,coexpression:0.665,textmining:0.434&quot;, &quot;String_Score_Physical&quot;: 995, &quot;String_Score_Combined&quot;: 999}"/>
  </edge>
  <edge label="100608 (pp) 213550" source="1304" target="1496">
    <att type="string" name="canonicalName" value="100608 (pp) 213550"/>
    <att type="string" name="interaction" value="pp"/>
    <att type="int" name="SCORE" value="373"/>
    <att type="string" name="support" value="{&quot;StringDB&quot;: &quot;physical&quot;, &quot;StringEvidence&quot;: &quot;experiments:0.346,coexpression:0.232&quot;, &quot;String_Score_Physical&quot;: 373, &quot;String_Score_Combined&quot;: 518}"/>
  </edge>
  <edge label="100608 (pp) 213773" source="1304" target="1497">
    <att type="string" name="canonicalName" value="100608 (pp) 213773"/>
    <att type="string" name="interaction" value="pp"/>
    <att type="int" name="SCORE" value="989"/>
    <att type="string" name="support" value="{&quot;StringDB&quot;: &quot;physical&quot;, &quot;StringEvidence&quot;: &quot;experiments:0.977,coexpression:0.813,database:0.520,textmining:0.399&quot;, &quot;String_Score_Physical&quot;: 989, &quot;String_Score_Combined&quot;: 998}"/>
  </edge>
  <edge label="100608 (pp) 215193" source="1304" target="1504">
    <att type="string" name="canonicalName" value="100608 (pp) 215193"/>
    <att type="string" name="interaction" value="pp"/>
    <att type="int" name="SCORE" value="810"/>
    <att type="string" name="support" value="{&quot;StringDB&quot;: &quot;physical&quot;, &quot;StringEvidence&quot;: &quot;database:0.791,coexpression:0.432,textmining:0.112,experiments:0.054&quot;, &quot;String_Score_Physical&quot;: 810, &quot;String_Score_Combined&quot;: 904}"/>
  </edge>
  <edge label="100608 (pp) 217995" source="1304" target="1528">
    <att type="string" name="canonicalName" value="100608 (pp) 217995"/>
    <att type="string" name="interaction" value="pp"/>
    <att type="int" name="SCORE" value="989"/>
    <att type="string" name="support" value="{&quot;StringDB&quot;: &quot;physical&quot;, &quot;StringEvidence&quot;: &quot;experiments:0.977,database:0.520,textmining:0.419,coexpression:0.416&quot;, &quot;String_Score_Physical&quot;: 989, &quot;String_Score_Combined&quot;: 996}"/>
  </edge>
  <edge label="100608 (pp) 218629" source="1304" target="1540">
    <att type="string" name="canonicalName" value="100608 (pp) 218629"/>
    <att type="string" name="interaction" value="pp"/>
    <att type="int" name="SCORE" value="303"/>
    <att type="string" name="support" value="{&quot;StringDB&quot;: &quot;physical&quot;, &quot;StringEvidence&quot;: &quot;experiments:0.273,coexpression:0.212,textmining:0.023&quot;, &quot;String_Score_Physical&quot;: 303, &quot;String_Score_Combined&quot;: 463}"/>
  </edge>
  <edge label="100608 (pp) 223499" source="1304" target="1548">
    <att type="string" name="canonicalName" value="100608 (pp) 223499"/>
    <att type="string" name="interaction" value="pp"/>
    <att type="int" name="SCORE" value="995"/>
    <att type="string" name="support" value="{&quot;StringDB&quot;: &quot;physical&quot;, &quot;StringEvidence&quot;: &quot;experiments:0.977,database:0.791,coexpression:0.650&quot;, &quot;String_Score_Physical&quot;: 995, &quot;String_Score_Combined&quot;: 998}"/>
  </edge>
  <edge label="100608 (pp) 225348" source="1304" target="1562">
    <att type="string" name="canonicalName" value="100608 (pp) 225348"/>
    <att type="string" name="interaction" value="pp"/>
    <att type="int" name="SCORE" value="989"/>
    <att type="string" name="support" value="{&quot;StringDB&quot;: &quot;physical&quot;, &quot;StringEvidence&quot;: &quot;experiments:0.977,coexpression:0.900,database:0.520,textmining:0.152&quot;, &quot;String_Score_Physical&quot;: 989, &quot;String_Score_Combined&quot;: 999}"/>
  </edge>
  <edge label="100608 (pp) 234374" source="1304" target="1653">
    <att type="string" name="canonicalName" value="100608 (pp) 234374"/>
    <att type="string" name="interaction" value="pp"/>
    <att type="int" name="SCORE" value="811"/>
    <att type="string" name="support" value="{&quot;StringDB&quot;: &quot;physical&quot;, &quot;StringEvidence&quot;: &quot;database:0.791,textmining:0.391,coexpression:0.379,experiments:0.057&quot;, &quot;String_Score_Physical&quot;: 811, &quot;String_Score_Combined&quot;: 928}"/>
  </edge>
  <edge label="100608 (pp) 245877" source="1304" target="1715">
    <att type="string" name="canonicalName" value="100608 (pp) 245877"/>
    <att type="string" name="interaction" value="pp"/>
    <att type="int" name="SCORE" value="258"/>
    <att type="string" name="support" value="{&quot;StringDB&quot;: &quot;physical&quot;, &quot;StringEvidence&quot;: &quot;experiments:0.227,coexpression:0.017,textmining:0.002&quot;, &quot;String_Score_Physical&quot;: 258, &quot;String_Score_Combined&quot;: 272}"/>
  </edge>
  <edge label="100608 (pp) 269470" source="1304" target="1737">
    <att type="string" name="canonicalName" value="100608 (pp) 269470"/>
    <att type="string" name="interaction" value="pp"/>
    <att type="int" name="SCORE" value="989"/>
    <att type="string" name="support" value="{&quot;StringDB&quot;: &quot;physical&quot;, &quot;StringEvidence&quot;: &quot;experiments:0.977,coexpression:0.802,database:0.520,textmining:0.483&quot;, &quot;String_Score_Physical&quot;: 989, &quot;String_Score_Combined&quot;: 998}"/>
  </edge>
  <edge label="100608 (pp) 382253" source="1304" target="1817">
    <att type="string" name="canonicalName" value="100608 (pp) 382253"/>
    <att type="string" name="interaction" value="pp"/>
    <att type="int" name="SCORE" value="292"/>
    <att type="string" name="support" value="{&quot;OmniPath&quot;: &quot;pathwayextra&quot;, &quot;OmniPath_Reference&quot;: &quot;Wang&quot;}"/>
  </edge>
  <edge label="100608 (pp) 433864" source="1304" target="1829">
    <att type="string" name="canonicalName" value="100608 (pp) 433864"/>
    <att type="string" name="interaction" value="pp"/>
    <att type="int" name="SCORE" value="942"/>
    <att type="string" name="support" value="{&quot;StringDB&quot;: &quot;physical&quot;, &quot;StringEvidence&quot;: &quot;experiments:0.940,coexpression:0.456&quot;, &quot;String_Score_Physical&quot;: 942, &quot;String_Score_Combined&quot;: 968}"/>
  </edge>
  <edge label="100608 (pp) 50911" source="1304" target="624">
    <att type="string" name="canonicalName" value="100608 (pp) 50911"/>
    <att type="string" name="interaction" value="pp"/>
    <att type="int" name="SCORE" value="767"/>
    <att type="string" name="support" value="{&quot;StringDB&quot;: &quot;physical&quot;, &quot;StringEvidence&quot;: &quot;experiments:0.612,database:0.374,coexpression:0.218&quot;, &quot;String_Score_Physical&quot;: 767, &quot;String_Score_Combined&quot;: 817}"/>
  </edge>
  <edge label="100608 (pp) 52874" source="1304" target="646">
    <att type="string" name="canonicalName" value="100608 (pp) 52874"/>
    <att type="string" name="interaction" value="pp"/>
    <att type="int" name="SCORE" value="267"/>
    <att type="string" name="support" value="{&quot;StringDB&quot;: &quot;physical&quot;, &quot;StringEvidence&quot;: &quot;coexpression:0.577,experiments:0.236&quot;, &quot;String_Score_Physical&quot;: 267, &quot;String_Score_Combined&quot;: 689}"/>
  </edge>
  <edge label="100608 (pp) 54208" source="1304" target="669">
    <att type="string" name="canonicalName" value="100608 (pp) 54208"/>
    <att type="string" name="interaction" value="pp"/>
    <att type="int" name="SCORE" value="767"/>
    <att type="string" name="support" value="{&quot;StringDB&quot;: &quot;physical&quot;, &quot;StringEvidence&quot;: &quot;experiments:0.757,coexpression:0.036,textmining:0.017&quot;, &quot;String_Score_Physical&quot;: 767, &quot;String_Score_Combined&quot;: 779}"/>
  </edge>
  <edge label="100608 (pp) 56095" source="1304" target="690">
    <att type="string" name="canonicalName" value="100608 (pp) 56095"/>
    <att type="string" name="interaction" value="pp"/>
    <att type="int" name="SCORE" value="432"/>
    <att type="string" name="support" value="{&quot;StringDB&quot;: &quot;physical&quot;, &quot;StringEvidence&quot;: &quot;database:0.374,coexpression:0.364,experiments:0.054&quot;, &quot;String_Score_Physical&quot;: 432, &quot;String_Score_Combined&quot;: 639}"/>
  </edge>
  <edge label="100608 (pp) 57316" source="1304" target="727">
    <att type="string" name="canonicalName" value="100608 (pp) 57316"/>
    <att type="string" name="interaction" value="pp"/>
    <att type="int" name="SCORE" value="767"/>
    <att type="string" name="support" value="{&quot;StringDB&quot;: &quot;physical&quot;, &quot;StringEvidence&quot;: &quot;experiments:0.612,database:0.374,coexpression:0.166&quot;, &quot;String_Score_Physical&quot;: 767, &quot;String_Score_Combined&quot;: 805}"/>
  </edge>
  <edge label="100608 (pp) 57915" source="1304" target="735">
    <att type="string" name="canonicalName" value="100608 (pp) 57915"/>
    <att type="string" name="interaction" value="pp"/>
    <att type="int" name="SCORE" value="564"/>
    <att type="string" name="support" value="{&quot;StringDB&quot;: &quot;physical&quot;, &quot;StringEvidence&quot;: &quot;coexpression:0.798,database:0.520,textmining:0.437,experiments:0.054&quot;, &quot;String_Score_Physical&quot;: 564, &quot;String_Score_Combined&quot;: 950}"/>
  </edge>
  <edge label="100608 (pp) 66163" source="1304" target="780">
    <att type="string" name="canonicalName" value="100608 (pp) 66163"/>
    <att type="string" name="interaction" value="pp"/>
    <att type="int" name="SCORE" value="694"/>
    <att type="string" name="support" value="{&quot;StringDB&quot;: &quot;physical&quot;, &quot;StringEvidence&quot;: &quot;experiments:0.681,coexpression:0.126,textmining:0.080,fusion:0.052&quot;, &quot;String_Score_Physical&quot;: 694, &quot;String_Score_Combined&quot;: 766}"/>
  </edge>
  <edge label="100608 (pp) 66164" source="1304" target="781">
    <att type="string" name="canonicalName" value="100608 (pp) 66164"/>
    <att type="string" name="interaction" value="pp"/>
    <att type="int" name="SCORE" value="432"/>
    <att type="string" name="support" value="{&quot;StringDB&quot;: &quot;physical&quot;, &quot;StringEvidence&quot;: &quot;coexpression:0.684,database:0.374,experiments:0.054&quot;, &quot;String_Score_Physical&quot;: 432, &quot;String_Score_Combined&quot;: 820}"/>
  </edge>
  <edge label="100608 (pp) 67045" source="1304" target="859">
    <att type="string" name="canonicalName" value="100608 (pp) 67045"/>
    <att type="string" name="interaction" value="pp"/>
    <att type="int" name="SCORE" value="540"/>
    <att type="string" name="support" value="{&quot;StringDB&quot;: &quot;physical&quot;, &quot;StringEvidence&quot;: &quot;textmining:0.636,database:0.520,coexpression:0.355&quot;, &quot;String_Score_Physical&quot;: 540, &quot;String_Score_Combined&quot;: 892}"/>
  </edge>
  <edge label="100608 (pp) 67891" source="1304" target="927">
    <att type="string" name="canonicalName" value="100608 (pp) 67891"/>
    <att type="string" name="interaction" value="pp"/>
    <att type="int" name="SCORE" value="776"/>
    <att type="string" name="support" value="{&quot;StringDB&quot;: &quot;physical&quot;, &quot;StringEvidence&quot;: &quot;experiments:0.766,textmining:0.251,coexpression:0.072&quot;, &quot;String_Score_Physical&quot;: 776, &quot;String_Score_Combined&quot;: 844}"/>
  </edge>
  <edge label="100608 (pp) 67949" source="1304" target="930">
    <att type="string" name="canonicalName" value="100608 (pp) 67949"/>
    <att type="string" name="interaction" value="pp"/>
    <att type="int" name="SCORE" value="304"/>
    <att type="string" name="support" value="{&quot;StringDB&quot;: &quot;physical&quot;, &quot;StringEvidence&quot;: &quot;coexpression:0.689,experiments:0.274&quot;, &quot;String_Score_Physical&quot;: 304, &quot;String_Score_Combined&quot;: 783}"/>
  </edge>
  <edge label="100608 (pp) 70683" source="1304" target="1042">
    <att type="string" name="canonicalName" value="100608 (pp) 70683"/>
    <att type="string" name="interaction" value="pp"/>
    <att type="int" name="SCORE" value="995"/>
    <att type="string" name="support" value="{&quot;StringDB&quot;: &quot;physical&quot;, &quot;StringEvidence&quot;: &quot;experiments:0.977,database:0.791,coexpression:0.378,textmining:0.177&quot;, &quot;String_Score_Physical&quot;: 995, &quot;String_Score_Combined&quot;: 997}"/>
  </edge>
  <edge label="100608 (pp) 71715" source="1304" target="1065">
    <att type="string" name="canonicalName" value="100608 (pp) 71715"/>
    <att type="string" name="interaction" value="pp"/>
    <att type="int" name="SCORE" value="303"/>
    <att type="string" name="support" value="{&quot;StringDB&quot;: &quot;physical&quot;, &quot;StringEvidence&quot;: &quot;experiments:0.273,coexpression:0.251,textmining:0.058&quot;, &quot;String_Score_Physical&quot;: 303, &quot;String_Score_Combined&quot;: 508}"/>
  </edge>
  <edge label="100608 (pp) 73674" source="1304" target="1128">
    <att type="string" name="canonicalName" value="100608 (pp) 73674"/>
    <att type="string" name="interaction" value="pp"/>
    <att type="int" name="SCORE" value="988"/>
    <att type="string" name="support" value="{&quot;StringDB&quot;: &quot;physical&quot;, &quot;StringEvidence&quot;: &quot;experiments:0.977,coexpression:0.782,database:0.479,textmining:0.461&quot;, &quot;String_Score_Physical&quot;: 988, &quot;String_Score_Combined&quot;: 998}"/>
  </edge>
  <edge label="100608 (pp) 74375" source="1304" target="1152">
    <att type="string" name="canonicalName" value="100608 (pp) 74375"/>
    <att type="string" name="interaction" value="pp"/>
    <att type="int" name="SCORE" value="724"/>
    <att type="string" name="support" value="{&quot;StringDB&quot;: &quot;physical&quot;, &quot;StringEvidence&quot;: &quot;experiments:0.712,coexpression:0.260,textmining:0.148&quot;, &quot;String_Score_Physical&quot;: 724, &quot;String_Score_Combined&quot;: 825}"/>
  </edge>
  <edge label="100608 (pp) 75416" source="1304" target="1176">
    <att type="string" name="canonicalName" value="100608 (pp) 75416"/>
    <att type="string" name="interaction" value="pp"/>
    <att type="int" name="SCORE" value="995"/>
    <att type="string" name="support" value="{&quot;StringDB&quot;: &quot;physical&quot;, &quot;StringEvidence&quot;: &quot;experiments:0.977,textmining:0.867,database:0.791,coexpression:0.658&quot;, &quot;String_Score_Physical&quot;: 995, &quot;String_Score_Combined&quot;: 999}"/>
  </edge>
  <edge label="100608 (pp) 78283" source="1304" target="1239">
    <att type="string" name="canonicalName" value="100608 (pp) 78283"/>
    <att type="string" name="interaction" value="pp"/>
    <att type="int" name="SCORE" value="258"/>
    <att type="string" name="support" value="{&quot;StringDB&quot;: &quot;physical&quot;, &quot;StringEvidence&quot;: &quot;experiments:0.227,coexpression:0.016,textmining:0.002&quot;, &quot;String_Score_Physical&quot;: 258, &quot;String_Score_Combined&quot;: 272}"/>
  </edge>
  <edge label="100608 (pp) 98733" source="1304" target="1293">
    <att type="string" name="canonicalName" value="100608 (pp) 98733"/>
    <att type="string" name="interaction" value="pp"/>
    <att type="int" name="SCORE" value="258"/>
    <att type="string" name="support" value="{&quot;StringDB&quot;: &quot;physical&quot;, &quot;StringEvidence&quot;: &quot;experiments:0.227,coexpression:0.052,textmining:0.002&quot;, &quot;String_Score_Physical&quot;: 258, &quot;String_Score_Combined&quot;: 299}"/>
  </edge>
  <edge label="100608 (pp) 99480" source="1304" target="1299">
    <att type="string" name="canonicalName" value="100608 (pp) 99480"/>
    <att type="string" name="interaction" value="pp"/>
    <att type="int" name="SCORE" value="933"/>
    <att type="string" name="support" value="{&quot;StringDB&quot;: &quot;physical&quot;, &quot;StringEvidence&quot;: &quot;experiments:0.930,coexpression:0.387,textmining:0.318&quot;, &quot;String_Score_Physical&quot;: 933, &quot;String_Score_Combined&quot;: 972}"/>
  </edge>
  <edge label="100637 (pp) 108014" source="1305" target="1363">
    <att type="string" name="canonicalName" value="100637 (pp) 108014"/>
    <att type="string" name="interaction" value="pp"/>
    <att type="int" name="SCORE" value="376"/>
    <att type="string" name="support" value="{&quot;StringDB&quot;: &quot;physical&quot;, &quot;StringEvidence&quot;: &quot;experiments:0.349,coexpression:0.001&quot;, &quot;String_Score_Physical&quot;: 376, &quot;String_Score_Combined&quot;: 376}"/>
  </edge>
  <edge label="100637 (pp) 14873" source="1305" target="186">
    <att type="string" name="canonicalName" value="100637 (pp) 14873"/>
    <att type="string" name="interaction" value="pp"/>
    <att type="int" name="SCORE" value="369"/>
    <att type="string" name="support" value="{&quot;StringDB&quot;: &quot;physical&quot;, &quot;StringEvidence&quot;: &quot;experiments:0.342,textmining:0.189,coexpression:0.044&quot;, &quot;String_Score_Physical&quot;: 369, &quot;String_Score_Combined&quot;: 510}"/>
  </edge>
  <edge label="100637 (pp) 17720" source="1305" target="287">
    <att type="string" name="canonicalName" value="100637 (pp) 17720"/>
    <att type="string" name="interaction" value="pp"/>
    <att type="int" name="SCORE" value="459"/>
    <att type="string" name="support" value="{&quot;StringDB&quot;: &quot;physical&quot;, &quot;StringEvidence&quot;: &quot;experiments:0.437,textmining:0.006&quot;, &quot;String_Score_Physical&quot;: 459, &quot;String_Score_Combined&quot;: 463}"/>
  </edge>
  <edge label="100637 (pp) 20384" source="1305" target="419">
    <att type="string" name="canonicalName" value="100637 (pp) 20384"/>
    <att type="string" name="interaction" value="pp"/>
    <att type="int" name="SCORE" value="239"/>
    <att type="string" name="support" value="{&quot;StringDB&quot;: &quot;physical&quot;, &quot;StringEvidence&quot;: &quot;experiments:0.208,coexpression:0.005,textmining:0.001&quot;, &quot;String_Score_Physical&quot;: 239, &quot;String_Score_Combined&quot;: 244}"/>
  </edge>
  <edge label="100637 (pp) 229731" source="1305" target="1604">
    <att type="string" name="canonicalName" value="100637 (pp) 229731"/>
    <att type="string" name="interaction" value="pp"/>
    <att type="int" name="SCORE" value="286"/>
    <att type="string" name="support" value="{&quot;StringDB&quot;: &quot;physical&quot;, &quot;StringEvidence&quot;: &quot;experiments:0.255,textmining:0.017&quot;, &quot;String_Score_Physical&quot;: 286, &quot;String_Score_Combined&quot;: 297}"/>
  </edge>
  <edge label="100637 (pp) 233016" source="1305" target="1634">
    <att type="string" name="canonicalName" value="100637 (pp) 233016"/>
    <att type="string" name="interaction" value="pp"/>
    <att type="int" name="SCORE" value="269"/>
    <att type="string" name="support" value="{&quot;StringDB&quot;: &quot;physical&quot;, &quot;StringEvidence&quot;: &quot;experiments:0.238,coexpression:0.024&quot;, &quot;String_Score_Physical&quot;: 269, &quot;String_Score_Combined&quot;: 286}"/>
  </edge>
  <edge label="100637 (pp) 234365" source="1305" target="1650">
    <att type="string" name="canonicalName" value="100637 (pp) 234365"/>
    <att type="string" name="interaction" value="pp"/>
    <att type="int" name="SCORE" value="384"/>
    <att type="string" name="support" value="{&quot;StringDB&quot;: &quot;physical&quot;, &quot;StringEvidence&quot;: &quot;experiments:0.358&quot;, &quot;String_Score_Physical&quot;: 384, &quot;String_Score_Combined&quot;: 384}"/>
  </edge>
  <edge label="100637 (pp) 66039" source="1305" target="766">
    <att type="string" name="canonicalName" value="100637 (pp) 66039"/>
    <att type="string" name="interaction" value="pp"/>
    <att type="int" name="SCORE" value="269"/>
    <att type="string" name="support" value="{&quot;StringDB&quot;: &quot;physical&quot;, &quot;StringEvidence&quot;: &quot;experiments:0.238,coexpression:0.024&quot;, &quot;String_Score_Physical&quot;: 269, &quot;String_Score_Combined&quot;: 286}"/>
  </edge>
  <edge label="100637 (pp) 66916" source="1305" target="840">
    <att type="string" name="canonicalName" value="100637 (pp) 66916"/>
    <att type="string" name="interaction" value="pp"/>
    <att type="int" name="SCORE" value="483"/>
    <att type="string" name="support" value="{&quot;StringDB&quot;: &quot;physical&quot;, &quot;StringEvidence&quot;: &quot;experiments:0.462,coexpression:0.452&quot;, &quot;String_Score_Physical&quot;: 483, &quot;String_Score_Combined&quot;: 716}"/>
  </edge>
  <edge label="100637 (pp) 68114" source="1305" target="939">
    <att type="string" name="canonicalName" value="100637 (pp) 68114"/>
    <att type="string" name="interaction" value="pp"/>
    <att type="int" name="SCORE" value="276"/>
    <att type="string" name="support" value="{&quot;StringDB&quot;: &quot;physical&quot;, &quot;StringEvidence&quot;: &quot;experiments:0.245,coexpression:0.029&quot;, &quot;String_Score_Physical&quot;: 276, &quot;String_Score_Combined&quot;: 297}"/>
  </edge>
  <edge label="100637 (pp) 70312" source="1305" target="1025">
    <att type="string" name="canonicalName" value="100637 (pp) 70312"/>
    <att type="string" name="interaction" value="pp"/>
    <att type="int" name="SCORE" value="266"/>
    <att type="string" name="support" value="{&quot;StringDB&quot;: &quot;physical&quot;, &quot;StringEvidence&quot;: &quot;experiments:0.235&quot;, &quot;String_Score_Physical&quot;: 266, &quot;String_Score_Combined&quot;: 266}"/>
  </edge>
  <edge label="100637 (pp) 70316" source="1305" target="1026">
    <att type="string" name="canonicalName" value="100637 (pp) 70316"/>
    <att type="string" name="interaction" value="pp"/>
    <att type="int" name="SCORE" value="305"/>
    <att type="string" name="support" value="{&quot;StringDB&quot;: &quot;physical&quot;, &quot;StringEvidence&quot;: &quot;experiments:0.275&quot;, &quot;String_Score_Physical&quot;: 305, &quot;String_Score_Combined&quot;: 305}"/>
  </edge>
  <edge label="100637 (pp) 73720" source="1305" target="1131">
    <att type="string" name="canonicalName" value="100637 (pp) 73720"/>
    <att type="string" name="interaction" value="pp"/>
    <att type="int" name="SCORE" value="236"/>
    <att type="string" name="support" value="{&quot;StringDB&quot;: &quot;physical&quot;, &quot;StringEvidence&quot;: &quot;experiments:0.203&quot;, &quot;String_Score_Physical&quot;: 236, &quot;String_Score_Combined&quot;: 236}"/>
  </edge>
  <edge label="100683 (pp) 101206" source="1306" target="1309">
    <att type="string" name="canonicalName" value="100683 (pp) 101206"/>
    <att type="string" name="interaction" value="pp"/>
    <att type="int" name="SCORE" value="993"/>
    <att type="string" name="support" value="{&quot;StringDB&quot;: &quot;physical&quot;, &quot;StringEvidence&quot;: &quot;experiments:0.935,database:0.896,textmining:0.730,coexpression:0.009&quot;, &quot;String_Score_Physical&quot;: 993, &quot;String_Score_Combined&quot;: 998}"/>
  </edge>
  <edge label="100683 (pp) 107932" source="1306" target="1359">
    <att type="string" name="canonicalName" value="100683 (pp) 107932"/>
    <att type="string" name="interaction" value="pp"/>
    <att type="int" name="SCORE" value="277"/>
    <att type="string" name="support" value="{&quot;StringDB&quot;: &quot;physical&quot;, &quot;StringEvidence&quot;: &quot;textmining:0.547,experiments:0.246,coexpression:0.129&quot;, &quot;String_Score_Physical&quot;: 277, &quot;String_Score_Combined&quot;: 714}"/>
  </edge>
  <edge label="100683 (pp) 11468" source="1306" target="6">
    <att type="string" name="canonicalName" value="100683 (pp) 11468"/>
    <att type="string" name="interaction" value="pp"/>
    <att type="int" name="SCORE" value="288"/>
    <att type="string" name="support" value="{&quot;StringDB&quot;: &quot;physical&quot;, &quot;StringEvidence&quot;: &quot;experiments:0.258,textmining:0.063&quot;, &quot;String_Score_Physical&quot;: 288, &quot;String_Score_Combined&quot;: 332}"/>
  </edge>
  <edge label="100683 (pp) 12648" source="1306" target="78">
    <att type="string" name="canonicalName" value="100683 (pp) 12648"/>
    <att type="string" name="interaction" value="pp"/>
    <att type="int" name="SCORE" value="277"/>
    <att type="string" name="support" value="{&quot;StringDB&quot;: &quot;physical&quot;, &quot;StringEvidence&quot;: &quot;experiments:0.246,textmining:0.211,coexpression:0.063&quot;, &quot;String_Score_Physical&quot;: 277, &quot;String_Score_Combined&quot;: 465}"/>
  </edge>
  <edge label="100683 (pp) 12812" source="1306" target="86">
    <att type="string" name="canonicalName" value="100683 (pp) 12812"/>
    <att type="string" name="interaction" value="pp"/>
    <att type="int" name="SCORE" value="315"/>
    <att type="string" name="support" value="{&quot;StringDB&quot;: &quot;physical&quot;, &quot;StringEvidence&quot;: &quot;experiments:0.286,textmining:0.128,coexpression:0.010&quot;, &quot;String_Score_Physical&quot;: 315, &quot;String_Score_Combined&quot;: 409}"/>
  </edge>
  <edge label="100683 (pp) 12816" source="1306" target="87">
    <att type="string" name="canonicalName" value="100683 (pp) 12816"/>
    <att type="string" name="interaction" value="pp"/>
    <att type="int" name="SCORE" value="260"/>
    <att type="string" name="support" value="{&quot;StringDB&quot;: &quot;physical&quot;, &quot;StringEvidence&quot;: &quot;experiments:0.229&quot;, &quot;String_Score_Physical&quot;: 260, &quot;String_Score_Combined&quot;: 261}"/>
  </edge>
  <edge label="100683 (pp) 12823" source="1306" target="88">
    <att type="string" name="canonicalName" value="100683 (pp) 12823"/>
    <att type="string" name="interaction" value="pp"/>
    <att type="int" name="SCORE" value="260"/>
    <att type="string" name="support" value="{&quot;StringDB&quot;: &quot;physical&quot;, &quot;StringEvidence&quot;: &quot;experiments:0.229&quot;, &quot;String_Score_Physical&quot;: 260, &quot;String_Score_Combined&quot;: 261}"/>
  </edge>
  <edge label="100683 (pp) 12833" source="1306" target="89">
    <att type="string" name="canonicalName" value="100683 (pp) 12833"/>
    <att type="string" name="interaction" value="pp"/>
    <att type="int" name="SCORE" value="260"/>
    <att type="string" name="support" value="{&quot;StringDB&quot;: &quot;physical&quot;, &quot;StringEvidence&quot;: &quot;experiments:0.229,coexpression:0.002&quot;, &quot;String_Score_Physical&quot;: 260, &quot;String_Score_Combined&quot;: 262}"/>
  </edge>
  <edge label="100683 (pp) 13972" source="1306" target="128">
    <att type="string" name="canonicalName" value="100683 (pp) 13972"/>
    <att type="string" name="interaction" value="pp"/>
    <att type="int" name="SCORE" value="315"/>
    <att type="string" name="support" value="{&quot;StringDB&quot;: &quot;physical&quot;, &quot;StringEvidence&quot;: &quot;textmining:0.322,experiments:0.286,coexpression:0.013&quot;, &quot;String_Score_Physical&quot;: 315, &quot;String_Score_Combined&quot;: 541}"/>
  </edge>
  <edge label="100683 (pp) 17692" source="1306" target="284">
    <att type="string" name="canonicalName" value="100683 (pp) 17692"/>
    <att type="string" name="interaction" value="pp"/>
    <att type="int" name="SCORE" value="856"/>
    <att type="string" name="support" value="{&quot;StringDB&quot;: &quot;physical&quot;, &quot;StringEvidence&quot;: &quot;database:0.708,experiments:0.486,textmining:0.231,coexpression:0.052&quot;, &quot;String_Score_Physical&quot;: 856, &quot;String_Score_Combined&quot;: 895}"/>
  </edge>
  <edge label="100683 (pp) 18810" source="1306" target="349">
    <att type="string" name="canonicalName" value="100683 (pp) 18810"/>
    <att type="string" name="interaction" value="pp"/>
    <att type="int" name="SCORE" value="311"/>
    <att type="string" name="support" value="{&quot;StringDB&quot;: &quot;physical&quot;, &quot;StringEvidence&quot;: &quot;experiments:0.282,textmining:0.040,coexpression:0.026&quot;, &quot;String_Score_Physical&quot;: 311, &quot;String_Score_Combined&quot;: 355}"/>
  </edge>
  <edge label="100683 (pp) 19359" source="1306" target="383">
    <att type="string" name="canonicalName" value="100683 (pp) 19359"/>
    <att type="string" name="interaction" value="pp"/>
    <att type="int" name="SCORE" value="237"/>
    <att type="string" name="support" value="{&quot;StringDB&quot;: &quot;physical&quot;, &quot;StringEvidence&quot;: &quot;experiments:0.204,textmining:0.019,coexpression:0.011&quot;, &quot;String_Score_Physical&quot;: 237, &quot;String_Score_Combined&quot;: 259}"/>
  </edge>
  <edge label="100683 (pp) 19821" source="1306" target="392">
    <att type="string" name="canonicalName" value="100683 (pp) 19821"/>
    <att type="string" name="interaction" value="pp"/>
    <att type="int" name="SCORE" value="292"/>
    <att type="string" name="support" value="{&quot;StringDB&quot;: &quot;physical&quot;, &quot;StringEvidence&quot;: &quot;experiments:0.262,textmining:0.107,coexpression:0.101&quot;, &quot;BioGrid&quot;: &quot;physical&quot;, &quot;BioGrid_PubMed&quot;: &quot;22496869&quot;, &quot;BioGrid_Type&quot;: &quot;Affinity Capture-MS&quot;, &quot;String_Score_Physical&quot;: 292, &quot;String_Score_Combined&quot;: 431}"/>
  </edge>
  <edge label="100683 (pp) 20174" source="1306" target="401">
    <att type="string" name="canonicalName" value="100683 (pp) 20174"/>
    <att type="string" name="interaction" value="pp"/>
    <att type="int" name="SCORE" value="928"/>
    <att type="string" name="support" value="{&quot;StringDB&quot;: &quot;physical&quot;, &quot;StringEvidence&quot;: &quot;textmining:0.946,experiments:0.745,database:0.708,coexpression:0.053&quot;, &quot;String_Score_Physical&quot;: 928, &quot;String_Score_Combined&quot;: 996}"/>
  </edge>
  <edge label="100683 (pp) 20185" source="1306" target="403">
    <att type="string" name="canonicalName" value="100683 (pp) 20185"/>
    <att type="string" name="interaction" value="pp"/>
    <att type="int" name="SCORE" value="856"/>
    <att type="string" name="support" value="{&quot;StringDB&quot;: &quot;physical&quot;, &quot;StringEvidence&quot;: &quot;experiments:0.850,textmining:0.276,coexpression:0.134&quot;, &quot;BioGrid&quot;: &quot;physical&quot;, &quot;BioGrid_PubMed&quot;: &quot;32325033&quot;, &quot;BioGrid_Type&quot;: &quot;Co-fractionation&quot;, &quot;BioGrid_Score&quot;: &quot;0.696&quot;, &quot;String_Score_Physical&quot;: 856, &quot;String_Score_Combined&quot;: 910}"/>
  </edge>
  <edge label="100683 (pp) 20585" source="1306" target="430">
    <att type="string" name="canonicalName" value="100683 (pp) 20585"/>
    <att type="string" name="interaction" value="pp"/>
    <att type="int" name="SCORE" value="414"/>
    <att type="string" name="support" value="{&quot;StringDB&quot;: &quot;physical&quot;, &quot;StringEvidence&quot;: &quot;experiments:0.390,textmining:0.098,coexpression:0.035&quot;, &quot;String_Score_Physical&quot;: 414, &quot;String_Score_Combined&quot;: 491}"/>
  </edge>
  <edge label="100683 (pp) 21343" source="1306" target="460">
    <att type="string" name="canonicalName" value="100683 (pp) 21343"/>
    <att type="string" name="interaction" value="pp"/>
    <att type="int" name="SCORE" value="983"/>
    <att type="string" name="support" value="{&quot;StringDB&quot;: &quot;physical&quot;, &quot;StringEvidence&quot;: &quot;experiments:0.940,database:0.708,textmining:0.627,coexpression:0.118&quot;, &quot;String_Score_Physical&quot;: 983, &quot;String_Score_Combined&quot;: 994}"/>
  </edge>
  <edge label="100683 (pp) 21374" source="1306" target="463">
    <att type="string" name="canonicalName" value="100683 (pp) 21374"/>
    <att type="string" name="interaction" value="pp"/>
    <att type="int" name="SCORE" value="557"/>
    <att type="string" name="support" value="{&quot;StringDB&quot;: &quot;physical&quot;, &quot;StringEvidence&quot;: &quot;experiments:0.538,textmining:0.507,coexpression:0.018&quot;, &quot;String_Score_Physical&quot;: 557, &quot;String_Score_Combined&quot;: 785}"/>
  </edge>
  <edge label="100683 (pp) 21427" source="1306" target="469">
    <att type="string" name="canonicalName" value="100683 (pp) 21427"/>
    <att type="string" name="interaction" value="pp"/>
    <att type="int" name="SCORE" value="870"/>
    <att type="string" name="support" value="{&quot;StringDB&quot;: &quot;physical&quot;, &quot;StringEvidence&quot;: &quot;textmining:0.738,database:0.708,experiments:0.537,coexpression:0.005&quot;, &quot;String_Score_Physical&quot;: 870, &quot;String_Score_Combined&quot;: 966}"/>
  </edge>
  <edge label="100683 (pp) 21761" source="1306" target="476">
    <att type="string" name="canonicalName" value="100683 (pp) 21761"/>
    <att type="string" name="interaction" value="pp"/>
    <att type="int" name="SCORE" value="919"/>
    <att type="string" name="support" value="{&quot;StringDB&quot;: &quot;physical&quot;, &quot;StringEvidence&quot;: &quot;experiments:0.713,database:0.708,textmining:0.691,coexpression:0.069&quot;, &quot;String_Score_Physical&quot;: 919, &quot;String_Score_Combined&quot;: 976}"/>
  </edge>
  <edge label="100683 (pp) 217882" source="1306" target="1526">
    <att type="string" name="canonicalName" value="100683 (pp) 217882"/>
    <att type="string" name="interaction" value="pp"/>
    <att type="int" name="SCORE" value="260"/>
    <att type="string" name="support" value="{&quot;StringDB&quot;: &quot;physical&quot;, &quot;StringEvidence&quot;: &quot;experiments:0.229,coexpression:0.017&quot;, &quot;String_Score_Physical&quot;: 260, &quot;String_Score_Combined&quot;: 273}"/>
  </edge>
  <edge label="100683 (pp) 219151" source="1306" target="1545">
    <att type="string" name="canonicalName" value="100683 (pp) 219151"/>
    <att type="string" name="interaction" value="pp"/>
    <att type="int" name="SCORE" value="260"/>
    <att type="string" name="support" value="{&quot;StringDB&quot;: &quot;physical&quot;, &quot;StringEvidence&quot;: &quot;experiments:0.229&quot;, &quot;String_Score_Physical&quot;: 260, &quot;String_Score_Combined&quot;: 261}"/>
  </edge>
  <edge label="100683 (pp) 224836" source="1306" target="1556">
    <att type="string" name="canonicalName" value="100683 (pp) 224836"/>
    <att type="string" name="interaction" value="pp"/>
    <att type="int" name="SCORE" value="534"/>
    <att type="string" name="support" value="{&quot;StringDB&quot;: &quot;physical&quot;, &quot;StringEvidence&quot;: &quot;experiments:0.514,textmining:0.146,coexpression:0.001&quot;, &quot;String_Score_Physical&quot;: 534, &quot;String_Score_Combined&quot;: 602}"/>
  </edge>
  <edge label="100683 (pp) 22589" source="1306" target="522">
    <att type="string" name="canonicalName" value="100683 (pp) 22589"/>
    <att type="string" name="interaction" value="pp"/>
    <att type="int" name="SCORE" value="277"/>
    <att type="string" name="support" value="{&quot;StringDB&quot;: &quot;physical&quot;, &quot;StringEvidence&quot;: &quot;experiments:0.246,textmining:0.168,coexpression:0.130&quot;, &quot;String_Score_Physical&quot;: 277, &quot;String_Score_Combined&quot;: 476}"/>
  </edge>
  <edge label="100683 (pp) 226977" source="1306" target="1584">
    <att type="string" name="canonicalName" value="100683 (pp) 226977"/>
    <att type="string" name="interaction" value="pp"/>
    <att type="int" name="SCORE" value="288"/>
    <att type="string" name="support" value="{&quot;StringDB&quot;: &quot;physical&quot;, &quot;StringEvidence&quot;: &quot;experiments:0.258,textmining:0.063,coexpression:0.011&quot;, &quot;String_Score_Physical&quot;: 288, &quot;String_Score_Combined&quot;: 340}"/>
  </edge>
  <edge label="100683 (pp) 231151" source="1306" target="1614">
    <att type="string" name="canonicalName" value="100683 (pp) 231151"/>
    <att type="string" name="interaction" value="pp"/>
    <att type="int" name="SCORE" value="979"/>
    <att type="string" name="support" value="{&quot;StringDB&quot;: &quot;physical&quot;, &quot;StringEvidence&quot;: &quot;database:0.896,experiments:0.795,textmining:0.725&quot;, &quot;String_Score_Physical&quot;: 979, &quot;String_Score_Combined&quot;: 994}"/>
  </edge>
  <edge label="100683 (pp) 231986" source="1306" target="1624">
    <att type="string" name="canonicalName" value="100683 (pp) 231986"/>
    <att type="string" name="interaction" value="pp"/>
    <att type="int" name="SCORE" value="701"/>
    <att type="string" name="support" value="{&quot;StringDB&quot;: &quot;physical&quot;, &quot;StringEvidence&quot;: &quot;experiments:0.688,textmining:0.157,coexpression:0.074&quot;, &quot;String_Score_Physical&quot;: 701, &quot;String_Score_Combined&quot;: 766}"/>
  </edge>
  <edge label="100683 (pp) 23829" source="1306" target="540">
    <att type="string" name="canonicalName" value="100683 (pp) 23829"/>
    <att type="string" name="interaction" value="pp"/>
    <att type="int" name="SCORE" value="260"/>
    <att type="string" name="support" value="{&quot;StringDB&quot;: &quot;physical&quot;, &quot;StringEvidence&quot;: &quot;experiments:0.229,textmining:0.023&quot;, &quot;String_Score_Physical&quot;: 260, &quot;String_Score_Combined&quot;: 277}"/>
  </edge>
  <edge label="100683 (pp) 26356" source="1306" target="555">
    <att type="string" name="canonicalName" value="100683 (pp) 26356"/>
    <att type="string" name="interaction" value="pp"/>
    <att type="int" name="SCORE" value="455"/>
    <att type="string" name="support" value="{&quot;StringDB&quot;: &quot;physical&quot;, &quot;StringEvidence&quot;: &quot;experiments:0.432,textmining:0.152,coexpression:0.090&quot;, &quot;String_Score_Physical&quot;: 455, &quot;String_Score_Combined&quot;: 579}"/>
  </edge>
  <edge label="100683 (pp) 268752" source="1306" target="1730">
    <att type="string" name="canonicalName" value="100683 (pp) 268752"/>
    <att type="string" name="interaction" value="pp"/>
    <att type="int" name="SCORE" value="315"/>
    <att type="string" name="support" value="{&quot;StringDB&quot;: &quot;physical&quot;, &quot;StringEvidence&quot;: &quot;experiments:0.286,textmining:0.081,coexpression:0.010&quot;, &quot;String_Score_Physical&quot;: 315, &quot;String_Score_Combined&quot;: 377}"/>
  </edge>
  <edge label="100683 (pp) 27368" source="1306" target="587">
    <att type="string" name="canonicalName" value="100683 (pp) 27368"/>
    <att type="string" name="interaction" value="pp"/>
    <att type="int" name="SCORE" value="315"/>
    <att type="string" name="support" value="{&quot;StringDB&quot;: &quot;physical&quot;, &quot;StringEvidence&quot;: &quot;experiments:0.286,textmining:0.081,coexpression:0.031&quot;, &quot;String_Score_Physical&quot;: 315, &quot;String_Score_Combined&quot;: 390}"/>
  </edge>
  <edge label="100683 (pp) 27494" source="1306" target="593">
    <att type="string" name="canonicalName" value="100683 (pp) 27494"/>
    <att type="string" name="interaction" value="pp"/>
    <att type="int" name="SCORE" value="260"/>
    <att type="string" name="support" value="{&quot;StringDB&quot;: &quot;physical&quot;, &quot;StringEvidence&quot;: &quot;experiments:0.229&quot;, &quot;String_Score_Physical&quot;: 260, &quot;String_Score_Combined&quot;: 261}"/>
  </edge>
  <edge label="100683 (pp) 27878" source="1306" target="594">
    <att type="string" name="canonicalName" value="100683 (pp) 27878"/>
    <att type="string" name="interaction" value="pp"/>
    <att type="int" name="SCORE" value="994"/>
    <att type="string" name="support" value="{&quot;StringDB&quot;: &quot;physical&quot;, &quot;StringEvidence&quot;: &quot;experiments:0.981,database:0.708,textmining:0.239,coexpression:0.069&quot;, &quot;String_Score_Physical&quot;: 994, &quot;String_Score_Combined&quot;: 996}"/>
  </edge>
  <edge label="100683 (pp) 28019" source="1306" target="596">
    <att type="string" name="canonicalName" value="100683 (pp) 28019"/>
    <att type="string" name="interaction" value="pp"/>
    <att type="int" name="SCORE" value="455"/>
    <att type="string" name="support" value="{&quot;StringDB&quot;: &quot;physical&quot;, &quot;StringEvidence&quot;: &quot;experiments:0.432,textmining:0.233,coexpression:0.105&quot;, &quot;String_Score_Physical&quot;: 455, &quot;String_Score_Combined&quot;: 625}"/>
  </edge>
  <edge label="100683 (pp) 319162" source="1306" target="1752">
    <att type="string" name="canonicalName" value="100683 (pp) 319162"/>
    <att type="string" name="interaction" value="pp"/>
    <att type="int" name="SCORE" value="187"/>
    <att type="string" name="support" value="{&quot;StringDB&quot;: &quot;physical&quot;, &quot;StringEvidence&quot;: &quot;experiments:0.152,textmining:0.006&quot;, &quot;String_Score_Physical&quot;: 187, &quot;String_Score_Combined&quot;: 192}"/>
  </edge>
  <edge label="100683 (pp) 319192" source="1306" target="1753">
    <att type="string" name="canonicalName" value="100683 (pp) 319192"/>
    <att type="string" name="interaction" value="pp"/>
    <att type="int" name="SCORE" value="187"/>
    <att type="string" name="support" value="{&quot;StringDB&quot;: &quot;physical&quot;, &quot;StringEvidence&quot;: &quot;experiments:0.152,textmining:0.006&quot;, &quot;String_Score_Physical&quot;: 187, &quot;String_Score_Combined&quot;: 192}"/>
  </edge>
  <edge label="100683 (pp) 319565" source="1306" target="1759">
    <att type="string" name="canonicalName" value="100683 (pp) 319565"/>
    <att type="string" name="interaction" value="pp"/>
    <att type="int" name="SCORE" value="311"/>
    <att type="string" name="support" value="{&quot;StringDB&quot;: &quot;physical&quot;, &quot;StringEvidence&quot;: &quot;experiments:0.282,textmining:0.193&quot;, &quot;String_Score_Physical&quot;: 311, &quot;String_Score_Combined&quot;: 443}"/>
  </edge>
  <edge label="100683 (pp) 380753" source="1306" target="1803">
    <att type="string" name="canonicalName" value="100683 (pp) 380753"/>
    <att type="string" name="interaction" value="pp"/>
    <att type="int" name="SCORE" value="773"/>
    <att type="string" name="support" value="{&quot;StringDB&quot;: &quot;physical&quot;, &quot;StringEvidence&quot;: &quot;experiments:0.764,textmining:0.223,coexpression:0.002&quot;, &quot;String_Score_Physical&quot;: 773, &quot;String_Score_Combined&quot;: 824}"/>
  </edge>
  <edge label="100683 (pp) 382423" source="1306" target="1818">
    <att type="string" name="canonicalName" value="100683 (pp) 382423"/>
    <att type="string" name="interaction" value="pp"/>
    <att type="int" name="SCORE" value="311"/>
    <att type="string" name="support" value="{&quot;StringDB&quot;: &quot;physical&quot;, &quot;StringEvidence&quot;: &quot;experiments:0.282,textmining:0.072,coexpression:0.005&quot;, &quot;String_Score_Physical&quot;: 311, &quot;String_Score_Combined&quot;: 363}"/>
  </edge>
  <edge label="100683 (pp) 407786" source="1306" target="1823">
    <att type="string" name="canonicalName" value="100683 (pp) 407786"/>
    <att type="string" name="interaction" value="pp"/>
    <att type="int" name="SCORE" value="920"/>
    <att type="string" name="support" value="{&quot;StringDB&quot;: &quot;physical&quot;, &quot;StringEvidence&quot;: &quot;experiments:0.716,database:0.708,textmining:0.335&quot;, &quot;String_Score_Physical&quot;: 920, &quot;String_Score_Combined&quot;: 947}"/>
  </edge>
  <edge label="100683 (pp) 54006" source="1306" target="662">
    <att type="string" name="canonicalName" value="100683 (pp) 54006"/>
    <att type="string" name="interaction" value="pp"/>
    <att type="int" name="SCORE" value="329"/>
    <att type="string" name="support" value="{&quot;StringDB&quot;: &quot;physical&quot;, &quot;StringEvidence&quot;: &quot;experiments:0.300,coexpression:0.025&quot;, &quot;BioGrid&quot;: &quot;physical&quot;, &quot;BioGrid_PubMed&quot;: &quot;32325033&quot;, &quot;BioGrid_Type&quot;: &quot;Co-fractionation&quot;, &quot;BioGrid_Score&quot;: &quot;0.71&quot;, &quot;String_Score_Physical&quot;: 329, &quot;String_Score_Combined&quot;: 345}"/>
  </edge>
  <edge label="100683 (pp) 54130" source="1306" target="664">
    <att type="string" name="canonicalName" value="100683 (pp) 54130"/>
    <att type="string" name="interaction" value="pp"/>
    <att type="int" name="SCORE" value="288"/>
    <att type="string" name="support" value="{&quot;StringDB&quot;: &quot;physical&quot;, &quot;StringEvidence&quot;: &quot;experiments:0.258,textmining:0.063,coexpression:0.021&quot;, &quot;String_Score_Physical&quot;: 288, &quot;String_Score_Combined&quot;: 346}"/>
  </edge>
  <edge label="100683 (pp) 54609" source="1306" target="678">
    <att type="string" name="canonicalName" value="100683 (pp) 54609"/>
    <att type="string" name="interaction" value="pp"/>
    <att type="int" name="SCORE" value="237"/>
    <att type="string" name="support" value="{&quot;StringDB&quot;: &quot;physical&quot;, &quot;StringEvidence&quot;: &quot;experiments:0.204&quot;, &quot;String_Score_Physical&quot;: 237, &quot;String_Score_Combined&quot;: 237}"/>
  </edge>
  <edge label="100683 (pp) 56085" source="1306" target="689">
    <att type="string" name="canonicalName" value="100683 (pp) 56085"/>
    <att type="string" name="interaction" value="pp"/>
    <att type="int" name="SCORE" value="237"/>
    <att type="string" name="support" value="{&quot;StringDB&quot;: &quot;physical&quot;, &quot;StringEvidence&quot;: &quot;experiments:0.204,textmining:0.024,coexpression:0.009&quot;, &quot;String_Score_Physical&quot;: 237, &quot;String_Score_Combined&quot;: 262}"/>
  </edge>
  <edge label="100683 (pp) 56397" source="1306" target="706">
    <att type="string" name="canonicalName" value="100683 (pp) 56397"/>
    <att type="string" name="interaction" value="pp"/>
    <att type="int" name="SCORE" value="919"/>
    <att type="string" name="support" value="{&quot;StringDB&quot;: &quot;physical&quot;, &quot;StringEvidence&quot;: &quot;experiments:0.713,database:0.708,textmining:0.689,coexpression:0.064&quot;, &quot;String_Score_Physical&quot;: 919, &quot;String_Score_Combined&quot;: 976}"/>
  </edge>
  <edge label="100683 (pp) 59001" source="1306" target="747">
    <att type="string" name="canonicalName" value="100683 (pp) 59001"/>
    <att type="string" name="interaction" value="pp"/>
    <att type="int" name="SCORE" value="720"/>
    <att type="string" name="support" value="{&quot;StringDB&quot;: &quot;physical&quot;, &quot;StringEvidence&quot;: &quot;database:0.708&quot;, &quot;String_Score_Physical&quot;: 720, &quot;String_Score_Combined&quot;: 720}"/>
  </edge>
  <edge label="100683 (pp) 66233" source="1306" target="790">
    <att type="string" name="canonicalName" value="100683 (pp) 66233"/>
    <att type="string" name="interaction" value="pp"/>
    <att type="int" name="SCORE" value="987"/>
    <att type="string" name="support" value="{&quot;StringDB&quot;: &quot;physical&quot;, &quot;StringEvidence&quot;: &quot;experiments:0.955,textmining:0.873,database:0.708,coexpression:0.006&quot;, &quot;String_Score_Physical&quot;: 987, &quot;String_Score_Combined&quot;: 998}"/>
  </edge>
  <edge label="100683 (pp) 666704" source="1306" target="1846">
    <att type="string" name="canonicalName" value="100683 (pp) 666704"/>
    <att type="string" name="interaction" value="pp"/>
    <att type="int" name="SCORE" value="548"/>
    <att type="string" name="support" value="{&quot;StringDB&quot;: &quot;physical&quot;, &quot;StringEvidence&quot;: &quot;experiments:0.529,textmining:0.152,coexpression:0.022&quot;, &quot;String_Score_Physical&quot;: 548, &quot;String_Score_Combined&quot;: 625}"/>
  </edge>
  <edge label="100683 (pp) 66713" source="1306" target="828">
    <att type="string" name="canonicalName" value="100683 (pp) 66713"/>
    <att type="string" name="interaction" value="pp"/>
    <att type="int" name="SCORE" value="275"/>
    <att type="string" name="support" value="{&quot;StringDB&quot;: &quot;physical&quot;, &quot;StringEvidence&quot;: &quot;experiments:0.244,textmining:0.063,coexpression:0.014&quot;, &quot;String_Score_Physical&quot;: 275, &quot;String_Score_Combined&quot;: 329}"/>
  </edge>
  <edge label="100683 (pp) 68259" source="1306" target="942">
    <att type="string" name="canonicalName" value="100683 (pp) 68259"/>
    <att type="string" name="interaction" value="pp"/>
    <att type="int" name="SCORE" value="315"/>
    <att type="string" name="support" value="{&quot;StringDB&quot;: &quot;physical&quot;, &quot;StringEvidence&quot;: &quot;experiments:0.286,textmining:0.081,coexpression:0.077&quot;, &quot;String_Score_Physical&quot;: 315, &quot;String_Score_Combined&quot;: 419}"/>
  </edge>
  <edge label="100683 (pp) 69260" source="1306" target="993">
    <att type="string" name="canonicalName" value="100683 (pp) 69260"/>
    <att type="string" name="interaction" value="pp"/>
    <att type="int" name="SCORE" value="693"/>
    <att type="string" name="support" value="{&quot;StringDB&quot;: &quot;physical&quot;, &quot;StringEvidence&quot;: &quot;experiments:0.680,textmining:0.243,coexpression:0.095&quot;, &quot;String_Score_Physical&quot;: 693, &quot;String_Score_Combined&quot;: 789}"/>
  </edge>
  <edge label="100683 (pp) 69641" source="1306" target="998">
    <att type="string" name="canonicalName" value="100683 (pp) 69641"/>
    <att type="string" name="interaction" value="pp"/>
    <att type="int" name="SCORE" value="315"/>
    <att type="string" name="support" value="{&quot;StringDB&quot;: &quot;physical&quot;, &quot;StringEvidence&quot;: &quot;experiments:0.286,textmining:0.081&quot;, &quot;String_Score_Physical&quot;: 315, &quot;String_Score_Combined&quot;: 370}"/>
  </edge>
  <edge label="100683 (pp) 70103" source="1306" target="1020">
    <att type="string" name="canonicalName" value="100683 (pp) 70103"/>
    <att type="string" name="interaction" value="pp"/>
    <att type="int" name="SCORE" value="552"/>
    <att type="string" name="support" value="{&quot;StringDB&quot;: &quot;physical&quot;, &quot;StringEvidence&quot;: &quot;database:0.520,textmining:0.071,experiments:0.027&quot;, &quot;String_Score_Physical&quot;: 552, &quot;String_Score_Combined&quot;: 584}"/>
  </edge>
  <edge label="100683 (pp) 70122" source="1306" target="1021">
    <att type="string" name="canonicalName" value="100683 (pp) 70122"/>
    <att type="string" name="interaction" value="pp"/>
    <att type="int" name="SCORE" value="750"/>
    <att type="string" name="support" value="{&quot;StringDB&quot;: &quot;physical&quot;, &quot;StringEvidence&quot;: &quot;database:0.520,experiments:0.458,textmining:0.289,coexpression:0.016&quot;, &quot;String_Score_Physical&quot;: 750, &quot;String_Score_Combined&quot;: 825}"/>
  </edge>
  <edge label="100683 (pp) 71718" source="1306" target="1066">
    <att type="string" name="canonicalName" value="100683 (pp) 71718"/>
    <att type="string" name="interaction" value="pp"/>
    <att type="int" name="SCORE" value="633"/>
    <att type="string" name="support" value="{&quot;StringDB&quot;: &quot;physical&quot;, &quot;StringEvidence&quot;: &quot;experiments:0.617,textmining:0.575,coexpression:0.107&quot;, &quot;String_Score_Physical&quot;: 633, &quot;String_Score_Combined&quot;: 860}"/>
  </edge>
  <edge label="100683 (pp) 71971" source="1306" target="1086">
    <att type="string" name="canonicalName" value="100683 (pp) 71971"/>
    <att type="string" name="interaction" value="pp"/>
    <att type="int" name="SCORE" value="455"/>
    <att type="string" name="support" value="{&quot;StringDB&quot;: &quot;physical&quot;, &quot;StringEvidence&quot;: &quot;experiments:0.432,textmining:0.152,coexpression:0.090&quot;, &quot;String_Score_Physical&quot;: 455, &quot;String_Score_Combined&quot;: 579}"/>
  </edge>
  <edge label="100683 (pp) 72522" source="1306" target="1104">
    <att type="string" name="canonicalName" value="100683 (pp) 72522"/>
    <att type="string" name="interaction" value="pp"/>
    <att type="int" name="SCORE" value="773"/>
    <att type="string" name="support" value="{&quot;StringDB&quot;: &quot;physical&quot;, &quot;StringEvidence&quot;: &quot;experiments:0.764,textmining:0.333,coexpression:0.007&quot;, &quot;String_Score_Physical&quot;: 773, &quot;String_Score_Combined&quot;: 850}"/>
  </edge>
  <edge label="100683 (pp) 73247" source="1306" target="1122">
    <att type="string" name="canonicalName" value="100683 (pp) 73247"/>
    <att type="string" name="interaction" value="pp"/>
    <att type="int" name="SCORE" value="931"/>
    <att type="string" name="support" value="{&quot;StringDB&quot;: &quot;physical&quot;, &quot;StringEvidence&quot;: &quot;textmining:0.793,experiments:0.756,database:0.708,coexpression:0.002&quot;, &quot;String_Score_Physical&quot;: 931, &quot;String_Score_Combined&quot;: 985}"/>
  </edge>
  <edge label="100683 (pp) 74094" source="1306" target="1141">
    <att type="string" name="canonicalName" value="100683 (pp) 74094"/>
    <att type="string" name="interaction" value="pp"/>
    <att type="int" name="SCORE" value="480"/>
    <att type="string" name="support" value="{&quot;StringDB&quot;: &quot;physical&quot;, &quot;StringEvidence&quot;: &quot;experiments:0.458,textmining:0.176,coexpression:0.023&quot;, &quot;String_Score_Physical&quot;: 480, &quot;String_Score_Combined&quot;: 581}"/>
  </edge>
  <edge label="100683 (pp) 74117" source="1306" target="1144">
    <att type="string" name="canonicalName" value="100683 (pp) 74117"/>
    <att type="string" name="interaction" value="pp"/>
    <att type="int" name="SCORE" value="275"/>
    <att type="string" name="support" value="{&quot;StringDB&quot;: &quot;physical&quot;, &quot;StringEvidence&quot;: &quot;experiments:0.244,textmining:0.063,coexpression:0.024&quot;, &quot;String_Score_Physical&quot;: 275, &quot;String_Score_Combined&quot;: 336}"/>
  </edge>
  <edge label="100683 (pp) 75273" source="1306" target="1173">
    <att type="string" name="canonicalName" value="100683 (pp) 75273"/>
    <att type="string" name="interaction" value="pp"/>
    <att type="int" name="SCORE" value="260"/>
    <att type="string" name="support" value="{&quot;StringDB&quot;: &quot;physical&quot;, &quot;StringEvidence&quot;: &quot;experiments:0.229,coexpression:0.007&quot;, &quot;String_Score_Physical&quot;: 260, &quot;String_Score_Combined&quot;: 266}"/>
  </edge>
  <edge label="100683 (pp) 75723" source="1306" target="1191">
    <att type="string" name="canonicalName" value="100683 (pp) 75723"/>
    <att type="string" name="interaction" value="pp"/>
    <att type="int" name="SCORE" value="260"/>
    <att type="string" name="support" value="{&quot;StringDB&quot;: &quot;physical&quot;, &quot;StringEvidence&quot;: &quot;experiments:0.229&quot;, &quot;String_Score_Physical&quot;: 260, &quot;String_Score_Combined&quot;: 261}"/>
  </edge>
  <edge label="100683 (pp) 77605" source="1306" target="1231">
    <att type="string" name="canonicalName" value="100683 (pp) 77605"/>
    <att type="string" name="interaction" value="pp"/>
    <att type="int" name="SCORE" value="515"/>
    <att type="string" name="support" value="{&quot;StringDB&quot;: &quot;physical&quot;, &quot;StringEvidence&quot;: &quot;experiments:0.494,textmining:0.223&quot;, &quot;String_Score_Physical&quot;: 515, &quot;String_Score_Combined&quot;: 623}"/>
  </edge>
  <edge label="100715 (pp) 66165" source="1307" target="782">
    <att type="string" name="canonicalName" value="100715 (pp) 66165"/>
    <att type="string" name="interaction" value="pp"/>
    <att type="int" name="SCORE" value="250"/>
    <att type="string" name="support" value="{&quot;StringDB&quot;: &quot;physical&quot;, &quot;StringEvidence&quot;: &quot;experiments:0.219,textmining:0.206,coexpression:0.024&quot;, &quot;String_Score_Physical&quot;: 250, &quot;String_Score_Combined&quot;: 419}"/>
  </edge>
  <edge label="100715 (pp) 68988" source="1307" target="979">
    <att type="string" name="canonicalName" value="100715 (pp) 68988"/>
    <att type="string" name="interaction" value="pp"/>
    <att type="int" name="SCORE" value="190"/>
    <att type="string" name="support" value="{&quot;StringDB&quot;: &quot;physical&quot;, &quot;StringEvidence&quot;: &quot;experiments:0.155,textmining:0.022,coexpression:0.011&quot;, &quot;String_Score_Physical&quot;: 190, &quot;String_Score_Combined&quot;: 216}"/>
  </edge>
  <edge label="100859931 (pp) 66246" source="1856" target="791">
    <att type="string" name="canonicalName" value="100859931 (pp) 66246"/>
    <att type="string" name="interaction" value="pp"/>
    <att type="int" name="SCORE" value="832"/>
    <att type="string" name="support" value="{&quot;StringDB&quot;: &quot;physical&quot;, &quot;StringEvidence&quot;: &quot;experiments:0.635,database:0.520,textmining:0.306,coexpression:0.011&quot;, &quot;String_Score_Physical&quot;: 832, &quot;String_Score_Combined&quot;: 884}"/>
  </edge>
  <edge label="101142 (pp) 110379" source="1308" target="1396">
    <att type="string" name="canonicalName" value="101142 (pp) 110379"/>
    <att type="string" name="interaction" value="pp"/>
    <att type="int" name="SCORE" value="499"/>
    <att type="string" name="support" value="{&quot;StringDB&quot;: &quot;physical&quot;, &quot;StringEvidence&quot;: &quot;textmining:0.557,database:0.479,coexpression:0.014&quot;, &quot;String_Score_Physical&quot;: 499, &quot;String_Score_Combined&quot;: 781}"/>
  </edge>
  <edge label="101142 (pp) 11972" source="1308" target="39">
    <att type="string" name="canonicalName" value="101142 (pp) 11972"/>
    <att type="string" name="interaction" value="pp"/>
    <att type="int" name="SCORE" value="499"/>
    <att type="string" name="support" value="{&quot;StringDB&quot;: &quot;physical&quot;, &quot;StringEvidence&quot;: &quot;database:0.479,textmining:0.043,neighborhood:0.003&quot;, &quot;String_Score_Physical&quot;: 499, &quot;String_Score_Combined&quot;: 522}"/>
  </edge>
  <edge label="101142 (pp) 11974" source="1308" target="40">
    <att type="string" name="canonicalName" value="101142 (pp) 11974"/>
    <att type="string" name="interaction" value="pp"/>
    <att type="int" name="SCORE" value="499"/>
    <att type="string" name="support" value="{&quot;StringDB&quot;: &quot;physical&quot;, &quot;StringEvidence&quot;: &quot;database:0.479,coexpression:0.027&quot;, &quot;String_Score_Physical&quot;: 499, &quot;String_Score_Combined&quot;: 513}"/>
  </edge>
  <edge label="101142 (pp) 268933" source="1308" target="1733">
    <att type="string" name="canonicalName" value="101142 (pp) 268933"/>
    <att type="string" name="interaction" value="pp"/>
    <att type="int" name="SCORE" value="969"/>
    <att type="string" name="support" value="{&quot;StringDB&quot;: &quot;physical&quot;, &quot;StringEvidence&quot;: &quot;experiments:0.940,textmining:0.695,database:0.479,coexpression:0.002&quot;, &quot;String_Score_Physical&quot;: 969, &quot;String_Score_Combined&quot;: 990}"/>
  </edge>
  <edge label="101142 (pp) 319481" source="1308" target="1757">
    <att type="string" name="canonicalName" value="101142 (pp) 319481"/>
    <att type="string" name="interaction" value="pp"/>
    <att type="int" name="SCORE" value="969"/>
    <att type="string" name="support" value="{&quot;StringDB&quot;: &quot;physical&quot;, &quot;StringEvidence&quot;: &quot;experiments:0.940,textmining:0.694,database:0.479,coexpression:0.021&quot;, &quot;String_Score_Physical&quot;: 969, &quot;String_Score_Combined&quot;: 990}"/>
  </edge>
  <edge label="101142 (pp) 56692" source="1308" target="717">
    <att type="string" name="canonicalName" value="101142 (pp) 56692"/>
    <att type="string" name="interaction" value="pp"/>
    <att type="int" name="SCORE" value="499"/>
    <att type="string" name="support" value="{&quot;StringDB&quot;: &quot;physical&quot;, &quot;StringEvidence&quot;: &quot;database:0.479,textmining:0.366&quot;, &quot;String_Score_Physical&quot;: 499, &quot;String_Score_Combined&quot;: 683}"/>
  </edge>
  <edge label="101142 (pp) 56716" source="1308" target="718">
    <att type="string" name="canonicalName" value="101142 (pp) 56716"/>
    <att type="string" name="interaction" value="pp"/>
    <att type="int" name="SCORE" value="400"/>
    <att type="string" name="support" value="{&quot;StringDB&quot;: &quot;physical&quot;, &quot;StringEvidence&quot;: &quot;database:0.374,textmining:0.214,coexpression:0.011&quot;, &quot;String_Score_Physical&quot;: 400, &quot;String_Score_Combined&quot;: 534}"/>
  </edge>
  <edge label="101142 (pp) 73834" source="1308" target="1134">
    <att type="string" name="canonicalName" value="101142 (pp) 73834"/>
    <att type="string" name="interaction" value="pp"/>
    <att type="int" name="SCORE" value="499"/>
    <att type="string" name="support" value="{&quot;StringDB&quot;: &quot;physical&quot;, &quot;StringEvidence&quot;: &quot;database:0.479&quot;, &quot;String_Score_Physical&quot;: 499, &quot;String_Score_Combined&quot;: 499}"/>
  </edge>
  <edge label="101142 (pp) 83409" source="1308" target="1263">
    <att type="string" name="canonicalName" value="101142 (pp) 83409"/>
    <att type="string" name="interaction" value="pp"/>
    <att type="int" name="SCORE" value="499"/>
    <att type="string" name="support" value="{&quot;StringDB&quot;: &quot;physical&quot;, &quot;StringEvidence&quot;: &quot;database:0.479,textmining:0.240,coexpression:0.027&quot;, &quot;String_Score_Physical&quot;: 499, &quot;String_Score_Combined&quot;: 630}"/>
  </edge>
  <edge label="101206 (pp) 11920" source="1309" target="36">
    <att type="string" name="canonicalName" value="101206 (pp) 11920"/>
    <att type="string" name="interaction" value="pp"/>
    <att type="int" name="SCORE" value="292"/>
    <att type="string" name="support" value="{&quot;StringDB&quot;: &quot;functional&quot;, &quot;StringEvidence&quot;: &quot;textmining:0.147,coexpression:0.010&quot;, &quot;OmniPath&quot;: &quot;pathwayextra&quot;, &quot;OmniPath_Reference&quot;: &quot;KEGG-MEDICUS&quot;, &quot;String_Score_Combined&quot;: 190, &quot;String_Score_Physical&quot;: 292}"/>
  </edge>
  <edge label="101206 (pp) 12812" source="1309" target="86">
    <att type="string" name="canonicalName" value="101206 (pp) 12812"/>
    <att type="string" name="interaction" value="pp"/>
    <att type="int" name="SCORE" value="302"/>
    <att type="string" name="support" value="{&quot;StringDB&quot;: &quot;physical&quot;, &quot;StringEvidence&quot;: &quot;experiments:0.272,coexpression:0.117,textmining:0.081&quot;, &quot;String_Score_Physical&quot;: 302, &quot;String_Score_Combined&quot;: 433}"/>
  </edge>
  <edge label="101206 (pp) 12816" source="1309" target="87">
    <att type="string" name="canonicalName" value="101206 (pp) 12816"/>
    <att type="string" name="interaction" value="pp"/>
    <att type="int" name="SCORE" value="239"/>
    <att type="string" name="support" value="{&quot;StringDB&quot;: &quot;physical&quot;, &quot;StringEvidence&quot;: &quot;experiments:0.208,textmining:0.006&quot;, &quot;String_Score_Physical&quot;: 239, &quot;String_Score_Combined&quot;: 244}"/>
  </edge>
  <edge label="101206 (pp) 12823" source="1309" target="88">
    <att type="string" name="canonicalName" value="101206 (pp) 12823"/>
    <att type="string" name="interaction" value="pp"/>
    <att type="int" name="SCORE" value="239"/>
    <att type="string" name="support" value="{&quot;StringDB&quot;: &quot;physical&quot;, &quot;StringEvidence&quot;: &quot;experiments:0.208,textmining:0.006&quot;, &quot;String_Score_Physical&quot;: 239, &quot;String_Score_Combined&quot;: 244}"/>
  </edge>
  <edge label="101206 (pp) 12833" source="1309" target="89">
    <att type="string" name="canonicalName" value="101206 (pp) 12833"/>
    <att type="string" name="interaction" value="pp"/>
    <att type="int" name="SCORE" value="239"/>
    <att type="string" name="support" value="{&quot;StringDB&quot;: &quot;physical&quot;, &quot;StringEvidence&quot;: &quot;experiments:0.208,textmining:0.006&quot;, &quot;String_Score_Physical&quot;: 239, &quot;String_Score_Combined&quot;: 244}"/>
  </edge>
  <edge label="101206 (pp) 13972" source="1309" target="128">
    <att type="string" name="canonicalName" value="101206 (pp) 13972"/>
    <att type="string" name="interaction" value="pp"/>
    <att type="int" name="SCORE" value="302"/>
    <att type="string" name="support" value="{&quot;StringDB&quot;: &quot;physical&quot;, &quot;StringEvidence&quot;: &quot;experiments:0.272,textmining:0.081,coexpression:0.033&quot;, &quot;String_Score_Physical&quot;: 302, &quot;String_Score_Combined&quot;: 380}"/>
  </edge>
  <edge label="101206 (pp) 13982" source="1309" target="129">
    <att type="string" name="canonicalName" value="101206 (pp) 13982"/>
    <att type="string" name="interaction" value="pp"/>
    <att type="int" name="SCORE" value="267"/>
    <att type="string" name="support" value="{&quot;StringDB&quot;: &quot;physical&quot;, &quot;StringEvidence&quot;: &quot;experiments:0.236,textmining:0.056,coexpression:0.011&quot;, &quot;OmniPath&quot;: &quot;pathwayextra&quot;, &quot;OmniPath_Reference&quot;: &quot;BioGRID;Lit-BM-17;SPIKE_LC;Wang&quot;, &quot;String_Score_Physical&quot;: 267, &quot;String_Score_Combined&quot;: 315}"/>
  </edge>
  <edge label="101206 (pp) 18810" source="1309" target="349">
    <att type="string" name="canonicalName" value="101206 (pp) 18810"/>
    <att type="string" name="interaction" value="pp"/>
    <att type="int" name="SCORE" value="302"/>
    <att type="string" name="support" value="{&quot;StringDB&quot;: &quot;physical&quot;, &quot;StringEvidence&quot;: &quot;experiments:0.272,textmining:0.064,coexpression:0.011&quot;, &quot;String_Score_Physical&quot;: 302, &quot;String_Score_Combined&quot;: 353}"/>
  </edge>
  <edge label="101206 (pp) 19359" source="1309" target="383">
    <att type="string" name="canonicalName" value="101206 (pp) 19359"/>
    <att type="string" name="interaction" value="pp"/>
    <att type="int" name="SCORE" value="207"/>
    <att type="string" name="support" value="{&quot;StringDB&quot;: &quot;physical&quot;, &quot;StringEvidence&quot;: &quot;experiments:0.173,textmining:0.090,coexpression:0.035&quot;, &quot;String_Score_Physical&quot;: 207, &quot;String_Score_Combined&quot;: 303}"/>
  </edge>
  <edge label="101206 (pp) 20185" source="1309" target="403">
    <att type="string" name="canonicalName" value="101206 (pp) 20185"/>
    <att type="string" name="interaction" value="pp"/>
    <att type="int" name="SCORE" value="769"/>
    <att type="string" name="support" value="{&quot;StringDB&quot;: &quot;physical&quot;, &quot;StringEvidence&quot;: &quot;experiments:0.759,textmining:0.419,coexpression:0.008&quot;, &quot;String_Score_Physical&quot;: 769, &quot;String_Score_Combined&quot;: 866}"/>
  </edge>
  <edge label="101206 (pp) 21343" source="1309" target="460">
    <att type="string" name="canonicalName" value="101206 (pp) 21343"/>
    <att type="string" name="interaction" value="pp"/>
    <att type="int" name="SCORE" value="993"/>
    <att type="string" name="support" value="{&quot;StringDB&quot;: &quot;physical&quot;, &quot;StringEvidence&quot;: &quot;experiments:0.977,textmining:0.795,database:0.708,coexpression:0.092&quot;, &quot;String_Score_Physical&quot;: 993, &quot;String_Score_Combined&quot;: 998}"/>
  </edge>
  <edge label="101206 (pp) 21374" source="1309" target="463">
    <att type="string" name="canonicalName" value="101206 (pp) 21374"/>
    <att type="string" name="interaction" value="pp"/>
    <att type="int" name="SCORE" value="699"/>
    <att type="string" name="support" value="{&quot;StringDB&quot;: &quot;physical&quot;, &quot;StringEvidence&quot;: &quot;experiments:0.686,textmining:0.514,coexpression:0.078&quot;, &quot;String_Score_Physical&quot;: 699, &quot;String_Score_Combined&quot;: 865}"/>
  </edge>
  <edge label="101206 (pp) 217882" source="1309" target="1526">
    <att type="string" name="canonicalName" value="101206 (pp) 217882"/>
    <att type="string" name="interaction" value="pp"/>
    <att type="int" name="SCORE" value="239"/>
    <att type="string" name="support" value="{&quot;StringDB&quot;: &quot;physical&quot;, &quot;StringEvidence&quot;: &quot;experiments:0.208,coexpression:0.007,textmining:0.006&quot;, &quot;String_Score_Physical&quot;: 239, &quot;String_Score_Combined&quot;: 250}"/>
  </edge>
  <edge label="101206 (pp) 219151" source="1309" target="1545">
    <att type="string" name="canonicalName" value="101206 (pp) 219151"/>
    <att type="string" name="interaction" value="pp"/>
    <att type="int" name="SCORE" value="239"/>
    <att type="string" name="support" value="{&quot;StringDB&quot;: &quot;physical&quot;, &quot;StringEvidence&quot;: &quot;experiments:0.208,textmining:0.006&quot;, &quot;String_Score_Physical&quot;: 239, &quot;String_Score_Combined&quot;: 244}"/>
  </edge>
  <edge label="101206 (pp) 22059" source="1309" target="495">
    <att type="string" name="canonicalName" value="101206 (pp) 22059"/>
    <att type="string" name="interaction" value="pp"/>
    <att type="int" name="SCORE" value="943"/>
    <att type="string" name="support" value="{&quot;StringDB&quot;: &quot;physical&quot;, &quot;StringEvidence&quot;: &quot;database:0.896,experiments:0.433,textmining:0.207,coexpression:0.014&quot;, &quot;String_Score_Physical&quot;: 943, &quot;String_Score_Combined&quot;: 955}"/>
  </edge>
  <edge label="101206 (pp) 224836" source="1309" target="1556">
    <att type="string" name="canonicalName" value="101206 (pp) 224836"/>
    <att type="string" name="interaction" value="pp"/>
    <att type="int" name="SCORE" value="505"/>
    <att type="string" name="support" value="{&quot;StringDB&quot;: &quot;physical&quot;, &quot;StringEvidence&quot;: &quot;experiments:0.484,textmining:0.235,coexpression:0.018&quot;, &quot;String_Score_Physical&quot;: 505, &quot;String_Score_Combined&quot;: 628}"/>
  </edge>
  <edge label="101206 (pp) 231151" source="1309" target="1614">
    <att type="string" name="canonicalName" value="101206 (pp) 231151"/>
    <att type="string" name="interaction" value="pp"/>
    <att type="int" name="SCORE" value="979"/>
    <att type="string" name="support" value="{&quot;StringDB&quot;: &quot;physical&quot;, &quot;StringEvidence&quot;: &quot;textmining:0.912,database:0.896,experiments:0.795,coexpression:0.014&quot;, &quot;String_Score_Physical&quot;: 979, &quot;String_Score_Combined&quot;: 998}"/>
  </edge>
  <edge label="101206 (pp) 23829" source="1309" target="540">
    <att type="string" name="canonicalName" value="101206 (pp) 23829"/>
    <att type="string" name="interaction" value="pp"/>
    <att type="int" name="SCORE" value="239"/>
    <att type="string" name="support" value="{&quot;StringDB&quot;: &quot;physical&quot;, &quot;StringEvidence&quot;: &quot;experiments:0.208,textmining:0.006&quot;, &quot;String_Score_Physical&quot;: 239, &quot;String_Score_Combined&quot;: 244}"/>
  </edge>
  <edge label="101206 (pp) 268752" source="1309" target="1730">
    <att type="string" name="canonicalName" value="101206 (pp) 268752"/>
    <att type="string" name="interaction" value="pp"/>
    <att type="int" name="SCORE" value="302"/>
    <att type="string" name="support" value="{&quot;StringDB&quot;: &quot;physical&quot;, &quot;StringEvidence&quot;: &quot;experiments:0.272,textmining:0.081&quot;, &quot;String_Score_Physical&quot;: 302, &quot;String_Score_Combined&quot;: 358}"/>
  </edge>
  <edge label="101206 (pp) 27368" source="1309" target="587">
    <att type="string" name="canonicalName" value="101206 (pp) 27368"/>
    <att type="string" name="interaction" value="pp"/>
    <att type="int" name="SCORE" value="302"/>
    <att type="string" name="support" value="{&quot;StringDB&quot;: &quot;physical&quot;, &quot;StringEvidence&quot;: &quot;experiments:0.272,textmining:0.081,coexpression:0.045&quot;, &quot;String_Score_Physical&quot;: 302, &quot;String_Score_Combined&quot;: 387}"/>
  </edge>
  <edge label="101206 (pp) 27494" source="1309" target="593">
    <att type="string" name="canonicalName" value="101206 (pp) 27494"/>
    <att type="string" name="interaction" value="pp"/>
    <att type="int" name="SCORE" value="239"/>
    <att type="string" name="support" value="{&quot;StringDB&quot;: &quot;physical&quot;, &quot;StringEvidence&quot;: &quot;experiments:0.208,textmining:0.114&quot;, &quot;String_Score_Physical&quot;: 239, &quot;String_Score_Combined&quot;: 326}"/>
  </edge>
  <edge label="101206 (pp) 27878" source="1309" target="594">
    <att type="string" name="canonicalName" value="101206 (pp) 27878"/>
    <att type="string" name="interaction" value="pp"/>
    <att type="int" name="SCORE" value="983"/>
    <att type="string" name="support" value="{&quot;StringDB&quot;: &quot;physical&quot;, &quot;StringEvidence&quot;: &quot;experiments:0.940,database:0.708,textmining:0.507,coexpression:0.005&quot;, &quot;String_Score_Physical&quot;: 983, &quot;String_Score_Combined&quot;: 991}"/>
  </edge>
  <edge label="101206 (pp) 319162" source="1309" target="1752">
    <att type="string" name="canonicalName" value="101206 (pp) 319162"/>
    <att type="string" name="interaction" value="pp"/>
    <att type="int" name="SCORE" value="499"/>
    <att type="string" name="support" value="{&quot;StringDB&quot;: &quot;physical&quot;, &quot;StringEvidence&quot;: &quot;database:0.479,textmining:0.029&quot;, &quot;String_Score_Physical&quot;: 499, &quot;String_Score_Combined&quot;: 514}"/>
  </edge>
  <edge label="101206 (pp) 319565" source="1309" target="1759">
    <att type="string" name="canonicalName" value="101206 (pp) 319565"/>
    <att type="string" name="interaction" value="pp"/>
    <att type="int" name="SCORE" value="302"/>
    <att type="string" name="support" value="{&quot;StringDB&quot;: &quot;physical&quot;, &quot;StringEvidence&quot;: &quot;experiments:0.272,textmining:0.064&quot;, &quot;String_Score_Physical&quot;: 302, &quot;String_Score_Combined&quot;: 346}"/>
  </edge>
  <edge label="101206 (pp) 380753" source="1309" target="1803">
    <att type="string" name="canonicalName" value="101206 (pp) 380753"/>
    <att type="string" name="interaction" value="pp"/>
    <att type="int" name="SCORE" value="673"/>
    <att type="string" name="support" value="{&quot;StringDB&quot;: &quot;physical&quot;, &quot;StringEvidence&quot;: &quot;experiments:0.659,textmining:0.405,coexpression:0.017&quot;, &quot;String_Score_Physical&quot;: 673, &quot;String_Score_Combined&quot;: 808}"/>
  </edge>
  <edge label="101206 (pp) 382423" source="1309" target="1818">
    <att type="string" name="canonicalName" value="101206 (pp) 382423"/>
    <att type="string" name="interaction" value="pp"/>
    <att type="int" name="SCORE" value="302"/>
    <att type="string" name="support" value="{&quot;StringDB&quot;: &quot;physical&quot;, &quot;StringEvidence&quot;: &quot;experiments:0.272,textmining:0.240,coexpression:0.009&quot;, &quot;String_Score_Physical&quot;: 302, &quot;String_Score_Combined&quot;: 474}"/>
  </edge>
  <edge label="101206 (pp) 407786" source="1309" target="1823">
    <att type="string" name="canonicalName" value="101206 (pp) 407786"/>
    <att type="string" name="interaction" value="pp"/>
    <att type="int" name="SCORE" value="940"/>
    <att type="string" name="support" value="{&quot;StringDB&quot;: &quot;physical&quot;, &quot;StringEvidence&quot;: &quot;database:0.791,experiments:0.701,textmining:0.369&quot;, &quot;String_Score_Physical&quot;: 940, &quot;String_Score_Combined&quot;: 962}"/>
  </edge>
  <edge label="101206 (pp) 54609" source="1309" target="678">
    <att type="string" name="canonicalName" value="101206 (pp) 54609"/>
    <att type="string" name="interaction" value="pp"/>
    <att type="int" name="SCORE" value="207"/>
    <att type="string" name="support" value="{&quot;StringDB&quot;: &quot;physical&quot;, &quot;StringEvidence&quot;: &quot;experiments:0.173,coexpression:0.035,textmining:0.001&quot;, &quot;String_Score_Physical&quot;: 207, &quot;String_Score_Combined&quot;: 235}"/>
  </edge>
  <edge label="101206 (pp) 56085" source="1309" target="689">
    <att type="string" name="canonicalName" value="101206 (pp) 56085"/>
    <att type="string" name="interaction" value="pp"/>
    <att type="int" name="SCORE" value="207"/>
    <att type="string" name="support" value="{&quot;StringDB&quot;: &quot;physical&quot;, &quot;StringEvidence&quot;: &quot;experiments:0.173,coexpression:0.035,textmining:0.001&quot;, &quot;String_Score_Physical&quot;: 207, &quot;String_Score_Combined&quot;: 235}"/>
  </edge>
  <edge label="101206 (pp) 59001" source="1309" target="747">
    <att type="string" name="canonicalName" value="101206 (pp) 59001"/>
    <att type="string" name="interaction" value="pp"/>
    <att type="int" name="SCORE" value="797"/>
    <att type="string" name="support" value="{&quot;StringDB&quot;: &quot;physical&quot;, &quot;StringEvidence&quot;: &quot;database:0.708,experiments:0.276,textmining:0.093,coexpression:0.041&quot;, &quot;String_Score_Physical&quot;: 797, &quot;String_Score_Combined&quot;: 823}"/>
  </edge>
  <edge label="101206 (pp) 66199" source="1309" target="786">
    <att type="string" name="canonicalName" value="101206 (pp) 66199"/>
    <att type="string" name="interaction" value="pp"/>
    <att type="int" name="SCORE" value="414"/>
    <att type="string" name="support" value="{&quot;StringDB&quot;: &quot;physical&quot;, &quot;StringEvidence&quot;: &quot;experiments:0.389,textmining:0.086,coexpression:0.021&quot;, &quot;String_Score_Physical&quot;: 414, &quot;String_Score_Combined&quot;: 475}"/>
  </edge>
  <edge label="101206 (pp) 68259" source="1309" target="942">
    <att type="string" name="canonicalName" value="101206 (pp) 68259"/>
    <att type="string" name="interaction" value="pp"/>
    <att type="int" name="SCORE" value="302"/>
    <att type="string" name="support" value="{&quot;StringDB&quot;: &quot;physical&quot;, &quot;StringEvidence&quot;: &quot;experiments:0.272,textmining:0.081&quot;, &quot;String_Score_Physical&quot;: 302, &quot;String_Score_Combined&quot;: 358}"/>
  </edge>
  <edge label="101206 (pp) 69641" source="1309" target="998">
    <att type="string" name="canonicalName" value="101206 (pp) 69641"/>
    <att type="string" name="interaction" value="pp"/>
    <att type="int" name="SCORE" value="302"/>
    <att type="string" name="support" value="{&quot;StringDB&quot;: &quot;physical&quot;, &quot;StringEvidence&quot;: &quot;experiments:0.272,textmining:0.081,coexpression:0.033&quot;, &quot;String_Score_Physical&quot;: 302, &quot;String_Score_Combined&quot;: 380}"/>
  </edge>
  <edge label="101206 (pp) 70122" source="1309" target="1021">
    <att type="string" name="canonicalName" value="101206 (pp) 70122"/>
    <att type="string" name="interaction" value="pp"/>
    <att type="int" name="SCORE" value="483"/>
    <att type="string" name="support" value="{&quot;StringDB&quot;: &quot;physical&quot;, &quot;StringEvidence&quot;: &quot;experiments:0.461,textmining:0.232,coexpression:0.005&quot;, &quot;String_Score_Physical&quot;: 483, &quot;String_Score_Combined&quot;: 605}"/>
  </edge>
  <edge label="101206 (pp) 72522" source="1309" target="1104">
    <att type="string" name="canonicalName" value="101206 (pp) 72522"/>
    <att type="string" name="interaction" value="pp"/>
    <att type="int" name="SCORE" value="673"/>
    <att type="string" name="support" value="{&quot;StringDB&quot;: &quot;physical&quot;, &quot;StringEvidence&quot;: &quot;experiments:0.659,textmining:0.462,coexpression:0.018&quot;, &quot;String_Score_Physical&quot;: 673, &quot;String_Score_Combined&quot;: 827}"/>
  </edge>
  <edge label="101206 (pp) 74094" source="1309" target="1141">
    <att type="string" name="canonicalName" value="101206 (pp) 74094"/>
    <att type="string" name="interaction" value="pp"/>
    <att type="int" name="SCORE" value="483"/>
    <att type="string" name="support" value="{&quot;StringDB&quot;: &quot;physical&quot;, &quot;StringEvidence&quot;: &quot;experiments:0.461,textmining:0.176,coexpression:0.065&quot;, &quot;String_Score_Physical&quot;: 483, &quot;String_Score_Combined&quot;: 601}"/>
  </edge>
  <edge label="101206 (pp) 75273" source="1309" target="1173">
    <att type="string" name="canonicalName" value="101206 (pp) 75273"/>
    <att type="string" name="interaction" value="pp"/>
    <att type="int" name="SCORE" value="239"/>
    <att type="string" name="support" value="{&quot;StringDB&quot;: &quot;physical&quot;, &quot;StringEvidence&quot;: &quot;experiments:0.208,coexpression:0.088,textmining:0.006&quot;, &quot;String_Score_Physical&quot;: 239, &quot;String_Score_Combined&quot;: 310}"/>
  </edge>
  <edge label="101206 (pp) 75723" source="1309" target="1191">
    <att type="string" name="canonicalName" value="101206 (pp) 75723"/>
    <att type="string" name="interaction" value="pp"/>
    <att type="int" name="SCORE" value="239"/>
    <att type="string" name="support" value="{&quot;StringDB&quot;: &quot;physical&quot;, &quot;StringEvidence&quot;: &quot;textmining:0.219,experiments:0.208&quot;, &quot;String_Score_Physical&quot;: 239, &quot;String_Score_Combined&quot;: 406}"/>
  </edge>
  <edge label="101240 (pp) 11920" source="1310" target="36">
    <att type="string" name="canonicalName" value="101240 (pp) 11920"/>
    <att type="string" name="interaction" value="pp"/>
    <att type="int" name="SCORE" value="292"/>
    <att type="string" name="support" value="{&quot;OmniPath&quot;: &quot;pathwayextra&quot;, &quot;OmniPath_Reference&quot;: &quot;SPIKE_LC&quot;}"/>
  </edge>
  <edge label="101240 (pp) 192652" source="1310" target="1446">
    <att type="string" name="canonicalName" value="101240 (pp) 192652"/>
    <att type="string" name="interaction" value="pp"/>
    <att type="int" name="SCORE" value="806"/>
    <att type="string" name="support" value="{&quot;StringDB&quot;: &quot;physical&quot;, &quot;StringEvidence&quot;: &quot;textmining:0.931,experiments:0.798,coexpression:0.172&quot;, &quot;String_Score_Physical&quot;: 806, &quot;String_Score_Combined&quot;: 988}"/>
  </edge>
  <edge label="101240 (pp) 545030" source="1310" target="1835">
    <att type="string" name="canonicalName" value="101240 (pp) 545030"/>
    <att type="string" name="interaction" value="pp"/>
    <att type="int" name="SCORE" value="211"/>
    <att type="string" name="support" value="{&quot;StringDB&quot;: &quot;physical&quot;, &quot;StringEvidence&quot;: &quot;experiments:0.177,textmining:0.118,coexpression:0.001&quot;, &quot;String_Score_Physical&quot;: 211, &quot;String_Score_Combined&quot;: 304}"/>
  </edge>
  <edge label="101240 (pp) 72145" source="1310" target="1095">
    <att type="string" name="canonicalName" value="101240 (pp) 72145"/>
    <att type="string" name="interaction" value="pp"/>
    <att type="int" name="SCORE" value="211"/>
    <att type="string" name="support" value="{&quot;StringDB&quot;: &quot;physical&quot;, &quot;StringEvidence&quot;: &quot;textmining:0.207,experiments:0.177&quot;, &quot;String_Score_Physical&quot;: 211, &quot;String_Score_Combined&quot;: 374}"/>
  </edge>
  <edge label="101543 (pp) 16475" source="1311" target="222">
    <att type="string" name="canonicalName" value="101543 (pp) 16475"/>
    <att type="string" name="interaction" value="pp"/>
    <att type="int" name="SCORE" value="902"/>
    <att type="string" name="support" value="{&quot;StringDB&quot;: &quot;physical&quot;, &quot;StringEvidence&quot;: &quot;database:0.896,coexpression:0.066,textmining:0.055,experiments:0.027,cooccurrence:0.018&quot;, &quot;String_Score_Physical&quot;: 902, &quot;String_Score_Combined&quot;: 915}"/>
  </edge>
  <edge label="101543 (pp) 19054" source="1311" target="356">
    <att type="string" name="canonicalName" value="101543 (pp) 19054"/>
    <att type="string" name="interaction" value="pp"/>
    <att type="int" name="SCORE" value="199"/>
    <att type="string" name="support" value="{&quot;StringDB&quot;: &quot;physical&quot;, &quot;StringEvidence&quot;: &quot;experiments:0.165,coexpression:0.021,textmining:0.005&quot;, &quot;String_Score_Physical&quot;: 199, &quot;String_Score_Combined&quot;: 219}"/>
  </edge>
  <edge label="101543 (pp) 19171" source="1311" target="360">
    <att type="string" name="canonicalName" value="101543 (pp) 19171"/>
    <att type="string" name="interaction" value="pp"/>
    <att type="int" name="SCORE" value="400"/>
    <att type="string" name="support" value="{&quot;StringDB&quot;: &quot;physical&quot;, &quot;StringEvidence&quot;: &quot;database:0.374&quot;, &quot;String_Score_Physical&quot;: 400, &quot;String_Score_Combined&quot;: 400}"/>
  </edge>
  <edge label="101543 (pp) 19186" source="1311" target="361">
    <att type="string" name="canonicalName" value="101543 (pp) 19186"/>
    <att type="string" name="interaction" value="pp"/>
    <att type="int" name="SCORE" value="400"/>
    <att type="string" name="support" value="{&quot;StringDB&quot;: &quot;physical&quot;, &quot;StringEvidence&quot;: &quot;database:0.374,coexpression:0.002&quot;, &quot;String_Score_Physical&quot;: 400, &quot;String_Score_Combined&quot;: 401}"/>
  </edge>
  <edge label="101543 (pp) 20614" source="1311" target="433">
    <att type="string" name="canonicalName" value="101543 (pp) 20614"/>
    <att type="string" name="interaction" value="pp"/>
    <att type="int" name="SCORE" value="230"/>
    <att type="string" name="support" value="{&quot;StringDB&quot;: &quot;physical&quot;, &quot;StringEvidence&quot;: &quot;experiments:0.198,textmining:0.015&quot;, &quot;String_Score_Physical&quot;: 230, &quot;String_Score_Combined&quot;: 242}"/>
  </edge>
  <edge label="101543 (pp) 21762" source="1311" target="477">
    <att type="string" name="canonicalName" value="101543 (pp) 21762"/>
    <att type="string" name="interaction" value="pp"/>
    <att type="int" name="SCORE" value="400"/>
    <att type="string" name="support" value="{&quot;StringDB&quot;: &quot;physical&quot;, &quot;StringEvidence&quot;: &quot;database:0.374&quot;, &quot;String_Score_Physical&quot;: 400, &quot;String_Score_Combined&quot;: 400}"/>
  </edge>
  <edge label="101543 (pp) 228769" source="1311" target="1595">
    <att type="string" name="canonicalName" value="101543 (pp) 228769"/>
    <att type="string" name="interaction" value="pp"/>
    <att type="int" name="SCORE" value="400"/>
    <att type="string" name="support" value="{&quot;StringDB&quot;: &quot;physical&quot;, &quot;StringEvidence&quot;: &quot;database:0.374&quot;, &quot;String_Score_Physical&quot;: 400, &quot;String_Score_Combined&quot;: 400}"/>
  </edge>
  <edge label="101543 (pp) 26445" source="1311" target="565">
    <att type="string" name="canonicalName" value="101543 (pp) 26445"/>
    <att type="string" name="interaction" value="pp"/>
    <att type="int" name="SCORE" value="400"/>
    <att type="string" name="support" value="{&quot;StringDB&quot;: &quot;physical&quot;, &quot;StringEvidence&quot;: &quot;database:0.374&quot;, &quot;String_Score_Physical&quot;: 400, &quot;String_Score_Combined&quot;: 400}"/>
  </edge>
  <edge label="101543 (pp) 26446" source="1311" target="566">
    <att type="string" name="canonicalName" value="101543 (pp) 26446"/>
    <att type="string" name="interaction" value="pp"/>
    <att type="int" name="SCORE" value="400"/>
    <att type="string" name="support" value="{&quot;StringDB&quot;: &quot;physical&quot;, &quot;StringEvidence&quot;: &quot;database:0.374&quot;, &quot;String_Score_Physical&quot;: 400, &quot;String_Score_Combined&quot;: 400}"/>
  </edge>
  <edge label="101543 (pp) 64010" source="1311" target="757">
    <att type="string" name="canonicalName" value="101543 (pp) 64010"/>
    <att type="string" name="interaction" value="pp"/>
    <att type="int" name="SCORE" value="920"/>
    <att type="string" name="support" value="{&quot;StringDB&quot;: &quot;physical&quot;, &quot;StringEvidence&quot;: &quot;database:0.896,textmining:0.729,experiments:0.205,coexpression:0.067&quot;, &quot;String_Score_Physical&quot;: 920, &quot;String_Score_Combined&quot;: 979}"/>
  </edge>
  <edge label="101543 (pp) 66105" source="1311" target="775">
    <att type="string" name="canonicalName" value="101543 (pp) 66105"/>
    <att type="string" name="interaction" value="pp"/>
    <att type="int" name="SCORE" value="499"/>
    <att type="string" name="support" value="{&quot;StringDB&quot;: &quot;physical&quot;, &quot;StringEvidence&quot;: &quot;database:0.479&quot;, &quot;String_Score_Physical&quot;: 499, &quot;String_Score_Combined&quot;: 499}"/>
  </edge>
  <edge label="101543 (pp) 67151" source="1311" target="868">
    <att type="string" name="canonicalName" value="101543 (pp) 67151"/>
    <att type="string" name="interaction" value="pp"/>
    <att type="int" name="SCORE" value="400"/>
    <att type="string" name="support" value="{&quot;StringDB&quot;: &quot;physical&quot;, &quot;StringEvidence&quot;: &quot;database:0.374&quot;, &quot;String_Score_Physical&quot;: 400, &quot;String_Score_Combined&quot;: 400}"/>
  </edge>
  <edge label="101543 (pp) 67826" source="1311" target="916">
    <att type="string" name="canonicalName" value="101543 (pp) 67826"/>
    <att type="string" name="interaction" value="pp"/>
    <att type="int" name="SCORE" value="230"/>
    <att type="string" name="support" value="{&quot;StringDB&quot;: &quot;physical&quot;, &quot;StringEvidence&quot;: &quot;experiments:0.198,textmining:0.015&quot;, &quot;String_Score_Physical&quot;: 230, &quot;String_Score_Combined&quot;: 242}"/>
  </edge>
  <edge label="101543 (pp) 68035" source="1311" target="934">
    <att type="string" name="canonicalName" value="101543 (pp) 68035"/>
    <att type="string" name="interaction" value="pp"/>
    <att type="int" name="SCORE" value="377"/>
    <att type="string" name="support" value="{&quot;StringDB&quot;: &quot;physical&quot;, &quot;StringEvidence&quot;: &quot;experiments:0.350,textmining:0.028,coexpression:0.017&quot;, &quot;String_Score_Physical&quot;: 377, &quot;String_Score_Combined&quot;: 404}"/>
  </edge>
  <edge label="101543 (pp) 73738" source="1311" target="1132">
    <att type="string" name="canonicalName" value="101543 (pp) 73738"/>
    <att type="string" name="interaction" value="pp"/>
    <att type="int" name="SCORE" value="260"/>
    <att type="string" name="support" value="{&quot;StringDB&quot;: &quot;physical&quot;, &quot;StringEvidence&quot;: &quot;experiments:0.229,textmining:0.047&quot;, &quot;String_Score_Physical&quot;: 260, &quot;String_Score_Combined&quot;: 295}"/>
  </edge>
  <edge label="101739 (pp) 108671" source="1312" target="1375">
    <att type="string" name="canonicalName" value="101739 (pp) 108671"/>
    <att type="string" name="interaction" value="pp"/>
    <att type="int" name="SCORE" value="205"/>
    <att type="string" name="support" value="{&quot;StringDB&quot;: &quot;physical&quot;, &quot;StringEvidence&quot;: &quot;experiments:0.171,coexpression:0.077&quot;, &quot;String_Score_Physical&quot;: 205, &quot;String_Score_Combined&quot;: 266}"/>
  </edge>
  <edge label="101739 (pp) 11920" source="1312" target="36">
    <att type="string" name="canonicalName" value="101739 (pp) 11920"/>
    <att type="string" name="interaction" value="pp"/>
    <att type="int" name="SCORE" value="292"/>
    <att type="string" name="support" value="{&quot;StringDB&quot;: &quot;functional&quot;, &quot;StringEvidence&quot;: &quot;textmining:0.178,coexpression:0.031&quot;, &quot;OmniPath&quot;: &quot;pathwayextra&quot;, &quot;OmniPath_Reference&quot;: &quot;SPIKE_LC&quot;, &quot;String_Score_Combined&quot;: 236, &quot;String_Score_Physical&quot;: 292}"/>
  </edge>
  <edge label="101739 (pp) 22341" source="1312" target="514">
    <att type="string" name="canonicalName" value="101739 (pp) 22341"/>
    <att type="string" name="interaction" value="pp"/>
    <att type="int" name="SCORE" value="292"/>
    <att type="string" name="support" value="{&quot;StringDB&quot;: &quot;functional&quot;, &quot;StringEvidence&quot;: &quot;textmining:0.193&quot;, &quot;OmniPath&quot;: &quot;pathwayextra&quot;, &quot;OmniPath_Reference&quot;: &quot;Wang&quot;, &quot;String_Score_Combined&quot;: 225, &quot;String_Score_Physical&quot;: 292}"/>
  </edge>
  <edge label="101739 (pp) 23825" source="1312" target="539">
    <att type="string" name="canonicalName" value="101739 (pp) 23825"/>
    <att type="string" name="interaction" value="pp"/>
    <att type="int" name="SCORE" value="238"/>
    <att type="string" name="support" value="{&quot;StringDB&quot;: &quot;physical&quot;, &quot;StringEvidence&quot;: &quot;textmining:0.619,experiments:0.206,coexpression:0.028&quot;, &quot;BioGrid&quot;: &quot;physical&quot;, &quot;BioGrid_PubMed&quot;: &quot;32325033&quot;, &quot;BioGrid_Type&quot;: &quot;Co-fractionation&quot;, &quot;BioGrid_Score&quot;: &quot;0.834&quot;, &quot;String_Score_Physical&quot;: 238, &quot;String_Score_Combined&quot;: 718}"/>
  </edge>
  <edge label="101739 (pp) 69131" source="1312" target="986">
    <att type="string" name="canonicalName" value="101739 (pp) 69131"/>
    <att type="string" name="interaction" value="pp"/>
    <att type="int" name="SCORE" value="392"/>
    <att type="string" name="support" value="{&quot;StringDB&quot;: &quot;physical&quot;, &quot;StringEvidence&quot;: &quot;experiments:0.366,textmining:0.201,coexpression:0.003&quot;, &quot;String_Score_Physical&quot;: 392, &quot;String_Score_Combined&quot;: 515}"/>
  </edge>
  <edge label="101739 (pp) 70998" source="1312" target="1054">
    <att type="string" name="canonicalName" value="101739 (pp) 70998"/>
    <att type="string" name="interaction" value="pp"/>
    <att type="int" name="SCORE" value="236"/>
    <att type="string" name="support" value="{&quot;StringDB&quot;: &quot;physical&quot;, &quot;StringEvidence&quot;: &quot;experiments:0.203,textmining:0.107,coexpression:0.052&quot;, &quot;String_Score_Physical&quot;: 236, &quot;String_Score_Combined&quot;: 353}"/>
  </edge>
  <edge label="101869 (pp) 140781" source="1313" target="1420">
    <att type="string" name="canonicalName" value="101869 (pp) 140781"/>
    <att type="string" name="interaction" value="pp"/>
    <att type="int" name="SCORE" value="279"/>
    <att type="string" name="support" value="{&quot;StringDB&quot;: &quot;physical&quot;, &quot;StringEvidence&quot;: &quot;experiments:0.248,textmining:0.130,coexpression:0.040&quot;, &quot;String_Score_Physical&quot;: 279, &quot;String_Score_Combined&quot;: 397}"/>
  </edge>
  <edge label="101869 (pp) 22340" source="1313" target="513">
    <att type="string" name="canonicalName" value="101869 (pp) 22340"/>
    <att type="string" name="interaction" value="pp"/>
    <att type="int" name="SCORE" value="222"/>
    <att type="string" name="support" value="{&quot;StringDB&quot;: &quot;physical&quot;, &quot;StringEvidence&quot;: &quot;experiments:0.189&quot;, &quot;BioGrid&quot;: &quot;physical&quot;, &quot;BioGrid_PubMed&quot;: &quot;32325033&quot;, &quot;BioGrid_Type&quot;: &quot;Co-fractionation&quot;, &quot;BioGrid_Score&quot;: &quot;0.713&quot;, &quot;String_Score_Physical&quot;: 222, &quot;String_Score_Combined&quot;: 222}"/>
  </edge>
  <edge label="101869 (pp) 230484" source="1313" target="1607">
    <att type="string" name="canonicalName" value="101869 (pp) 230484"/>
    <att type="string" name="interaction" value="pp"/>
    <att type="int" name="SCORE" value="237"/>
    <att type="string" name="support" value="{&quot;StringDB&quot;: &quot;physical&quot;, &quot;StringEvidence&quot;: &quot;experiments:0.204&quot;, &quot;String_Score_Physical&quot;: 237, &quot;String_Score_Combined&quot;: 237}"/>
  </edge>
  <edge label="101869 (pp) 67088" source="1313" target="862">
    <att type="string" name="canonicalName" value="101869 (pp) 67088"/>
    <att type="string" name="interaction" value="pp"/>
    <att type="int" name="SCORE" value="222"/>
    <att type="string" name="support" value="{&quot;StringDB&quot;: &quot;physical&quot;, &quot;StringEvidence&quot;: &quot;experiments:0.189&quot;, &quot;BioGrid&quot;: &quot;physical&quot;, &quot;BioGrid_PubMed&quot;: &quot;32325033&quot;, &quot;BioGrid_Type&quot;: &quot;Co-fractionation&quot;, &quot;BioGrid_Score&quot;: &quot;0.815&quot;, &quot;String_Score_Physical&quot;: 222, &quot;String_Score_Combined&quot;: 222}"/>
  </edge>
  <edge label="101869 (pp) 93687" source="1313" target="1272">
    <att type="string" name="canonicalName" value="101869 (pp) 93687"/>
    <att type="string" name="interaction" value="pp"/>
    <att type="int" name="SCORE" value="238"/>
    <att type="string" name="support" value="{&quot;StringDB&quot;: &quot;physical&quot;, &quot;StringEvidence&quot;: &quot;experiments:0.206,coexpression:0.002&quot;, &quot;String_Score_Physical&quot;: 238, &quot;String_Score_Combined&quot;: 240}"/>
  </edge>
  <edge label="102058 (pp) 104215" source="1314" target="1330">
    <att type="string" name="canonicalName" value="102058 (pp) 104215"/>
    <att type="string" name="interaction" value="pp"/>
    <att type="int" name="SCORE" value="453"/>
    <att type="string" name="support" value="{&quot;StringDB&quot;: &quot;physical&quot;, &quot;StringEvidence&quot;: &quot;textmining:0.447,database:0.374,experiments:0.090&quot;, &quot;String_Score_Physical&quot;: 453, &quot;String_Score_Combined&quot;: 697}"/>
  </edge>
  <edge label="102058 (pp) 17274" source="1314" target="274">
    <att type="string" name="canonicalName" value="102058 (pp) 17274"/>
    <att type="string" name="interaction" value="pp"/>
    <att type="int" name="SCORE" value="545"/>
    <att type="string" name="support" value="{&quot;StringDB&quot;: &quot;physical&quot;, &quot;StringEvidence&quot;: &quot;textmining:0.491,database:0.479,experiments:0.091&quot;, &quot;String_Score_Physical&quot;: 545, &quot;String_Score_Combined&quot;: 768}"/>
  </edge>
  <edge label="102058 (pp) 18555" source="1314" target="328">
    <att type="string" name="canonicalName" value="102058 (pp) 18555"/>
    <att type="string" name="interaction" value="pp"/>
    <att type="int" name="SCORE" value="260"/>
    <att type="string" name="support" value="{&quot;StringDB&quot;: &quot;physical&quot;, &quot;StringEvidence&quot;: &quot;experiments:0.228,textmining:0.058&quot;, &quot;String_Score_Physical&quot;: 260, &quot;String_Score_Combined&quot;: 303}"/>
  </edge>
  <edge label="102058 (pp) 18557" source="1314" target="329">
    <att type="string" name="canonicalName" value="102058 (pp) 18557"/>
    <att type="string" name="interaction" value="pp"/>
    <att type="int" name="SCORE" value="260"/>
    <att type="string" name="support" value="{&quot;StringDB&quot;: &quot;physical&quot;, &quot;StringEvidence&quot;: &quot;experiments:0.228,textmining:0.058&quot;, &quot;String_Score_Physical&quot;: 260, &quot;String_Score_Combined&quot;: 303}"/>
  </edge>
  <edge label="102058 (pp) 18763" source="1314" target="344">
    <att type="string" name="canonicalName" value="102058 (pp) 18763"/>
    <att type="string" name="interaction" value="pp"/>
    <att type="int" name="SCORE" value="499"/>
    <att type="string" name="support" value="{&quot;StringDB&quot;: &quot;physical&quot;, &quot;StringEvidence&quot;: &quot;database:0.479,textmining:0.049&quot;, &quot;String_Score_Physical&quot;: 499, &quot;String_Score_Combined&quot;: 524}"/>
  </edge>
  <edge label="102058 (pp) 20401" source="1314" target="421">
    <att type="string" name="canonicalName" value="102058 (pp) 20401"/>
    <att type="string" name="interaction" value="pp"/>
    <att type="int" name="SCORE" value="736"/>
    <att type="string" name="support" value="{&quot;StringDB&quot;: &quot;physical&quot;, &quot;StringEvidence&quot;: &quot;database:0.708,textmining:0.510,experiments:0.057&quot;, &quot;String_Score_Physical&quot;: 736, &quot;String_Score_Combined&quot;: 870}"/>
  </edge>
  <edge label="102058 (pp) 243548" source="1314" target="1703">
    <att type="string" name="canonicalName" value="102058 (pp) 243548"/>
    <att type="string" name="interaction" value="pp"/>
    <att type="int" name="SCORE" value="309"/>
    <att type="string" name="support" value="{&quot;StringDB&quot;: &quot;physical&quot;, &quot;StringEvidence&quot;: &quot;experiments:0.279,textmining:0.054,coexpression:0.014&quot;, &quot;BioGrid&quot;: &quot;physical&quot;, &quot;BioGrid_PubMed&quot;: &quot;32325033&quot;, &quot;BioGrid_Type&quot;: &quot;Co-fractionation&quot;, &quot;BioGrid_Score&quot;: &quot;0.777&quot;, &quot;String_Score_Physical&quot;: 309, &quot;String_Score_Combined&quot;: 355}"/>
  </edge>
  <edge label="102058 (pp) 333329" source="1314" target="1796">
    <att type="string" name="canonicalName" value="102058 (pp) 333329"/>
    <att type="string" name="interaction" value="pp"/>
    <att type="int" name="SCORE" value="499"/>
    <att type="string" name="support" value="{&quot;StringDB&quot;: &quot;physical&quot;, &quot;StringEvidence&quot;: &quot;database:0.479&quot;, &quot;String_Score_Physical&quot;: 499, &quot;String_Score_Combined&quot;: 499}"/>
  </edge>
  <edge label="102058 (pp) 56376" source="1314" target="704">
    <att type="string" name="canonicalName" value="102058 (pp) 56376"/>
    <att type="string" name="interaction" value="pp"/>
    <att type="int" name="SCORE" value="228"/>
    <att type="string" name="support" value="{&quot;StringDB&quot;: &quot;physical&quot;, &quot;StringEvidence&quot;: &quot;experiments:0.196&quot;, &quot;BioGrid&quot;: &quot;physical&quot;, &quot;BioGrid_PubMed&quot;: &quot;32325033&quot;, &quot;BioGrid_Type&quot;: &quot;Co-fractionation&quot;, &quot;BioGrid_Score&quot;: &quot;0.993&quot;, &quot;String_Score_Physical&quot;: 228, &quot;String_Score_Combined&quot;: 228}"/>
  </edge>
  <edge label="102058 (pp) 66824" source="1314" target="832">
    <att type="string" name="canonicalName" value="102058 (pp) 66824"/>
    <att type="string" name="interaction" value="pp"/>
    <att type="int" name="SCORE" value="185"/>
    <att type="string" name="support" value="{&quot;StringDB&quot;: &quot;physical&quot;, &quot;StringEvidence&quot;: &quot;experiments:0.151&quot;, &quot;String_Score_Physical&quot;: 185, &quot;String_Score_Combined&quot;: 186}"/>
  </edge>
  <edge label="102058 (pp) 68328" source="1314" target="948">
    <att type="string" name="canonicalName" value="102058 (pp) 68328"/>
    <att type="string" name="interaction" value="pp"/>
    <att type="int" name="SCORE" value="454"/>
    <att type="string" name="support" value="{&quot;StringDB&quot;: &quot;physical&quot;, &quot;StringEvidence&quot;: &quot;database:0.374,textmining:0.293,experiments:0.091&quot;, &quot;String_Score_Physical&quot;: 454, &quot;String_Score_Combined&quot;: 614}"/>
  </edge>
  <edge label="102060 (pp) 107734" source="1315" target="1356">
    <att type="string" name="canonicalName" value="102060 (pp) 107734"/>
    <att type="string" name="interaction" value="pp"/>
    <att type="int" name="SCORE" value="831"/>
    <att type="string" name="support" value="{&quot;StringDB&quot;: &quot;physical&quot;, &quot;StringEvidence&quot;: &quot;experiments:0.824,textmining:0.312,coexpression:0.156&quot;, &quot;String_Score_Physical&quot;: 831, &quot;String_Score_Combined&quot;: 901}"/>
  </edge>
  <edge label="102060 (pp) 107999" source="1315" target="1361">
    <att type="string" name="canonicalName" value="102060 (pp) 107999"/>
    <att type="string" name="interaction" value="pp"/>
    <att type="int" name="SCORE" value="534"/>
    <att type="string" name="support" value="{&quot;StringDB&quot;: &quot;physical&quot;, &quot;StringEvidence&quot;: &quot;experiments:0.514,coexpression:0.021&quot;, &quot;String_Score_Physical&quot;: 534, &quot;String_Score_Combined&quot;: 543}"/>
  </edge>
  <edge label="102060 (pp) 110109" source="1315" target="1390">
    <att type="string" name="canonicalName" value="102060 (pp) 110109"/>
    <att type="string" name="interaction" value="pp"/>
    <att type="int" name="SCORE" value="258"/>
    <att type="string" name="support" value="{&quot;StringDB&quot;: &quot;physical&quot;, &quot;StringEvidence&quot;: &quot;experiments:0.227,coexpression:0.026&quot;, &quot;String_Score_Physical&quot;: 258, &quot;String_Score_Combined&quot;: 278}"/>
  </edge>
  <edge label="102060 (pp) 110960" source="1315" target="1407">
    <att type="string" name="canonicalName" value="102060 (pp) 110960"/>
    <att type="string" name="interaction" value="pp"/>
    <att type="int" name="SCORE" value="463"/>
    <att type="string" name="support" value="{&quot;StringDB&quot;: &quot;physical&quot;, &quot;StringEvidence&quot;: &quot;experiments:0.441,coexpression:0.031&quot;, &quot;String_Score_Physical&quot;: 463, &quot;String_Score_Combined&quot;: 480}"/>
  </edge>
  <edge label="102060 (pp) 118451" source="1315" target="1416">
    <att type="string" name="canonicalName" value="102060 (pp) 118451"/>
    <att type="string" name="interaction" value="pp"/>
    <att type="int" name="SCORE" value="757"/>
    <att type="string" name="support" value="{&quot;StringDB&quot;: &quot;physical&quot;, &quot;StringEvidence&quot;: &quot;experiments:0.747,coexpression:0.191,textmining:0.013&quot;, &quot;String_Score_Physical&quot;: 757, &quot;String_Score_Combined&quot;: 805}"/>
  </edge>
  <edge label="102060 (pp) 15312" source="1315" target="197">
    <att type="string" name="canonicalName" value="102060 (pp) 15312"/>
    <att type="string" name="interaction" value="pp"/>
    <att type="int" name="SCORE" value="382"/>
    <att type="string" name="support" value="{&quot;StringDB&quot;: &quot;physical&quot;, &quot;StringEvidence&quot;: &quot;experiments:0.356,coexpression:0.102,textmining:0.079&quot;, &quot;String_Score_Physical&quot;: 382, &quot;String_Score_Combined&quot;: 488}"/>
  </edge>
  <edge label="102060 (pp) 16898" source="1315" target="250">
    <att type="string" name="canonicalName" value="102060 (pp) 16898"/>
    <att type="string" name="interaction" value="pp"/>
    <att type="int" name="SCORE" value="591"/>
    <att type="string" name="support" value="{&quot;StringDB&quot;: &quot;physical&quot;, &quot;StringEvidence&quot;: &quot;experiments:0.574,coexpression:0.065,textmining:0.038&quot;, &quot;String_Score_Physical&quot;: 591, &quot;String_Score_Combined&quot;: 631}"/>
  </edge>
  <edge label="102060 (pp) 18103" source="1315" target="305">
    <att type="string" name="canonicalName" value="102060 (pp) 18103"/>
    <att type="string" name="interaction" value="pp"/>
    <att type="int" name="SCORE" value="447"/>
    <att type="string" name="support" value="{&quot;StringDB&quot;: &quot;physical&quot;, &quot;StringEvidence&quot;: &quot;experiments:0.423,coexpression:0.087&quot;, &quot;String_Score_Physical&quot;: 447, &quot;String_Score_Combined&quot;: 495}"/>
  </edge>
  <edge label="102060 (pp) 22121" source="1315" target="499">
    <att type="string" name="canonicalName" value="102060 (pp) 22121"/>
    <att type="string" name="interaction" value="pp"/>
    <att type="int" name="SCORE" value="548"/>
    <att type="string" name="support" value="{&quot;StringDB&quot;: &quot;physical&quot;, &quot;StringEvidence&quot;: &quot;experiments:0.529,coexpression:0.044&quot;, &quot;String_Score_Physical&quot;: 548, &quot;String_Score_Combined&quot;: 568}"/>
  </edge>
  <edge label="102060 (pp) 241289" source="1315" target="1692">
    <att type="string" name="canonicalName" value="102060 (pp) 241289"/>
    <att type="string" name="interaction" value="pp"/>
    <att type="int" name="SCORE" value="591"/>
    <att type="string" name="support" value="{&quot;StringDB&quot;: &quot;physical&quot;, &quot;StringEvidence&quot;: &quot;experiments:0.574,coexpression:0.090,textmining:0.001&quot;, &quot;String_Score_Physical&quot;: 591, &quot;String_Score_Combined&quot;: 628}"/>
  </edge>
  <edge label="102060 (pp) 269261" source="1315" target="1736">
    <att type="string" name="canonicalName" value="102060 (pp) 269261"/>
    <att type="string" name="interaction" value="pp"/>
    <att type="int" name="SCORE" value="382"/>
    <att type="string" name="support" value="{&quot;StringDB&quot;: &quot;physical&quot;, &quot;StringEvidence&quot;: &quot;experiments:0.356,coexpression:0.127,textmining:0.079&quot;, &quot;String_Score_Physical&quot;: 382, &quot;String_Score_Combined&quot;: 503}"/>
  </edge>
  <edge label="102060 (pp) 27367" source="1315" target="586">
    <att type="string" name="canonicalName" value="102060 (pp) 27367"/>
    <att type="string" name="interaction" value="pp"/>
    <att type="int" name="SCORE" value="558"/>
    <att type="string" name="support" value="{&quot;StringDB&quot;: &quot;physical&quot;, &quot;StringEvidence&quot;: &quot;experiments:0.539,coexpression:0.002&quot;, &quot;String_Score_Physical&quot;: 558, &quot;String_Score_Combined&quot;: 558}"/>
  </edge>
  <edge label="102060 (pp) 27393" source="1315" target="588">
    <att type="string" name="canonicalName" value="102060 (pp) 27393"/>
    <att type="string" name="interaction" value="pp"/>
    <att type="int" name="SCORE" value="831"/>
    <att type="string" name="support" value="{&quot;StringDB&quot;: &quot;physical&quot;, &quot;StringEvidence&quot;: &quot;experiments:0.824,coexpression:0.089,textmining:0.047&quot;, &quot;String_Score_Physical&quot;: 831, &quot;String_Score_Combined&quot;: 853}"/>
  </edge>
  <edge label="102060 (pp) 27397" source="1315" target="589">
    <att type="string" name="canonicalName" value="102060 (pp) 27397"/>
    <att type="string" name="interaction" value="pp"/>
    <att type="int" name="SCORE" value="832"/>
    <att type="string" name="support" value="{&quot;StringDB&quot;: &quot;physical&quot;, &quot;StringEvidence&quot;: &quot;experiments:0.825,coexpression:0.156,textmining:0.017&quot;, &quot;String_Score_Physical&quot;: 832, &quot;String_Score_Combined&quot;: 860}"/>
  </edge>
  <edge label="102060 (pp) 27398" source="1315" target="590">
    <att type="string" name="canonicalName" value="102060 (pp) 27398"/>
    <att type="string" name="interaction" value="pp"/>
    <att type="int" name="SCORE" value="826"/>
    <att type="string" name="support" value="{&quot;StringDB&quot;: &quot;physical&quot;, &quot;StringEvidence&quot;: &quot;experiments:0.819,coexpression:0.138&quot;, &quot;String_Score_Physical&quot;: 826, &quot;String_Score_Combined&quot;: 850}"/>
  </edge>
  <edge label="102060 (pp) 28028" source="1315" target="597">
    <att type="string" name="canonicalName" value="102060 (pp) 28028"/>
    <att type="string" name="interaction" value="pp"/>
    <att type="int" name="SCORE" value="861"/>
    <att type="string" name="support" value="{&quot;StringDB&quot;: &quot;physical&quot;, &quot;StringEvidence&quot;: &quot;experiments:0.855,textmining:0.343,coexpression:0.021&quot;, &quot;String_Score_Physical&quot;: 861, &quot;String_Score_Combined&quot;: 910}"/>
  </edge>
  <edge label="102060 (pp) 30877" source="1315" target="608">
    <att type="string" name="canonicalName" value="102060 (pp) 30877"/>
    <att type="string" name="interaction" value="pp"/>
    <att type="int" name="SCORE" value="205"/>
    <att type="string" name="support" value="{&quot;StringDB&quot;: &quot;physical&quot;, &quot;StringEvidence&quot;: &quot;experiments:0.171,coexpression:0.043&quot;, &quot;String_Score_Physical&quot;: 205, &quot;String_Score_Combined&quot;: 238}"/>
  </edge>
  <edge label="102060 (pp) 320806" source="1315" target="1779">
    <att type="string" name="canonicalName" value="102060 (pp) 320806"/>
    <att type="string" name="interaction" value="pp"/>
    <att type="int" name="SCORE" value="550"/>
    <att type="string" name="support" value="{&quot;StringDB&quot;: &quot;physical&quot;, &quot;StringEvidence&quot;: &quot;experiments:0.531,coexpression:0.009&quot;, &quot;String_Score_Physical&quot;: 550, &quot;String_Score_Combined&quot;: 554}"/>
  </edge>
  <edge label="102060 (pp) 56095" source="1315" target="690">
    <att type="string" name="canonicalName" value="102060 (pp) 56095"/>
    <att type="string" name="interaction" value="pp"/>
    <att type="int" name="SCORE" value="279"/>
    <att type="string" name="support" value="{&quot;StringDB&quot;: &quot;physical&quot;, &quot;StringEvidence&quot;: &quot;experiments:0.248,coexpression:0.009&quot;, &quot;String_Score_Physical&quot;: 279, &quot;String_Score_Combined&quot;: 285}"/>
  </edge>
  <edge label="102060 (pp) 56284" source="1315" target="695">
    <att type="string" name="canonicalName" value="102060 (pp) 56284"/>
    <att type="string" name="interaction" value="pp"/>
    <att type="int" name="SCORE" value="832"/>
    <att type="string" name="support" value="{&quot;StringDB&quot;: &quot;physical&quot;, &quot;StringEvidence&quot;: &quot;experiments:0.825,coexpression:0.149,textmining:0.047&quot;, &quot;String_Score_Physical&quot;: 832, &quot;String_Score_Combined&quot;: 863}"/>
  </edge>
  <edge label="102060 (pp) 59054" source="1315" target="752">
    <att type="string" name="canonicalName" value="102060 (pp) 59054"/>
    <att type="string" name="interaction" value="pp"/>
    <att type="int" name="SCORE" value="863"/>
    <att type="string" name="support" value="{&quot;StringDB&quot;: &quot;physical&quot;, &quot;StringEvidence&quot;: &quot;experiments:0.857,textmining:0.138,coexpression:0.079&quot;, &quot;String_Score_Physical&quot;: 863, &quot;String_Score_Combined&quot;: 891}"/>
  </edge>
  <edge label="102060 (pp) 64657" source="1315" target="760">
    <att type="string" name="canonicalName" value="102060 (pp) 64657"/>
    <att type="string" name="interaction" value="pp"/>
    <att type="int" name="SCORE" value="757"/>
    <att type="string" name="support" value="{&quot;StringDB&quot;: &quot;physical&quot;, &quot;StringEvidence&quot;: &quot;experiments:0.747,coexpression:0.139,textmining:0.006&quot;, &quot;String_Score_Physical&quot;: 757, &quot;String_Score_Combined&quot;: 792}"/>
  </edge>
  <edge label="102060 (pp) 66077" source="1315" target="771">
    <att type="string" name="canonicalName" value="102060 (pp) 66077"/>
    <att type="string" name="interaction" value="pp"/>
    <att type="int" name="SCORE" value="677"/>
    <att type="string" name="support" value="{&quot;StringDB&quot;: &quot;physical&quot;, &quot;StringEvidence&quot;: &quot;experiments:0.663,coexpression:0.405,textmining:0.269&quot;, &quot;String_Score_Physical&quot;: 677, &quot;String_Score_Combined&quot;: 859}"/>
  </edge>
  <edge label="102060 (pp) 66163" source="1315" target="780">
    <att type="string" name="canonicalName" value="102060 (pp) 66163"/>
    <att type="string" name="interaction" value="pp"/>
    <att type="int" name="SCORE" value="920"/>
    <att type="string" name="support" value="{&quot;StringDB&quot;: &quot;physical&quot;, &quot;StringEvidence&quot;: &quot;experiments:0.917,coexpression:0.207,textmining:0.040&quot;, &quot;String_Score_Physical&quot;: 920, &quot;String_Score_Combined&quot;: 939}"/>
  </edge>
  <edge label="102060 (pp) 66292" source="1315" target="793">
    <att type="string" name="canonicalName" value="102060 (pp) 66292"/>
    <att type="string" name="interaction" value="pp"/>
    <att type="int" name="SCORE" value="757"/>
    <att type="string" name="support" value="{&quot;StringDB&quot;: &quot;physical&quot;, &quot;StringEvidence&quot;: &quot;experiments:0.747,textmining:0.249,coexpression:0.030&quot;, &quot;String_Score_Physical&quot;: 757, &quot;String_Score_Combined&quot;: 823}"/>
  </edge>
  <edge label="102060 (pp) 66493" source="1315" target="812">
    <att type="string" name="canonicalName" value="102060 (pp) 66493"/>
    <att type="string" name="interaction" value="pp"/>
    <att type="int" name="SCORE" value="913"/>
    <att type="string" name="support" value="{&quot;StringDB&quot;: &quot;physical&quot;, &quot;StringEvidence&quot;: &quot;experiments:0.909,coexpression:0.121,textmining:0.055&quot;, &quot;String_Score_Physical&quot;: 913, &quot;String_Score_Combined&quot;: 927}"/>
  </edge>
  <edge label="102060 (pp) 66515" source="1315" target="814">
    <att type="string" name="canonicalName" value="102060 (pp) 66515"/>
    <att type="string" name="interaction" value="pp"/>
    <att type="int" name="SCORE" value="647"/>
    <att type="string" name="support" value="{&quot;StringDB&quot;: &quot;physical&quot;, &quot;StringEvidence&quot;: &quot;experiments:0.632,coexpression:0.069&quot;, &quot;String_Score_Physical&quot;: 647, &quot;String_Score_Combined&quot;: 671}"/>
  </edge>
  <edge label="102060 (pp) 67270" source="1315" target="881">
    <att type="string" name="canonicalName" value="102060 (pp) 67270"/>
    <att type="string" name="interaction" value="pp"/>
    <att type="int" name="SCORE" value="832"/>
    <att type="string" name="support" value="{&quot;StringDB&quot;: &quot;physical&quot;, &quot;StringEvidence&quot;: &quot;experiments:0.825,textmining:0.317,coexpression:0.018&quot;, &quot;String_Score_Physical&quot;: 832, &quot;String_Score_Combined&quot;: 887}"/>
  </edge>
  <edge label="102060 (pp) 67707" source="1315" target="909">
    <att type="string" name="canonicalName" value="102060 (pp) 67707"/>
    <att type="string" name="interaction" value="pp"/>
    <att type="int" name="SCORE" value="831"/>
    <att type="string" name="support" value="{&quot;StringDB&quot;: &quot;physical&quot;, &quot;StringEvidence&quot;: &quot;experiments:0.824,coexpression:0.276&quot;, &quot;String_Score_Physical&quot;: 831, &quot;String_Score_Combined&quot;: 877}"/>
  </edge>
  <edge label="102060 (pp) 67891" source="1315" target="927">
    <att type="string" name="canonicalName" value="102060 (pp) 67891"/>
    <att type="string" name="interaction" value="pp"/>
    <att type="int" name="SCORE" value="629"/>
    <att type="string" name="support" value="{&quot;StringDB&quot;: &quot;physical&quot;, &quot;StringEvidence&quot;: &quot;experiments:0.613,coexpression:0.075&quot;, &quot;String_Score_Physical&quot;: 629, &quot;String_Score_Combined&quot;: 656}"/>
  </edge>
  <edge label="102060 (pp) 68537" source="1315" target="960">
    <att type="string" name="canonicalName" value="102060 (pp) 68537"/>
    <att type="string" name="interaction" value="pp"/>
    <att type="int" name="SCORE" value="831"/>
    <att type="string" name="support" value="{&quot;StringDB&quot;: &quot;physical&quot;, &quot;StringEvidence&quot;: &quot;experiments:0.824,coexpression:0.060,textmining:0.019&quot;, &quot;String_Score_Physical&quot;: 831, &quot;String_Score_Combined&quot;: 844}"/>
  </edge>
  <edge label="102060 (pp) 68565" source="1315" target="963">
    <att type="string" name="canonicalName" value="102060 (pp) 68565"/>
    <att type="string" name="interaction" value="pp"/>
    <att type="int" name="SCORE" value="826"/>
    <att type="string" name="support" value="{&quot;StringDB&quot;: &quot;physical&quot;, &quot;StringEvidence&quot;: &quot;experiments:0.819,textmining:0.170,coexpression:0.091&quot;, &quot;String_Score_Physical&quot;: 826, &quot;String_Score_Combined&quot;: 868}"/>
  </edge>
  <edge label="102060 (pp) 68572" source="1315" target="964">
    <att type="string" name="canonicalName" value="102060 (pp) 68572"/>
    <att type="string" name="interaction" value="pp"/>
    <att type="int" name="SCORE" value="928"/>
    <att type="string" name="support" value="{&quot;StringDB&quot;: &quot;physical&quot;, &quot;StringEvidence&quot;: &quot;experiments:0.926,textmining:0.596,coexpression:0.189&quot;, &quot;BioGrid&quot;: &quot;physical&quot;, &quot;BioGrid_PubMed&quot;: &quot;32325033&quot;, &quot;BioGrid_Type&quot;: &quot;Co-fractionation&quot;, &quot;BioGrid_Score&quot;: &quot;0.881&quot;, &quot;String_Score_Physical&quot;: 928, &quot;String_Score_Combined&quot;: 976}"/>
  </edge>
  <edge label="102060 (pp) 70316" source="1315" target="1026">
    <att type="string" name="canonicalName" value="102060 (pp) 70316"/>
    <att type="string" name="interaction" value="pp"/>
    <att type="int" name="SCORE" value="810"/>
    <att type="string" name="support" value="{&quot;StringDB&quot;: &quot;physical&quot;, &quot;StringEvidence&quot;: &quot;experiments:0.802,coexpression:0.070&quot;, &quot;String_Score_Physical&quot;: 810, &quot;String_Score_Combined&quot;: 823}"/>
  </edge>
  <edge label="102060 (pp) 71807" source="1315" target="1075">
    <att type="string" name="canonicalName" value="102060 (pp) 71807"/>
    <att type="string" name="interaction" value="pp"/>
    <att type="int" name="SCORE" value="463"/>
    <att type="string" name="support" value="{&quot;StringDB&quot;: &quot;physical&quot;, &quot;StringEvidence&quot;: &quot;experiments:0.441,coexpression:0.014&quot;, &quot;String_Score_Physical&quot;: 463, &quot;String_Score_Combined&quot;: 471}"/>
  </edge>
  <edge label="102060 (pp) 76784" source="1315" target="1213">
    <att type="string" name="canonicalName" value="102060 (pp) 76784"/>
    <att type="string" name="interaction" value="pp"/>
    <att type="int" name="SCORE" value="534"/>
    <att type="string" name="support" value="{&quot;StringDB&quot;: &quot;physical&quot;, &quot;StringEvidence&quot;: &quot;experiments:0.514,coexpression:0.027&quot;, &quot;String_Score_Physical&quot;: 534, &quot;String_Score_Combined&quot;: 546}"/>
  </edge>
  <edge label="102060 (pp) 79044" source="1315" target="1248">
    <att type="string" name="canonicalName" value="102060 (pp) 79044"/>
    <att type="string" name="interaction" value="pp"/>
    <att type="int" name="SCORE" value="757"/>
    <att type="string" name="support" value="{&quot;StringDB&quot;: &quot;physical&quot;, &quot;StringEvidence&quot;: &quot;experiments:0.747,coexpression:0.513&quot;, &quot;String_Score_Physical&quot;: 757, &quot;String_Score_Combined&quot;: 881}"/>
  </edge>
  <edge label="102060 (pp) 94063" source="1315" target="1276">
    <att type="string" name="canonicalName" value="102060 (pp) 94063"/>
    <att type="string" name="interaction" value="pp"/>
    <att type="int" name="SCORE" value="831"/>
    <att type="string" name="support" value="{&quot;StringDB&quot;: &quot;physical&quot;, &quot;StringEvidence&quot;: &quot;experiments:0.824,textmining:0.274,coexpression:0.243&quot;, &quot;String_Score_Physical&quot;: 831, &quot;String_Score_Combined&quot;: 907}"/>
  </edge>
  <edge label="102060 (pp) 94064" source="1315" target="1277">
    <att type="string" name="canonicalName" value="102060 (pp) 94064"/>
    <att type="string" name="interaction" value="pp"/>
    <att type="int" name="SCORE" value="831"/>
    <att type="string" name="support" value="{&quot;StringDB&quot;: &quot;physical&quot;, &quot;StringEvidence&quot;: &quot;experiments:0.824,coexpression:0.092&quot;, &quot;String_Score_Physical&quot;: 831, &quot;String_Score_Combined&quot;: 846}"/>
  </edge>
  <edge label="102060 (pp) 94067" source="1315" target="1278">
    <att type="string" name="canonicalName" value="102060 (pp) 94067"/>
    <att type="string" name="interaction" value="pp"/>
    <att type="int" name="SCORE" value="832"/>
    <att type="string" name="support" value="{&quot;StringDB&quot;: &quot;physical&quot;, &quot;StringEvidence&quot;: &quot;experiments:0.825,coexpression:0.262&quot;, &quot;String_Score_Physical&quot;: 832, &quot;String_Score_Combined&quot;: 876}"/>
  </edge>
  <edge label="102060 (pp) 99045" source="1315" target="1296">
    <att type="string" name="canonicalName" value="102060 (pp) 99045"/>
    <att type="string" name="interaction" value="pp"/>
    <att type="int" name="SCORE" value="752"/>
    <att type="string" name="support" value="{&quot;StringDB&quot;: &quot;physical&quot;, &quot;StringEvidence&quot;: &quot;experiments:0.741,coexpression:0.447&quot;, &quot;String_Score_Physical&quot;: 752, &quot;String_Score_Combined&quot;: 862}"/>
  </edge>
  <edge label="102115 (pp) 276770" source="1316" target="1749">
    <att type="string" name="canonicalName" value="102115 (pp) 276770"/>
    <att type="string" name="interaction" value="pp"/>
    <att type="int" name="SCORE" value="867"/>
    <att type="string" name="support" value="{&quot;StringDB&quot;: &quot;physical&quot;, &quot;StringEvidence&quot;: &quot;textmining:0.868,database:0.739,experiments:0.470,coexpression:0.076,neighborhood:0.068&quot;, &quot;BioGrid&quot;: &quot;physical&quot;, &quot;BioGrid_PubMed&quot;: &quot;32325033&quot;, &quot;BioGrid_Type&quot;: &quot;Co-fractionation&quot;, &quot;BioGrid_Score&quot;: &quot;0.8175&quot;, &quot;String_Score_Physical&quot;: 867, &quot;String_Score_Combined&quot;: 984}"/>
  </edge>
  <edge label="102115 (pp) 319945" source="1316" target="1764">
    <att type="string" name="canonicalName" value="102115 (pp) 319945"/>
    <att type="string" name="interaction" value="pp"/>
    <att type="int" name="SCORE" value="325"/>
    <att type="string" name="support" value="{&quot;StringDB&quot;: &quot;physical&quot;, &quot;StringEvidence&quot;: &quot;experiments:0.297,coexpression:0.075&quot;, &quot;BioGrid&quot;: &quot;physical&quot;, &quot;BioGrid_PubMed&quot;: &quot;32325033&quot;, &quot;BioGrid_Type&quot;: &quot;Co-fractionation&quot;, &quot;BioGrid_Score&quot;: &quot;0.794&quot;, &quot;String_Score_Physical&quot;: 325, &quot;String_Score_Combined&quot;: 376}"/>
  </edge>
  <edge label="102115 (pp) 432732" source="1316" target="1827">
    <att type="string" name="canonicalName" value="102115 (pp) 432732"/>
    <att type="string" name="interaction" value="pp"/>
    <att type="int" name="SCORE" value="368"/>
    <att type="string" name="support" value="{&quot;StringDB&quot;: &quot;physical&quot;, &quot;StringEvidence&quot;: &quot;experiments:0.341,textmining:0.119&quot;, &quot;String_Score_Physical&quot;: 368, &quot;String_Score_Combined&quot;: 443}"/>
  </edge>
  <edge label="102115 (pp) 74316" source="1316" target="1148">
    <att type="string" name="canonicalName" value="102115 (pp) 74316"/>
    <att type="string" name="interaction" value="pp"/>
    <att type="int" name="SCORE" value="368"/>
    <att type="string" name="support" value="{&quot;StringDB&quot;: &quot;physical&quot;, &quot;StringEvidence&quot;: &quot;experiments:0.341,textmining:0.119,coexpression:0.046&quot;, &quot;String_Score_Physical&quot;: 368, &quot;String_Score_Combined&quot;: 468}"/>
  </edge>
  <edge label="102122 (pp) 19186" source="1317" target="361">
    <att type="string" name="canonicalName" value="102122 (pp) 19186"/>
    <att type="string" name="interaction" value="pp"/>
    <att type="int" name="SCORE" value="375"/>
    <att type="string" name="support" value="{&quot;StringDB&quot;: &quot;physical&quot;, &quot;StringEvidence&quot;: &quot;experiments:0.348,textmining:0.064,coexpression:0.021&quot;, &quot;String_Score_Physical&quot;: 375, &quot;String_Score_Combined&quot;: 426}"/>
  </edge>
  <edge label="102122 (pp) 192159" source="1317" target="1438">
    <att type="string" name="canonicalName" value="102122 (pp) 192159"/>
    <att type="string" name="interaction" value="pp"/>
    <att type="int" name="SCORE" value="747"/>
    <att type="string" name="support" value="{&quot;StringDB&quot;: &quot;physical&quot;, &quot;StringEvidence&quot;: &quot;experiments:0.736,coexpression:0.006&quot;, &quot;String_Score_Physical&quot;: 747, &quot;String_Score_Combined&quot;: 748}"/>
  </edge>
  <edge label="102122 (pp) 192170" source="1317" target="1439">
    <att type="string" name="canonicalName" value="102122 (pp) 192170"/>
    <att type="string" name="interaction" value="pp"/>
    <att type="int" name="SCORE" value="377"/>
    <att type="string" name="support" value="{&quot;StringDB&quot;: &quot;physical&quot;, &quot;StringEvidence&quot;: &quot;experiments:0.350,coexpression:0.119&quot;, &quot;String_Score_Physical&quot;: 377, &quot;String_Score_Combined&quot;: 451}"/>
  </edge>
  <edge label="102122 (pp) 20639" source="1317" target="434">
    <att type="string" name="canonicalName" value="102122 (pp) 20639"/>
    <att type="string" name="interaction" value="pp"/>
    <att type="int" name="SCORE" value="534"/>
    <att type="string" name="support" value="{&quot;StringDB&quot;: &quot;physical&quot;, &quot;StringEvidence&quot;: &quot;experiments:0.514,coexpression:0.004&quot;, &quot;String_Score_Physical&quot;: 534, &quot;String_Score_Combined&quot;: 535}"/>
  </edge>
  <edge label="102122 (pp) 216874" source="1317" target="1517">
    <att type="string" name="canonicalName" value="102122 (pp) 216874"/>
    <att type="string" name="interaction" value="pp"/>
    <att type="int" name="SCORE" value="549"/>
    <att type="string" name="support" value="{&quot;StringDB&quot;: &quot;physical&quot;, &quot;StringEvidence&quot;: &quot;experiments:0.530,textmining:0.100,coexpression:0.025&quot;, &quot;String_Score_Physical&quot;: 549, &quot;String_Score_Combined&quot;: 604}"/>
  </edge>
  <edge label="102122 (pp) 224624" source="1317" target="1551">
    <att type="string" name="canonicalName" value="102122 (pp) 224624"/>
    <att type="string" name="interaction" value="pp"/>
    <att type="int" name="SCORE" value="236"/>
    <att type="string" name="support" value="{&quot;StringDB&quot;: &quot;physical&quot;, &quot;StringEvidence&quot;: &quot;experiments:0.203,coexpression:0.020&quot;, &quot;String_Score_Physical&quot;: 236, &quot;String_Score_Combined&quot;: 251}"/>
  </edge>
  <edge label="102122 (pp) 27981" source="1317" target="595">
    <att type="string" name="canonicalName" value="102122 (pp) 27981"/>
    <att type="string" name="interaction" value="pp"/>
    <att type="int" name="SCORE" value="258"/>
    <att type="string" name="support" value="{&quot;StringDB&quot;: &quot;physical&quot;, &quot;StringEvidence&quot;: &quot;experiments:0.227,coexpression:0.014&quot;, &quot;String_Score_Physical&quot;: 258, &quot;String_Score_Combined&quot;: 269}"/>
  </edge>
  <edge label="102122 (pp) 320806" source="1317" target="1779">
    <att type="string" name="canonicalName" value="102122 (pp) 320806"/>
    <att type="string" name="interaction" value="pp"/>
    <att type="int" name="SCORE" value="384"/>
    <att type="string" name="support" value="{&quot;StringDB&quot;: &quot;physical&quot;, &quot;StringEvidence&quot;: &quot;experiments:0.359&quot;, &quot;BioGrid&quot;: &quot;physical&quot;, &quot;BioGrid_PubMed&quot;: &quot;32325033&quot;, &quot;BioGrid_Type&quot;: &quot;Co-fractionation&quot;, &quot;BioGrid_Score&quot;: &quot;0.812&quot;, &quot;String_Score_Physical&quot;: 384, &quot;String_Score_Combined&quot;: 384}"/>
  </edge>
  <edge label="102122 (pp) 66441" source="1317" target="808">
    <att type="string" name="canonicalName" value="102122 (pp) 66441"/>
    <att type="string" name="interaction" value="pp"/>
    <att type="int" name="SCORE" value="338"/>
    <att type="string" name="support" value="{&quot;StringDB&quot;: &quot;physical&quot;, &quot;StringEvidence&quot;: &quot;experiments:0.310,coexpression:0.024&quot;, &quot;String_Score_Physical&quot;: 338, &quot;String_Score_Combined&quot;: 353}"/>
  </edge>
  <edge label="102122 (pp) 67225" source="1317" target="874">
    <att type="string" name="canonicalName" value="102122 (pp) 67225"/>
    <att type="string" name="interaction" value="pp"/>
    <att type="int" name="SCORE" value="258"/>
    <att type="string" name="support" value="{&quot;StringDB&quot;: &quot;physical&quot;, &quot;StringEvidence&quot;: &quot;experiments:0.226&quot;, &quot;String_Score_Physical&quot;: 258, &quot;String_Score_Combined&quot;: 258}"/>
  </edge>
  <edge label="102122 (pp) 67439" source="1317" target="893">
    <att type="string" name="canonicalName" value="102122 (pp) 67439"/>
    <att type="string" name="interaction" value="pp"/>
    <att type="int" name="SCORE" value="747"/>
    <att type="string" name="support" value="{&quot;StringDB&quot;: &quot;physical&quot;, &quot;StringEvidence&quot;: &quot;experiments:0.736,coexpression:0.030&quot;, &quot;String_Score_Physical&quot;: 747, &quot;String_Score_Combined&quot;: 754}"/>
  </edge>
  <edge label="102122 (pp) 68592" source="1317" target="966">
    <att type="string" name="canonicalName" value="102122 (pp) 68592"/>
    <att type="string" name="interaction" value="pp"/>
    <att type="int" name="SCORE" value="534"/>
    <att type="string" name="support" value="{&quot;StringDB&quot;: &quot;physical&quot;, &quot;StringEvidence&quot;: &quot;experiments:0.514,coexpression:0.066&quot;, &quot;String_Score_Physical&quot;: 534, &quot;String_Score_Combined&quot;: 564}"/>
  </edge>
  <edge label="102122 (pp) 70312" source="1317" target="1025">
    <att type="string" name="canonicalName" value="102122 (pp) 70312"/>
    <att type="string" name="interaction" value="pp"/>
    <att type="int" name="SCORE" value="747"/>
    <att type="string" name="support" value="{&quot;StringDB&quot;: &quot;physical&quot;, &quot;StringEvidence&quot;: &quot;experiments:0.736,textmining:0.028,coexpression:0.025&quot;, &quot;String_Score_Physical&quot;: 747, &quot;String_Score_Combined&quot;: 760}"/>
  </edge>
  <edge label="102122 (pp) 71715" source="1317" target="1065">
    <att type="string" name="canonicalName" value="102122 (pp) 71715"/>
    <att type="string" name="interaction" value="pp"/>
    <att type="int" name="SCORE" value="279"/>
    <att type="string" name="support" value="{&quot;StringDB&quot;: &quot;physical&quot;, &quot;StringEvidence&quot;: &quot;experiments:0.248,coexpression:0.003&quot;, &quot;String_Score_Physical&quot;: 279, &quot;String_Score_Combined&quot;: 281}"/>
  </edge>
  <edge label="102182 (pp) 104662" source="1318" target="1331">
    <att type="string" name="canonicalName" value="102182 (pp) 104662"/>
    <att type="string" name="interaction" value="pp"/>
    <att type="int" name="SCORE" value="260"/>
    <att type="string" name="support" value="{&quot;StringDB&quot;: &quot;physical&quot;, &quot;StringEvidence&quot;: &quot;coexpression:0.245,experiments:0.229,textmining:0.006&quot;, &quot;String_Score_Physical&quot;: 260, &quot;String_Score_Combined&quot;: 445}"/>
  </edge>
  <edge label="102182 (pp) 14113" source="1318" target="139">
    <att type="string" name="canonicalName" value="102182 (pp) 14113"/>
    <att type="string" name="interaction" value="pp"/>
    <att type="int" name="SCORE" value="290"/>
    <att type="string" name="support" value="{&quot;StringDB&quot;: &quot;physical&quot;, &quot;StringEvidence&quot;: &quot;experiments:0.260,coexpression:0.238,textmining:0.082&quot;, &quot;String_Score_Physical&quot;: 290, &quot;String_Score_Combined&quot;: 503}"/>
  </edge>
  <edge label="102182 (pp) 16898" source="1318" target="250">
    <att type="string" name="canonicalName" value="102182 (pp) 16898"/>
    <att type="string" name="interaction" value="pp"/>
    <att type="int" name="SCORE" value="321"/>
    <att type="string" name="support" value="{&quot;StringDB&quot;: &quot;physical&quot;, &quot;StringEvidence&quot;: &quot;textmining:0.481,experiments:0.293&quot;, &quot;String_Score_Physical&quot;: 321, &quot;String_Score_Combined&quot;: 648}"/>
  </edge>
  <edge label="102182 (pp) 18391" source="1318" target="320">
    <att type="string" name="canonicalName" value="102182 (pp) 18391"/>
    <att type="string" name="interaction" value="pp"/>
    <att type="int" name="SCORE" value="229"/>
    <att type="string" name="support" value="{&quot;StringDB&quot;: &quot;physical&quot;, &quot;StringEvidence&quot;: &quot;experiments:0.197,textmining:0.115,coexpression:0.058&quot;, &quot;String_Score_Physical&quot;: 229, &quot;String_Score_Combined&quot;: 357}"/>
  </edge>
  <edge label="102182 (pp) 20054" source="1318" target="400">
    <att type="string" name="canonicalName" value="102182 (pp) 20054"/>
    <att type="string" name="interaction" value="pp"/>
    <att type="int" name="SCORE" value="221"/>
    <att type="string" name="support" value="{&quot;StringDB&quot;: &quot;physical&quot;, &quot;StringEvidence&quot;: &quot;experiments:0.188,coexpression:0.010&quot;, &quot;String_Score_Physical&quot;: 221, &quot;String_Score_Combined&quot;: 229}"/>
  </edge>
  <edge label="102182 (pp) 20384" source="1318" target="419">
    <att type="string" name="canonicalName" value="102182 (pp) 20384"/>
    <att type="string" name="interaction" value="pp"/>
    <att type="int" name="SCORE" value="271"/>
    <att type="string" name="support" value="{&quot;StringDB&quot;: &quot;physical&quot;, &quot;StringEvidence&quot;: &quot;experiments:0.240,textmining:0.064,coexpression:0.011&quot;, &quot;String_Score_Physical&quot;: 271, &quot;String_Score_Combined&quot;: 325}"/>
  </edge>
  <edge label="102182 (pp) 230721" source="1318" target="1612">
    <att type="string" name="canonicalName" value="102182 (pp) 230721"/>
    <att type="string" name="interaction" value="pp"/>
    <att type="int" name="SCORE" value="219"/>
    <att type="string" name="support" value="{&quot;StringDB&quot;: &quot;physical&quot;, &quot;StringEvidence&quot;: &quot;experiments:0.186,textmining:0.013,coexpression:0.005&quot;, &quot;String_Score_Physical&quot;: 219, &quot;String_Score_Combined&quot;: 232}"/>
  </edge>
  <edge label="102182 (pp) 70248" source="1318" target="1024">
    <att type="string" name="canonicalName" value="102182 (pp) 70248"/>
    <att type="string" name="interaction" value="pp"/>
    <att type="int" name="SCORE" value="262"/>
    <att type="string" name="support" value="{&quot;StringDB&quot;: &quot;physical&quot;, &quot;StringEvidence&quot;: &quot;experiments:0.230,textmining:0.081,coexpression:0.017&quot;, &quot;String_Score_Physical&quot;: 262, &quot;String_Score_Combined&quot;: 333}"/>
  </edge>
  <edge label="102209 (pp) 12909" source="1319" target="91">
    <att type="string" name="canonicalName" value="102209 (pp) 12909"/>
    <att type="string" name="interaction" value="pp"/>
    <att type="int" name="SCORE" value="499"/>
    <att type="string" name="support" value="{&quot;StringDB&quot;: &quot;physical&quot;, &quot;StringEvidence&quot;: &quot;database:0.479,coexpression:0.171,textmining:0.043&quot;, &quot;String_Score_Physical&quot;: 499, &quot;String_Score_Combined&quot;: 603}"/>
  </edge>
  <edge label="102209 (pp) 18987" source="1319" target="353">
    <att type="string" name="canonicalName" value="102209 (pp) 18987"/>
    <att type="string" name="interaction" value="pp"/>
    <att type="int" name="SCORE" value="499"/>
    <att type="string" name="support" value="{&quot;StringDB&quot;: &quot;physical&quot;, &quot;StringEvidence&quot;: &quot;database:0.479&quot;, &quot;String_Score_Physical&quot;: 499, &quot;String_Score_Combined&quot;: 499}"/>
  </edge>
  <edge label="102209 (pp) 20683" source="1319" target="438">
    <att type="string" name="canonicalName" value="102209 (pp) 20683"/>
    <att type="string" name="interaction" value="pp"/>
    <att type="int" name="SCORE" value="499"/>
    <att type="string" name="support" value="{&quot;StringDB&quot;: &quot;physical&quot;, &quot;StringEvidence&quot;: &quot;database:0.479,coexpression:0.001&quot;, &quot;String_Score_Physical&quot;: 499, &quot;String_Score_Combined&quot;: 500}"/>
  </edge>
  <edge label="102209 (pp) 20922" source="1319" target="455">
    <att type="string" name="canonicalName" value="102209 (pp) 20922"/>
    <att type="string" name="interaction" value="pp"/>
    <att type="int" name="SCORE" value="400"/>
    <att type="string" name="support" value="{&quot;StringDB&quot;: &quot;physical&quot;, &quot;StringEvidence&quot;: &quot;database:0.374,coexpression:0.008&quot;, &quot;String_Score_Physical&quot;: 400, &quot;String_Score_Combined&quot;: 405}"/>
  </edge>
  <edge label="102209 (pp) 21343" source="1319" target="460">
    <att type="string" name="canonicalName" value="102209 (pp) 21343"/>
    <att type="string" name="interaction" value="pp"/>
    <att type="int" name="SCORE" value="499"/>
    <att type="string" name="support" value="{&quot;StringDB&quot;: &quot;physical&quot;, &quot;StringEvidence&quot;: &quot;database:0.479,coexpression:0.057&quot;, &quot;String_Score_Physical&quot;: 499, &quot;String_Score_Combined&quot;: 528}"/>
  </edge>
  <edge label="102209 (pp) 21374" source="1319" target="463">
    <att type="string" name="canonicalName" value="102209 (pp) 21374"/>
    <att type="string" name="interaction" value="pp"/>
    <att type="int" name="SCORE" value="566"/>
    <att type="string" name="support" value="{&quot;StringDB&quot;: &quot;physical&quot;, &quot;StringEvidence&quot;: &quot;database:0.479,textmining:0.223,experiments:0.132,coexpression:0.003&quot;, &quot;String_Score_Physical&quot;: 566, &quot;String_Score_Combined&quot;: 664}"/>
  </edge>
  <edge label="102209 (pp) 218832" source="1319" target="1542">
    <att type="string" name="canonicalName" value="102209 (pp) 218832"/>
    <att type="string" name="interaction" value="pp"/>
    <att type="int" name="SCORE" value="499"/>
    <att type="string" name="support" value="{&quot;StringDB&quot;: &quot;physical&quot;, &quot;StringEvidence&quot;: &quot;database:0.479,coexpression:0.010&quot;, &quot;String_Score_Physical&quot;: 499, &quot;String_Score_Combined&quot;: 505}"/>
  </edge>
  <edge label="102209 (pp) 66420" source="1319" target="805">
    <att type="string" name="canonicalName" value="102209 (pp) 66420"/>
    <att type="string" name="interaction" value="pp"/>
    <att type="int" name="SCORE" value="499"/>
    <att type="string" name="support" value="{&quot;StringDB&quot;: &quot;physical&quot;, &quot;StringEvidence&quot;: &quot;database:0.479,coexpression:0.025&quot;, &quot;String_Score_Physical&quot;: 499, &quot;String_Score_Combined&quot;: 512}"/>
  </edge>
  <edge label="102209 (pp) 68776" source="1319" target="974">
    <att type="string" name="canonicalName" value="102209 (pp) 68776"/>
    <att type="string" name="interaction" value="pp"/>
    <att type="int" name="SCORE" value="499"/>
    <att type="string" name="support" value="{&quot;StringDB&quot;: &quot;physical&quot;, &quot;StringEvidence&quot;: &quot;database:0.479,coexpression:0.102&quot;, &quot;String_Score_Physical&quot;: 499, &quot;String_Score_Combined&quot;: 551}"/>
  </edge>
  <edge label="102209 (pp) 69870" source="1319" target="1009">
    <att type="string" name="canonicalName" value="102209 (pp) 69870"/>
    <att type="string" name="interaction" value="pp"/>
    <att type="int" name="SCORE" value="499"/>
    <att type="string" name="support" value="{&quot;StringDB&quot;: &quot;physical&quot;, &quot;StringEvidence&quot;: &quot;database:0.479,textmining:0.011&quot;, &quot;String_Score_Physical&quot;: 499, &quot;String_Score_Combined&quot;: 505}"/>
  </edge>
  <edge label="102209 (pp) 70408" source="1319" target="1030">
    <att type="string" name="canonicalName" value="102209 (pp) 70408"/>
    <att type="string" name="interaction" value="pp"/>
    <att type="int" name="SCORE" value="499"/>
    <att type="string" name="support" value="{&quot;StringDB&quot;: &quot;physical&quot;, &quot;StringEvidence&quot;: &quot;database:0.479,textmining:0.063,coexpression:0.005&quot;, &quot;String_Score_Physical&quot;: 499, &quot;String_Score_Combined&quot;: 533}"/>
  </edge>
  <edge label="102209 (pp) 74414" source="1319" target="1156">
    <att type="string" name="canonicalName" value="102209 (pp) 74414"/>
    <att type="string" name="interaction" value="pp"/>
    <att type="int" name="SCORE" value="499"/>
    <att type="string" name="support" value="{&quot;StringDB&quot;: &quot;physical&quot;, &quot;StringEvidence&quot;: &quot;database:0.479,textmining:0.028,coexpression:0.026&quot;, &quot;String_Score_Physical&quot;: 499, &quot;String_Score_Combined&quot;: 526}"/>
  </edge>
  <edge label="102209 (pp) 77634" source="1319" target="1232">
    <att type="string" name="canonicalName" value="102209 (pp) 77634"/>
    <att type="string" name="interaction" value="pp"/>
    <att type="int" name="SCORE" value="810"/>
    <att type="string" name="support" value="{&quot;StringDB&quot;: &quot;physical&quot;, &quot;StringEvidence&quot;: &quot;database:0.791,textmining:0.507,experiments:0.054,coexpression:0.013&quot;, &quot;String_Score_Physical&quot;: 810, &quot;String_Score_Combined&quot;: 907}"/>
  </edge>
  <edge label="102209 (pp) 99730" source="1319" target="1301">
    <att type="string" name="canonicalName" value="102209 (pp) 99730"/>
    <att type="string" name="interaction" value="pp"/>
    <att type="int" name="SCORE" value="499"/>
    <att type="string" name="support" value="{&quot;StringDB&quot;: &quot;physical&quot;, &quot;StringEvidence&quot;: &quot;database:0.479,coexpression:0.011&quot;, &quot;String_Score_Physical&quot;: 499, &quot;String_Score_Combined&quot;: 505}"/>
  </edge>
  <edge label="102423 (pp) 11920" source="1320" target="36">
    <att type="string" name="canonicalName" value="102423 (pp) 11920"/>
    <att type="string" name="interaction" value="pp"/>
    <att type="int" name="SCORE" value="292"/>
    <att type="string" name="support" value="{&quot;OmniPath&quot;: &quot;omnipath,pathwayextra&quot;, &quot;OmniPath_Reference&quot;: &quot;SPIKE;SPIKE_LC&quot;}"/>
  </edge>
  <edge label="102423 (pp) 209225" source="1320" target="1466">
    <att type="string" name="canonicalName" value="102423 (pp) 209225"/>
    <att type="string" name="interaction" value="pp"/>
    <att type="int" name="SCORE" value="345"/>
    <att type="string" name="support" value="{&quot;StringDB&quot;: &quot;physical&quot;, &quot;StringEvidence&quot;: &quot;experiments:0.317&quot;, &quot;BioGrid&quot;: &quot;physical&quot;, &quot;BioGrid_PubMed&quot;: &quot;32325033&quot;, &quot;BioGrid_Type&quot;: &quot;Co-fractionation&quot;, &quot;BioGrid_Score&quot;: &quot;0.695&quot;, &quot;String_Score_Physical&quot;: 345, &quot;String_Score_Combined&quot;: 345}"/>
  </edge>
  <edge label="102423 (pp) 22696" source="1320" target="532">
    <att type="string" name="canonicalName" value="102423 (pp) 22696"/>
    <att type="string" name="interaction" value="pp"/>
    <att type="int" name="SCORE" value="261"/>
    <att type="string" name="support" value="{&quot;StringDB&quot;: &quot;physical&quot;, &quot;StringEvidence&quot;: &quot;experiments:0.230&quot;, &quot;BioGrid&quot;: &quot;physical&quot;, &quot;BioGrid_PubMed&quot;: &quot;32325033&quot;, &quot;BioGrid_Type&quot;: &quot;Co-fractionation&quot;, &quot;BioGrid_Score&quot;: &quot;0.754&quot;, &quot;String_Score_Physical&quot;: 261, &quot;String_Score_Combined&quot;: 261}"/>
  </edge>
  <edge label="102423 (pp) 244879" source="1320" target="1713">
    <att type="string" name="canonicalName" value="102423 (pp) 244879"/>
    <att type="string" name="interaction" value="pp"/>
    <att type="int" name="SCORE" value="264"/>
    <att type="string" name="support" value="{&quot;StringDB&quot;: &quot;physical&quot;, &quot;StringEvidence&quot;: &quot;textmining:0.660,experiments:0.233,coexpression:0.009&quot;, &quot;OmniPath&quot;: &quot;omnipath,pathwayextra&quot;, &quot;OmniPath_Reference&quot;: &quot;BioGRID;Lit-BM-17;SPIKE;SPIKE_LC&quot;, &quot;String_Score_Physical&quot;: 264, &quot;String_Score_Combined&quot;: 752}"/>
  </edge>
  <edge label="102443350 (pp) 11546" source="1857" target="10">
    <att type="string" name="canonicalName" value="102443350 (pp) 11546"/>
    <att type="string" name="interaction" value="pp"/>
    <att type="int" name="SCORE" value="358"/>
    <att type="string" name="support" value="{&quot;StringDB&quot;: &quot;physical&quot;, &quot;StringEvidence&quot;: &quot;experiments:0.331,textmining:0.142,coexpression:0.009&quot;, &quot;String_Score_Physical&quot;: 358, &quot;String_Score_Combined&quot;: 454}"/>
  </edge>
  <edge label="102443350 (pp) 16882" source="1857" target="248">
    <att type="string" name="canonicalName" value="102443350 (pp) 16882"/>
    <att type="string" name="interaction" value="pp"/>
    <att type="int" name="SCORE" value="615"/>
    <att type="string" name="support" value="{&quot;StringDB&quot;: &quot;physical&quot;, &quot;StringEvidence&quot;: &quot;experiments:0.599,textmining:0.421,coexpression:0.099&quot;, &quot;String_Score_Physical&quot;: 615, &quot;String_Score_Combined&quot;: 799}"/>
  </edge>
  <edge label="102443350 (pp) 18538" source="1857" target="327">
    <att type="string" name="canonicalName" value="102443350 (pp) 18538"/>
    <att type="string" name="interaction" value="pp"/>
    <att type="int" name="SCORE" value="301"/>
    <att type="string" name="support" value="{&quot;StringDB&quot;: &quot;physical&quot;, &quot;StringEvidence&quot;: &quot;experiments:0.271,textmining:0.063,coexpression:0.002&quot;, &quot;String_Score_Physical&quot;: 301, &quot;String_Score_Combined&quot;: 346}"/>
  </edge>
  <edge label="102443350 (pp) 66408" source="1857" target="802">
    <att type="string" name="canonicalName" value="102443350 (pp) 66408"/>
    <att type="string" name="interaction" value="pp"/>
    <att type="int" name="SCORE" value="408"/>
    <att type="string" name="support" value="{&quot;StringDB&quot;: &quot;physical&quot;, &quot;StringEvidence&quot;: &quot;textmining:0.422,experiments:0.384,coexpression:0.007&quot;, &quot;String_Score_Physical&quot;: 408, &quot;String_Score_Combined&quot;: 661}"/>
  </edge>
  <edge label="102632 (pp) 11370" source="1321" target="3">
    <att type="string" name="canonicalName" value="102632 (pp) 11370"/>
    <att type="string" name="interaction" value="pp"/>
    <att type="int" name="SCORE" value="344"/>
    <att type="string" name="support" value="{&quot;StringDB&quot;: &quot;physical&quot;, &quot;StringEvidence&quot;: &quot;experiments:0.316,textmining:0.269,coexpression:0.190,neighborhood:0.022&quot;, &quot;BioGrid&quot;: &quot;physical&quot;, &quot;BioGrid_PubMed&quot;: &quot;32325033&quot;, &quot;BioGrid_Type&quot;: &quot;Co-fractionation&quot;, &quot;BioGrid_Score&quot;: &quot;0.715&quot;, &quot;String_Score_Physical&quot;: 344, &quot;String_Score_Combined&quot;: 620}"/>
  </edge>
  <edge label="102632 (pp) 11430" source="1321" target="5">
    <att type="string" name="canonicalName" value="102632 (pp) 11430"/>
    <att type="string" name="interaction" value="pp"/>
    <att type="int" name="SCORE" value="343"/>
    <att type="string" name="support" value="{&quot;StringDB&quot;: &quot;physical&quot;, &quot;StringEvidence&quot;: &quot;textmining:0.401,experiments:0.315,coexpression:0.175,neighborhood:0.022&quot;, &quot;BioGrid&quot;: &quot;physical&quot;, &quot;BioGrid_PubMed&quot;: &quot;32325033&quot;, &quot;BioGrid_Type&quot;: &quot;Co-fractionation&quot;, &quot;BioGrid_Score&quot;: &quot;0.877&quot;, &quot;String_Score_Physical&quot;: 343, &quot;String_Score_Combined&quot;: 682}"/>
  </edge>
  <edge label="102632 (pp) 216739" source="1321" target="1513">
    <att type="string" name="canonicalName" value="102632 (pp) 216739"/>
    <att type="string" name="interaction" value="pp"/>
    <att type="int" name="SCORE" value="499"/>
    <att type="string" name="support" value="{&quot;StringDB&quot;: &quot;physical&quot;, &quot;StringEvidence&quot;: &quot;database:0.479,textmining:0.218,coexpression:0.032&quot;, &quot;String_Score_Physical&quot;: 499, &quot;String_Score_Combined&quot;: 621}"/>
  </edge>
  <edge label="102632 (pp) 225791" source="1321" target="1567">
    <att type="string" name="canonicalName" value="102632 (pp) 225791"/>
    <att type="string" name="interaction" value="pp"/>
    <att type="int" name="SCORE" value="321"/>
    <att type="string" name="support" value="{&quot;StringDB&quot;: &quot;physical&quot;, &quot;StringEvidence&quot;: &quot;textmining:0.337,experiments:0.293,coexpression:0.089,neighborhood:0.021&quot;, &quot;BioGrid&quot;: &quot;physical&quot;, &quot;BioGrid_PubMed&quot;: &quot;32325033&quot;, &quot;BioGrid_Type&quot;: &quot;Co-fractionation&quot;, &quot;BioGrid_Score&quot;: &quot;0.848&quot;, &quot;String_Score_Physical&quot;: 321, &quot;String_Score_Combined&quot;: 598}"/>
  </edge>
  <edge label="102632 (pp) 23986" source="1321" target="548">
    <att type="string" name="canonicalName" value="102632 (pp) 23986"/>
    <att type="string" name="interaction" value="pp"/>
    <att type="int" name="SCORE" value="325"/>
    <att type="string" name="support" value="{&quot;StringDB&quot;: &quot;physical&quot;, &quot;StringEvidence&quot;: &quot;textmining:0.510,experiments:0.297,coexpression:0.186&quot;, &quot;BioGrid&quot;: &quot;physical&quot;, &quot;BioGrid_PubMed&quot;: &quot;32325033&quot;, &quot;BioGrid_Type&quot;: &quot;Co-fractionation&quot;, &quot;BioGrid_Score&quot;: &quot;0.773&quot;, &quot;String_Score_Physical&quot;: 325, &quot;String_Score_Combined&quot;: 731}"/>
  </edge>
  <edge label="102632 (pp) 51798" source="1321" target="631">
    <att type="string" name="canonicalName" value="102632 (pp) 51798"/>
    <att type="string" name="interaction" value="pp"/>
    <att type="int" name="SCORE" value="329"/>
    <att type="string" name="support" value="{&quot;StringDB&quot;: &quot;physical&quot;, &quot;StringEvidence&quot;: &quot;textmining:0.344,experiments:0.300,coexpression:0.236&quot;, &quot;BioGrid&quot;: &quot;physical&quot;, &quot;BioGrid_PubMed&quot;: &quot;32325033&quot;, &quot;BioGrid_Type&quot;: &quot;Co-fractionation&quot;, &quot;BioGrid_Score&quot;: &quot;0.847&quot;, &quot;String_Score_Physical&quot;: 329, &quot;String_Score_Combined&quot;: 663}"/>
  </edge>
  <edge label="102632 (pp) 72479" source="1321" target="1100">
    <att type="string" name="canonicalName" value="102632 (pp) 72479"/>
    <att type="string" name="interaction" value="pp"/>
    <att type="int" name="SCORE" value="325"/>
    <att type="string" name="support" value="{&quot;StringDB&quot;: &quot;physical&quot;, &quot;StringEvidence&quot;: &quot;textmining:0.444,experiments:0.297,coexpression:0.216,neighborhood:0.082&quot;, &quot;BioGrid&quot;: &quot;physical&quot;, &quot;BioGrid_PubMed&quot;: &quot;32325033&quot;, &quot;BioGrid_Type&quot;: &quot;Co-fractionation&quot;, &quot;BioGrid_Score&quot;: &quot;0.911&quot;, &quot;String_Score_Physical&quot;: 325, &quot;String_Score_Combined&quot;: 730}"/>
  </edge>
  <edge label="103135 (pp) 11920" source="1322" target="36">
    <att type="string" name="canonicalName" value="103135 (pp) 11920"/>
    <att type="string" name="interaction" value="pp"/>
    <att type="int" name="SCORE" value="292"/>
    <att type="string" name="support" value="{&quot;OmniPath&quot;: &quot;kinaseextra&quot;, &quot;OmniPath_Reference&quot;: &quot;PhosphoSite_noref&quot;}"/>
  </edge>
  <edge label="103135 (pp) 208643" source="1322" target="1458">
    <att type="string" name="canonicalName" value="103135 (pp) 208643"/>
    <att type="string" name="interaction" value="pp"/>
    <att type="int" name="SCORE" value="292"/>
    <att type="string" name="support" value="{&quot;OmniPath&quot;: &quot;pathwayextra&quot;, &quot;OmniPath_Reference&quot;: &quot;Wang&quot;}"/>
  </edge>
  <edge label="103135 (pp) 75705" source="1322" target="1190">
    <att type="string" name="canonicalName" value="103135 (pp) 75705"/>
    <att type="string" name="interaction" value="pp"/>
    <att type="int" name="SCORE" value="292"/>
    <att type="string" name="support" value="{&quot;OmniPath&quot;: &quot;pathwayextra&quot;, &quot;OmniPath_Reference&quot;: &quot;Wang&quot;}"/>
  </edge>
  <edge label="103199 (pp) 269180" source="1323" target="1735">
    <att type="string" name="canonicalName" value="103199 (pp) 269180"/>
    <att type="string" name="interaction" value="pp"/>
    <att type="int" name="SCORE" value="900"/>
    <att type="string" name="support" value="{&quot;StringDB&quot;: &quot;physical&quot;, &quot;StringEvidence&quot;: &quot;database:0.896,textmining:0.339&quot;, &quot;String_Score_Physical&quot;: 900, &quot;String_Score_Combined&quot;: 933}"/>
  </edge>
  <edge label="103724 (pp) 65962" source="1324" target="765">
    <att type="string" name="canonicalName" value="103724 (pp) 65962"/>
    <att type="string" name="interaction" value="pp"/>
    <att type="int" name="SCORE" value="370"/>
    <att type="string" name="support" value="{&quot;StringDB&quot;: &quot;physical&quot;, &quot;StringEvidence&quot;: &quot;textmining:0.346,experiments:0.344,coexpression:0.017&quot;, &quot;OmniPath&quot;: &quot;omnipath&quot;, &quot;OmniPath_Reference&quot;: &quot;HPRD;SPIKE_LC&quot;, &quot;BioGrid&quot;: &quot;physical&quot;, &quot;BioGrid_PubMed&quot;: &quot;32325033&quot;, &quot;BioGrid_Type&quot;: &quot;Co-fractionation&quot;, &quot;BioGrid_Score&quot;: &quot;0.804&quot;, &quot;String_Score_Physical&quot;: 370, &quot;String_Score_Combined&quot;: 595}"/>
  </edge>
  <edge label="103733 (pp) 11468" source="1325" target="6">
    <att type="string" name="canonicalName" value="103733 (pp) 11468"/>
    <att type="string" name="interaction" value="pp"/>
    <att type="int" name="SCORE" value="277"/>
    <att type="string" name="support" value="{&quot;StringDB&quot;: &quot;physical&quot;, &quot;StringEvidence&quot;: &quot;experiments:0.246,textmining:0.067,coexpression:0.006&quot;, &quot;String_Score_Physical&quot;: 277, &quot;String_Score_Combined&quot;: 329}"/>
  </edge>
  <edge label="103733 (pp) 12703" source="1325" target="81">
    <att type="string" name="canonicalName" value="103733 (pp) 12703"/>
    <att type="string" name="interaction" value="pp"/>
    <att type="int" name="SCORE" value="315"/>
    <att type="string" name="support" value="{&quot;StringDB&quot;: &quot;physical&quot;, &quot;StringEvidence&quot;: &quot;experiments:0.286&quot;, &quot;BioGrid&quot;: &quot;physical&quot;, &quot;BioGrid_PubMed&quot;: &quot;15456882&quot;, &quot;BioGrid_Type&quot;: &quot;Co-fractionation&quot;, &quot;String_Score_Physical&quot;: 315, &quot;String_Score_Combined&quot;: 315}"/>
  </edge>
  <edge label="103733 (pp) 13858" source="1325" target="125">
    <att type="string" name="canonicalName" value="103733 (pp) 13858"/>
    <att type="string" name="interaction" value="pp"/>
    <att type="int" name="SCORE" value="223"/>
    <att type="string" name="support" value="{&quot;StringDB&quot;: &quot;physical&quot;, &quot;StringEvidence&quot;: &quot;experiments:0.190,textmining:0.089,coexpression:0.001&quot;, &quot;String_Score_Physical&quot;: 223, &quot;String_Score_Combined&quot;: 292}"/>
  </edge>
  <edge label="103733 (pp) 15163" source="1325" target="195">
    <att type="string" name="canonicalName" value="103733 (pp) 15163"/>
    <att type="string" name="interaction" value="pp"/>
    <att type="int" name="SCORE" value="282"/>
    <att type="string" name="support" value="{&quot;StringDB&quot;: &quot;physical&quot;, &quot;StringEvidence&quot;: &quot;experiments:0.251,textmining:0.082&quot;, &quot;String_Score_Physical&quot;: 282, &quot;String_Score_Combined&quot;: 341}"/>
  </edge>
  <edge label="103733 (pp) 17274" source="1325" target="274">
    <att type="string" name="canonicalName" value="103733 (pp) 17274"/>
    <att type="string" name="interaction" value="pp"/>
    <att type="int" name="SCORE" value="516"/>
    <att type="string" name="support" value="{&quot;StringDB&quot;: &quot;physical&quot;, &quot;StringEvidence&quot;: &quot;database:0.479,textmining:0.096,experiments:0.032,coexpression:0.003&quot;, &quot;String_Score_Physical&quot;: 516, &quot;String_Score_Combined&quot;: 564}"/>
  </edge>
  <edge label="103733 (pp) 17997" source="1325" target="299">
    <att type="string" name="canonicalName" value="103733 (pp) 17997"/>
    <att type="string" name="interaction" value="pp"/>
    <att type="int" name="SCORE" value="867"/>
    <att type="string" name="support" value="{&quot;StringDB&quot;: &quot;physical&quot;, &quot;StringEvidence&quot;: &quot;database:0.791,textmining:0.552,experiments:0.339,coexpression:0.025&quot;, &quot;String_Score_Physical&quot;: 867, &quot;String_Score_Combined&quot;: 942}"/>
  </edge>
  <edge label="103733 (pp) 18226" source="1325" target="316">
    <att type="string" name="canonicalName" value="103733 (pp) 18226"/>
    <att type="string" name="interaction" value="pp"/>
    <att type="int" name="SCORE" value="292"/>
    <att type="string" name="support" value="{&quot;OmniPath&quot;: &quot;omnipath&quot;, &quot;OmniPath_Reference&quot;: &quot;SIGNOR&quot;}"/>
  </edge>
  <edge label="103733 (pp) 19878" source="1325" target="393">
    <att type="string" name="canonicalName" value="103733 (pp) 19878"/>
    <att type="string" name="interaction" value="pp"/>
    <att type="int" name="SCORE" value="301"/>
    <att type="string" name="support" value="{&quot;StringDB&quot;: &quot;physical&quot;, &quot;StringEvidence&quot;: &quot;experiments:0.271&quot;, &quot;BioGrid&quot;: &quot;physical&quot;, &quot;BioGrid_PubMed&quot;: &quot;17015463&quot;, &quot;BioGrid_Type&quot;: &quot;Co-fractionation&quot;, &quot;String_Score_Physical&quot;: 301, &quot;String_Score_Combined&quot;: 301}"/>
  </edge>
  <edge label="103733 (pp) 211484" source="1325" target="1480">
    <att type="string" name="canonicalName" value="103733 (pp) 211484"/>
    <att type="string" name="interaction" value="pp"/>
    <att type="int" name="SCORE" value="223"/>
    <att type="string" name="support" value="{&quot;StringDB&quot;: &quot;physical&quot;, &quot;StringEvidence&quot;: &quot;experiments:0.190,textmining:0.106&quot;, &quot;String_Score_Physical&quot;: 223, &quot;String_Score_Combined&quot;: 305}"/>
  </edge>
  <edge label="103733 (pp) 219103" source="1325" target="1544">
    <att type="string" name="canonicalName" value="103733 (pp) 219103"/>
    <att type="string" name="interaction" value="pp"/>
    <att type="int" name="SCORE" value="284"/>
    <att type="string" name="support" value="{&quot;StringDB&quot;: &quot;physical&quot;, &quot;StringEvidence&quot;: &quot;textmining:0.551,experiments:0.254,coexpression:0.010&quot;, &quot;String_Score_Physical&quot;: 284, &quot;String_Score_Combined&quot;: 682}"/>
  </edge>
  <edge label="103733 (pp) 226977" source="1325" target="1584">
    <att type="string" name="canonicalName" value="103733 (pp) 226977"/>
    <att type="string" name="interaction" value="pp"/>
    <att type="int" name="SCORE" value="277"/>
    <att type="string" name="support" value="{&quot;StringDB&quot;: &quot;physical&quot;, &quot;StringEvidence&quot;: &quot;experiments:0.246,textmining:0.138,coexpression:0.072&quot;, &quot;String_Score_Physical&quot;: 277, &quot;String_Score_Combined&quot;: 421}"/>
  </edge>
  <edge label="103733 (pp) 233276" source="1325" target="1638">
    <att type="string" name="canonicalName" value="103733 (pp) 233276"/>
    <att type="string" name="interaction" value="pp"/>
    <att type="int" name="SCORE" value="931"/>
    <att type="string" name="support" value="{&quot;StringDB&quot;: &quot;physical&quot;, &quot;StringEvidence&quot;: &quot;experiments:0.756,textmining:0.745,database:0.708&quot;, &quot;String_Score_Physical&quot;: 931, &quot;String_Score_Combined&quot;: 982}"/>
  </edge>
  <edge label="103733 (pp) 381979" source="1325" target="1813">
    <att type="string" name="canonicalName" value="103733 (pp) 381979"/>
    <att type="string" name="interaction" value="pp"/>
    <att type="int" name="SCORE" value="292"/>
    <att type="string" name="support" value="{&quot;OmniPath&quot;: &quot;omnipath,kinaseextra&quot;, &quot;OmniPath_Reference&quot;: &quot;MIMP;PhosphoSite;PhosphoSite_MIMP;PhosphoSite_ProtMapper;PhosphoSite_noref;ProtMapper;SIGNOR;SIGNOR_ProtMapper;iPTMnet&quot;}"/>
  </edge>
  <edge label="103733 (pp) 54130" source="1325" target="664">
    <att type="string" name="canonicalName" value="103733 (pp) 54130"/>
    <att type="string" name="interaction" value="pp"/>
    <att type="int" name="SCORE" value="277"/>
    <att type="string" name="support" value="{&quot;StringDB&quot;: &quot;physical&quot;, &quot;StringEvidence&quot;: &quot;experiments:0.246,textmining:0.116,coexpression:0.097&quot;, &quot;String_Score_Physical&quot;: 277, &quot;String_Score_Combined&quot;: 422}"/>
  </edge>
  <edge label="103733 (pp) 54141" source="1325" target="666">
    <att type="string" name="canonicalName" value="103733 (pp) 54141"/>
    <att type="string" name="interaction" value="pp"/>
    <att type="int" name="SCORE" value="282"/>
    <att type="string" name="support" value="{&quot;StringDB&quot;: &quot;physical&quot;, &quot;StringEvidence&quot;: &quot;experiments:0.251,coexpression:0.154,textmining:0.152&quot;, &quot;String_Score_Physical&quot;: 282, &quot;String_Score_Combined&quot;: 485}"/>
  </edge>
  <edge label="103733 (pp) 66073" source="1325" target="770">
    <att type="string" name="canonicalName" value="103733 (pp) 66073"/>
    <att type="string" name="interaction" value="pp"/>
    <att type="int" name="SCORE" value="300"/>
    <att type="string" name="support" value="{&quot;StringDB&quot;: &quot;physical&quot;, &quot;StringEvidence&quot;: &quot;experiments:0.270,coexpression:0.046,textmining:0.013&quot;, &quot;String_Score_Physical&quot;: 300, &quot;String_Score_Combined&quot;: 340}"/>
  </edge>
  <edge label="103733 (pp) 71799" source="1325" target="1073">
    <att type="string" name="canonicalName" value="103733 (pp) 71799"/>
    <att type="string" name="interaction" value="pp"/>
    <att type="int" name="SCORE" value="282"/>
    <att type="string" name="support" value="{&quot;StringDB&quot;: &quot;physical&quot;, &quot;StringEvidence&quot;: &quot;experiments:0.251,textmining:0.068,coexpression:0.038&quot;, &quot;String_Score_Physical&quot;: 282, &quot;String_Score_Combined&quot;: 355}"/>
  </edge>
  <edge label="103733 (pp) 73689" source="1325" target="1129">
    <att type="string" name="canonicalName" value="103733 (pp) 73689"/>
    <att type="string" name="interaction" value="pp"/>
    <att type="int" name="SCORE" value="720"/>
    <att type="string" name="support" value="{&quot;StringDB&quot;: &quot;physical&quot;, &quot;StringEvidence&quot;: &quot;database:0.708,coexpression:0.024&quot;, &quot;String_Score_Physical&quot;: 720, &quot;String_Score_Combined&quot;: 726}"/>
  </edge>
  <edge label="103733 (pp) 73738" source="1325" target="1132">
    <att type="string" name="canonicalName" value="103733 (pp) 73738"/>
    <att type="string" name="interaction" value="pp"/>
    <att type="int" name="SCORE" value="499"/>
    <att type="string" name="support" value="{&quot;StringDB&quot;: &quot;physical&quot;, &quot;StringEvidence&quot;: &quot;database:0.479,textmining:0.234,coexpression:0.034&quot;, &quot;String_Score_Physical&quot;: 499, &quot;String_Score_Combined&quot;: 629}"/>
  </edge>
  <edge label="103733 (pp) 77744" source="1325" target="1234">
    <att type="string" name="canonicalName" value="103733 (pp) 77744"/>
    <att type="string" name="interaction" value="pp"/>
    <att type="int" name="SCORE" value="499"/>
    <att type="string" name="support" value="{&quot;StringDB&quot;: &quot;physical&quot;, &quot;StringEvidence&quot;: &quot;database:0.479,coexpression:0.045&quot;, &quot;String_Score_Physical&quot;: 499, &quot;String_Score_Combined&quot;: 522}"/>
  </edge>
  <edge label="103733 (pp) 83679" source="1325" target="1266">
    <att type="string" name="canonicalName" value="103733 (pp) 83679"/>
    <att type="string" name="interaction" value="pp"/>
    <att type="int" name="SCORE" value="196"/>
    <att type="string" name="support" value="{&quot;StringDB&quot;: &quot;physical&quot;, &quot;StringEvidence&quot;: &quot;textmining:0.328,experiments:0.162,coexpression:0.013&quot;, &quot;String_Score_Physical&quot;: 196, &quot;String_Score_Combined&quot;: 466}"/>
  </edge>
  <edge label="103978 (pp) 12032" source="1326" target="47">
    <att type="string" name="canonicalName" value="103978 (pp) 12032"/>
    <att type="string" name="interaction" value="pp"/>
    <att type="int" name="SCORE" value="499"/>
    <att type="string" name="support" value="{&quot;StringDB&quot;: &quot;physical&quot;, &quot;StringEvidence&quot;: &quot;database:0.479,textmining:0.227,coexpression:0.077&quot;, &quot;String_Score_Physical&quot;: 499, &quot;String_Score_Combined&quot;: 643}"/>
  </edge>
  <edge label="103978 (pp) 13004" source="1326" target="97">
    <att type="string" name="canonicalName" value="103978 (pp) 13004"/>
    <att type="string" name="interaction" value="pp"/>
    <att type="int" name="SCORE" value="505"/>
    <att type="string" name="support" value="{&quot;StringDB&quot;: &quot;physical&quot;, &quot;StringEvidence&quot;: &quot;database:0.479,textmining:0.099,coexpression:0.066,experiments:0.010&quot;, &quot;String_Score_Physical&quot;: 505, &quot;String_Score_Combined&quot;: 583}"/>
  </edge>
  <edge label="103978 (pp) 14043" source="1326" target="132">
    <att type="string" name="canonicalName" value="103978 (pp) 14043"/>
    <att type="string" name="interaction" value="pp"/>
    <att type="int" name="SCORE" value="400"/>
    <att type="string" name="support" value="{&quot;StringDB&quot;: &quot;physical&quot;, &quot;StringEvidence&quot;: &quot;textmining:0.388,database:0.374&quot;, &quot;String_Score_Physical&quot;: 400, &quot;String_Score_Combined&quot;: 632}"/>
  </edge>
  <edge label="103978 (pp) 20970" source="1326" target="458">
    <att type="string" name="canonicalName" value="103978 (pp) 20970"/>
    <att type="string" name="interaction" value="pp"/>
    <att type="int" name="SCORE" value="400"/>
    <att type="string" name="support" value="{&quot;StringDB&quot;: &quot;physical&quot;, &quot;StringEvidence&quot;: &quot;textmining:0.525,database:0.374&quot;, &quot;String_Score_Physical&quot;: 400, &quot;String_Score_Combined&quot;: 715}"/>
  </edge>
  <edge label="103978 (pp) 218271" source="1326" target="1532">
    <att type="string" name="canonicalName" value="103978 (pp) 218271"/>
    <att type="string" name="interaction" value="pp"/>
    <att type="int" name="SCORE" value="400"/>
    <att type="string" name="support" value="{&quot;StringDB&quot;: &quot;physical&quot;, &quot;StringEvidence&quot;: &quot;database:0.374,textmining:0.202&quot;, &quot;String_Score_Physical&quot;: 400, &quot;String_Score_Combined&quot;: 521}"/>
  </edge>
  <edge label="103978 (pp) 65107" source="1326" target="764">
    <att type="string" name="canonicalName" value="103978 (pp) 65107"/>
    <att type="string" name="interaction" value="pp"/>
    <att type="int" name="SCORE" value="400"/>
    <att type="string" name="support" value="{&quot;StringDB&quot;: &quot;physical&quot;, &quot;StringEvidence&quot;: &quot;database:0.374&quot;, &quot;String_Score_Physical&quot;: 400, &quot;String_Score_Combined&quot;: 400}"/>
  </edge>
  <edge label="103978 (pp) 93683" source="1326" target="1271">
    <att type="string" name="canonicalName" value="103978 (pp) 93683"/>
    <att type="string" name="interaction" value="pp"/>
    <att type="int" name="SCORE" value="413"/>
    <att type="string" name="support" value="{&quot;StringDB&quot;: &quot;physical&quot;, &quot;StringEvidence&quot;: &quot;database:0.374,textmining:0.313,experiments:0.022&quot;, &quot;String_Score_Physical&quot;: 413, &quot;String_Score_Combined&quot;: 596}"/>
  </edge>
  <edge label="104069 (pp) 22059" source="1327" target="495">
    <att type="string" name="canonicalName" value="104069 (pp) 22059"/>
    <att type="string" name="interaction" value="pp"/>
    <att type="int" name="SCORE" value="292"/>
    <att type="string" name="support" value="{&quot;StringDB&quot;: &quot;functional&quot;, &quot;StringEvidence&quot;: &quot;textmining:0.125&quot;, &quot;OmniPath&quot;: &quot;omnipath,pathwayextra&quot;, &quot;OmniPath_Reference&quot;: &quot;SPIKE;SPIKE_LC&quot;, &quot;String_Score_Combined&quot;: 161, &quot;String_Score_Physical&quot;: 292}"/>
  </edge>
  <edge label="104112 (pp) 108653" source="1328" target="1373">
    <att type="string" name="canonicalName" value="104112 (pp) 108653"/>
    <att type="string" name="interaction" value="pp"/>
    <att type="int" name="SCORE" value="800"/>
    <att type="string" name="support" value="{&quot;StringDB&quot;: &quot;physical&quot;, &quot;StringEvidence&quot;: &quot;database:0.791,textmining:0.006,neighborhood:0.002&quot;, &quot;String_Score_Physical&quot;: 800, &quot;String_Score_Combined&quot;: 801}"/>
  </edge>
  <edge label="104112 (pp) 110460" source="1328" target="1397">
    <att type="string" name="canonicalName" value="104112 (pp) 110460"/>
    <att type="string" name="interaction" value="pp"/>
    <att type="int" name="SCORE" value="800"/>
    <att type="string" name="support" value="{&quot;StringDB&quot;: &quot;physical&quot;, &quot;StringEvidence&quot;: &quot;database:0.791,coexpression:0.331,textmining:0.144,neighborhood:0.021&quot;, &quot;String_Score_Physical&quot;: 800, &quot;String_Score_Combined&quot;: 887}"/>
  </edge>
  <edge label="104112 (pp) 11428" source="1328" target="4">
    <att type="string" name="canonicalName" value="104112 (pp) 11428"/>
    <att type="string" name="interaction" value="pp"/>
    <att type="int" name="SCORE" value="901"/>
    <att type="string" name="support" value="{&quot;StringDB&quot;: &quot;physical&quot;, &quot;StringEvidence&quot;: &quot;database:0.896,textmining:0.608,coexpression:0.070,neighborhood:0.053,experiments:0.014&quot;, &quot;String_Score_Physical&quot;: 901, &quot;String_Score_Combined&quot;: 965}"/>
  </edge>
  <edge label="104112 (pp) 11564" source="1328" target="12">
    <att type="string" name="canonicalName" value="104112 (pp) 11564"/>
    <att type="string" name="interaction" value="pp"/>
    <att type="int" name="SCORE" value="800"/>
    <att type="string" name="support" value="{&quot;StringDB&quot;: &quot;physical&quot;, &quot;StringEvidence&quot;: &quot;database:0.791,textmining:0.386,coexpression:0.064&quot;, &quot;String_Score_Physical&quot;: 800, &quot;String_Score_Combined&quot;: 885}"/>
  </edge>
  <edge label="104112 (pp) 11920" source="1328" target="36">
    <att type="string" name="canonicalName" value="104112 (pp) 11920"/>
    <att type="string" name="interaction" value="pp"/>
    <att type="int" name="SCORE" value="292"/>
    <att type="string" name="support" value="{&quot;StringDB&quot;: &quot;functional&quot;, &quot;StringEvidence&quot;: &quot;textmining:0.216&quot;, &quot;OmniPath&quot;: &quot;kinaseextra&quot;, &quot;OmniPath_Reference&quot;: &quot;ProtMapper;REACH_ProtMapper&quot;, &quot;String_Score_Combined&quot;: 248, &quot;String_Score_Physical&quot;: 292}"/>
  </edge>
  <edge label="104112 (pp) 14104" source="1328" target="138">
    <att type="string" name="canonicalName" value="104112 (pp) 14104"/>
    <att type="string" name="interaction" value="pp"/>
    <att type="int" name="SCORE" value="837"/>
    <att type="string" name="support" value="{&quot;StringDB&quot;: &quot;physical&quot;, &quot;StringEvidence&quot;: &quot;textmining:0.919,database:0.791,coexpression:0.740,experiments:0.189&quot;, &quot;BioGrid&quot;: &quot;physical&quot;, &quot;BioGrid_PubMed&quot;: &quot;32325033&quot;, &quot;BioGrid_Type&quot;: &quot;Co-fractionation&quot;, &quot;BioGrid_Score&quot;: &quot;0.693&quot;, &quot;String_Score_Physical&quot;: 837, &quot;String_Score_Combined&quot;: 996}"/>
  </edge>
  <edge label="104112 (pp) 14661" source="1328" target="166">
    <att type="string" name="canonicalName" value="104112 (pp) 14661"/>
    <att type="string" name="interaction" value="pp"/>
    <att type="int" name="SCORE" value="800"/>
    <att type="string" name="support" value="{&quot;StringDB&quot;: &quot;physical&quot;, &quot;StringEvidence&quot;: &quot;database:0.791,textmining:0.555,coexpression:0.126,neighborhood:0.009&quot;, &quot;String_Score_Physical&quot;: 800, &quot;String_Score_Combined&quot;: 922}"/>
  </edge>
  <edge label="104112 (pp) 14718" source="1328" target="172">
    <att type="string" name="canonicalName" value="104112 (pp) 14718"/>
    <att type="string" name="interaction" value="pp"/>
    <att type="int" name="SCORE" value="800"/>
    <att type="string" name="support" value="{&quot;StringDB&quot;: &quot;physical&quot;, &quot;StringEvidence&quot;: &quot;database:0.791,textmining:0.413,coexpression:0.089&quot;, &quot;String_Score_Physical&quot;: 800, &quot;String_Score_Combined&quot;: 892}"/>
  </edge>
  <edge label="104112 (pp) 14719" source="1328" target="173">
    <att type="string" name="canonicalName" value="104112 (pp) 14719"/>
    <att type="string" name="interaction" value="pp"/>
    <att type="int" name="SCORE" value="800"/>
    <att type="string" name="support" value="{&quot;StringDB&quot;: &quot;physical&quot;, &quot;StringEvidence&quot;: &quot;database:0.791,textmining:0.495,coexpression:0.104&quot;, &quot;String_Score_Physical&quot;: 800, &quot;String_Score_Combined&quot;: 909}"/>
  </edge>
  <edge label="104112 (pp) 17448" source="1328" target="279">
    <att type="string" name="canonicalName" value="104112 (pp) 17448"/>
    <att type="string" name="interaction" value="pp"/>
    <att type="int" name="SCORE" value="903"/>
    <att type="string" name="support" value="{&quot;StringDB&quot;: &quot;physical&quot;, &quot;StringEvidence&quot;: &quot;database:0.896,textmining:0.623,coexpression:0.250,experiments:0.038,neighborhood:0.022&quot;, &quot;String_Score_Physical&quot;: 903, &quot;String_Score_Combined&quot;: 973}"/>
  </edge>
  <edge label="104112 (pp) 17850" source="1328" target="292">
    <att type="string" name="canonicalName" value="104112 (pp) 17850"/>
    <att type="string" name="interaction" value="pp"/>
    <att type="int" name="SCORE" value="800"/>
    <att type="string" name="support" value="{&quot;StringDB&quot;: &quot;physical&quot;, &quot;StringEvidence&quot;: &quot;database:0.791,textmining:0.162,coexpression:0.090&quot;, &quot;String_Score_Physical&quot;: 800, &quot;String_Score_Combined&quot;: 847}"/>
  </edge>
  <edge label="104112 (pp) 208982" source="1328" target="1462">
    <att type="string" name="canonicalName" value="104112 (pp) 208982"/>
    <att type="string" name="interaction" value="pp"/>
    <att type="int" name="SCORE" value="803"/>
    <att type="string" name="support" value="{&quot;StringDB&quot;: &quot;physical&quot;, &quot;StringEvidence&quot;: &quot;database:0.791,textmining:0.311,neighborhood:0.045,experiments:0.019,coexpression:0.011&quot;, &quot;String_Score_Physical&quot;: 803, &quot;String_Score_Combined&quot;: 872}"/>
  </edge>
  <edge label="104112 (pp) 212647" source="1328" target="1490">
    <att type="string" name="canonicalName" value="104112 (pp) 212647"/>
    <att type="string" name="interaction" value="pp"/>
    <att type="int" name="SCORE" value="802"/>
    <att type="string" name="support" value="{&quot;StringDB&quot;: &quot;physical&quot;, &quot;StringEvidence&quot;: &quot;database:0.791,textmining:0.196,coexpression:0.115,neighborhood:0.021,experiments:0.015&quot;, &quot;String_Score_Physical&quot;: 802, &quot;String_Score_Combined&quot;: 862}"/>
  </edge>
  <edge label="104112 (pp) 67429" source="1328" target="892">
    <att type="string" name="canonicalName" value="104112 (pp) 67429"/>
    <att type="string" name="interaction" value="pp"/>
    <att type="int" name="SCORE" value="263"/>
    <att type="string" name="support" value="{&quot;StringDB&quot;: &quot;physical&quot;, &quot;StringEvidence&quot;: &quot;experiments:0.231,coexpression:0.002&quot;, &quot;String_Score_Physical&quot;: 263, &quot;String_Score_Combined&quot;: 264}"/>
  </edge>
  <edge label="104112 (pp) 74551" source="1328" target="1162">
    <att type="string" name="canonicalName" value="104112 (pp) 74551"/>
    <att type="string" name="interaction" value="pp"/>
    <att type="int" name="SCORE" value="900"/>
    <att type="string" name="support" value="{&quot;StringDB&quot;: &quot;physical&quot;, &quot;StringEvidence&quot;: &quot;database:0.896,textmining:0.487,coexpression:0.016&quot;, &quot;String_Score_Physical&quot;: 900, &quot;String_Score_Combined&quot;: 949}"/>
  </edge>
  <edge label="104112 (pp) 75454" source="1328" target="1179">
    <att type="string" name="canonicalName" value="104112 (pp) 75454"/>
    <att type="string" name="interaction" value="pp"/>
    <att type="int" name="SCORE" value="292"/>
    <att type="string" name="support" value="{&quot;StringDB&quot;: &quot;functional&quot;, &quot;StringEvidence&quot;: &quot;textmining:0.532&quot;, &quot;OmniPath&quot;: &quot;omnipath&quot;, &quot;OmniPath_Reference&quot;: &quot;DEPOD&quot;, &quot;String_Score_Combined&quot;: 551, &quot;String_Score_Physical&quot;: 292}"/>
  </edge>
  <edge label="104174 (pp) 108037" source="1329" target="1364">
    <att type="string" name="canonicalName" value="104174 (pp) 108037"/>
    <att type="string" name="interaction" value="pp"/>
    <att type="int" name="SCORE" value="900"/>
    <att type="string" name="support" value="{&quot;StringDB&quot;: &quot;physical&quot;, &quot;StringEvidence&quot;: &quot;database:0.896,textmining:0.813,coexpression:0.640,fusion:0.093,neighborhood:0.082&quot;, &quot;String_Score_Physical&quot;: 900, &quot;String_Score_Combined&quot;: 994}"/>
  </edge>
  <edge label="104174 (pp) 108156" source="1329" target="1371">
    <att type="string" name="canonicalName" value="104174 (pp) 108156"/>
    <att type="string" name="interaction" value="pp"/>
    <att type="int" name="SCORE" value="499"/>
    <att type="string" name="support" value="{&quot;StringDB&quot;: &quot;physical&quot;, &quot;StringEvidence&quot;: &quot;textmining:0.682,database:0.479,coexpression:0.321,neighborhood:0.081&quot;, &quot;String_Score_Physical&quot;: 499, &quot;String_Score_Combined&quot;: 900}"/>
  </edge>
  <edge label="104174 (pp) 14661" source="1329" target="166">
    <att type="string" name="canonicalName" value="104174 (pp) 14661"/>
    <att type="string" name="interaction" value="pp"/>
    <att type="int" name="SCORE" value="802"/>
    <att type="string" name="support" value="{&quot;StringDB&quot;: &quot;physical&quot;, &quot;StringEvidence&quot;: &quot;database:0.791,textmining:0.438,coexpression:0.148,experiments:0.011&quot;, &quot;String_Score_Physical&quot;: 802, &quot;String_Score_Combined&quot;: 905}"/>
  </edge>
  <edge label="104174 (pp) 212647" source="1329" target="1490">
    <att type="string" name="canonicalName" value="104174 (pp) 212647"/>
    <att type="string" name="interaction" value="pp"/>
    <att type="int" name="SCORE" value="800"/>
    <att type="string" name="support" value="{&quot;StringDB&quot;: &quot;physical&quot;, &quot;StringEvidence&quot;: &quot;database:0.791,textmining:0.269,coexpression:0.056&quot;, &quot;String_Score_Physical&quot;: 800, &quot;String_Score_Combined&quot;: 862}"/>
  </edge>
  <edge label="104174 (pp) 238505" source="1329" target="1676">
    <att type="string" name="canonicalName" value="104174 (pp) 238505"/>
    <att type="string" name="interaction" value="pp"/>
    <att type="int" name="SCORE" value="499"/>
    <att type="string" name="support" value="{&quot;StringDB&quot;: &quot;physical&quot;, &quot;StringEvidence&quot;: &quot;database:0.479,textmining:0.460,coexpression:0.053,neighborhood:0.021&quot;, &quot;String_Score_Physical&quot;: 499, &quot;String_Score_Combined&quot;: 749}"/>
  </edge>
  <edge label="104174 (pp) 434437" source="1329" target="1832">
    <att type="string" name="canonicalName" value="104174 (pp) 434437"/>
    <att type="string" name="interaction" value="pp"/>
    <att type="int" name="SCORE" value="921"/>
    <att type="string" name="support" value="{&quot;StringDB&quot;: &quot;physical&quot;, &quot;StringEvidence&quot;: &quot;textmining:0.970,database:0.896,coexpression:0.885,fusion:0.867,cooccurrence:0.452,experiments:0.218,neighborhood:0.078&quot;, &quot;BioGrid&quot;: &quot;physical&quot;, &quot;BioGrid_PubMed&quot;: &quot;32325033&quot;, &quot;BioGrid_Type&quot;: &quot;Co-fractionation&quot;, &quot;BioGrid_Score&quot;: &quot;0.724&quot;, &quot;String_Score_Physical&quot;: 921, &quot;String_Score_Combined&quot;: 999}"/>
  </edge>
  <edge label="104174 (pp) 68133" source="1329" target="940">
    <att type="string" name="canonicalName" value="104174 (pp) 68133"/>
    <att type="string" name="interaction" value="pp"/>
    <att type="int" name="SCORE" value="905"/>
    <att type="string" name="support" value="{&quot;StringDB&quot;: &quot;physical&quot;, &quot;StringEvidence&quot;: &quot;coexpression:0.934,textmining:0.916,database:0.896,cooccurrence:0.294,neighborhood:0.190,experiments:0.057&quot;, &quot;String_Score_Physical&quot;: 905, &quot;String_Score_Combined&quot;: 999}"/>
  </edge>
  <edge label="104215 (pp) 106618" source="1330" target="1347">
    <att type="string" name="canonicalName" value="104215 (pp) 106618"/>
    <att type="string" name="interaction" value="pp"/>
    <att type="int" name="SCORE" value="241"/>
    <att type="string" name="support" value="{&quot;StringDB&quot;: &quot;physical&quot;, &quot;StringEvidence&quot;: &quot;experiments:0.210,textmining:0.029,coexpression:0.014&quot;, &quot;String_Score_Physical&quot;: 241, &quot;String_Score_Combined&quot;: 274}"/>
  </edge>
  <edge label="104215 (pp) 110596" source="1330" target="1399">
    <att type="string" name="canonicalName" value="104215 (pp) 110596"/>
    <att type="string" name="interaction" value="pp"/>
    <att type="int" name="SCORE" value="239"/>
    <att type="string" name="support" value="{&quot;StringDB&quot;: &quot;physical&quot;, &quot;StringEvidence&quot;: &quot;experiments:0.208,textmining:0.159,coexpression:0.016&quot;, &quot;String_Score_Physical&quot;: 239, &quot;String_Score_Combined&quot;: 370}"/>
  </edge>
  <edge label="104215 (pp) 14570" source="1330" target="162">
    <att type="string" name="canonicalName" value="104215 (pp) 14570"/>
    <att type="string" name="interaction" value="pp"/>
    <att type="int" name="SCORE" value="368"/>
    <att type="string" name="support" value="{&quot;StringDB&quot;: &quot;physical&quot;, &quot;StringEvidence&quot;: &quot;experiments:0.341,textmining:0.160,coexpression:0.014&quot;, &quot;String_Score_Physical&quot;: 368, &quot;String_Score_Combined&quot;: 476}"/>
  </edge>
  <edge label="104215 (pp) 17970" source="1330" target="296">
    <att type="string" name="canonicalName" value="104215 (pp) 17970"/>
    <att type="string" name="interaction" value="pp"/>
    <att type="int" name="SCORE" value="189"/>
    <att type="string" name="support" value="{&quot;StringDB&quot;: &quot;physical&quot;, &quot;StringEvidence&quot;: &quot;experiments:0.154,textmining:0.031,coexpression:0.024&quot;, &quot;String_Score_Physical&quot;: 189, &quot;String_Score_Combined&quot;: 232}"/>
  </edge>
  <edge label="104215 (pp) 192662" source="1330" target="1448">
    <att type="string" name="canonicalName" value="104215 (pp) 192662"/>
    <att type="string" name="interaction" value="pp"/>
    <att type="int" name="SCORE" value="368"/>
    <att type="string" name="support" value="{&quot;StringDB&quot;: &quot;physical&quot;, &quot;StringEvidence&quot;: &quot;textmining:0.345,experiments:0.341,coexpression:0.020&quot;, &quot;String_Score_Physical&quot;: 368, &quot;String_Score_Combined&quot;: 594}"/>
  </edge>
  <edge label="104215 (pp) 19349" source="1330" target="382">
    <att type="string" name="canonicalName" value="104215 (pp) 19349"/>
    <att type="string" name="interaction" value="pp"/>
    <att type="int" name="SCORE" value="539"/>
    <att type="string" name="support" value="{&quot;StringDB&quot;: &quot;physical&quot;, &quot;StringEvidence&quot;: &quot;database:0.479,experiments:0.078,textmining:0.037,coexpression:0.016&quot;, &quot;String_Score_Physical&quot;: 539, &quot;String_Score_Combined&quot;: 563}"/>
  </edge>
  <edge label="104215 (pp) 19878" source="1330" target="393">
    <att type="string" name="canonicalName" value="104215 (pp) 19878"/>
    <att type="string" name="interaction" value="pp"/>
    <att type="int" name="SCORE" value="236"/>
    <att type="string" name="support" value="{&quot;StringDB&quot;: &quot;physical&quot;, &quot;StringEvidence&quot;: &quot;textmining:0.218,experiments:0.203,coexpression:0.045&quot;, &quot;String_Score_Physical&quot;: 236, &quot;String_Score_Combined&quot;: 429}"/>
  </edge>
  <edge label="104215 (pp) 214137" source="1330" target="1500">
    <att type="string" name="canonicalName" value="104215 (pp) 214137"/>
    <att type="string" name="interaction" value="pp"/>
    <att type="int" name="SCORE" value="210"/>
    <att type="string" name="support" value="{&quot;StringDB&quot;: &quot;physical&quot;, &quot;StringEvidence&quot;: &quot;experiments:0.176,textmining:0.076,coexpression:0.014&quot;, &quot;String_Score_Physical&quot;: 210, &quot;String_Score_Combined&quot;: 279}"/>
  </edge>
  <edge label="104215 (pp) 217866" source="1330" target="1525">
    <att type="string" name="canonicalName" value="104215 (pp) 217866"/>
    <att type="string" name="interaction" value="pp"/>
    <att type="int" name="SCORE" value="601"/>
    <att type="string" name="support" value="{&quot;StringDB&quot;: &quot;physical&quot;, &quot;StringEvidence&quot;: &quot;database:0.479,experiments:0.203,textmining:0.114,coexpression:0.032&quot;, &quot;String_Score_Physical&quot;: 601, &quot;String_Score_Combined&quot;: 658}"/>
  </edge>
  <edge label="104215 (pp) 218756" source="1330" target="1541">
    <att type="string" name="canonicalName" value="104215 (pp) 218756"/>
    <att type="string" name="interaction" value="pp"/>
    <att type="int" name="SCORE" value="499"/>
    <att type="string" name="support" value="{&quot;StringDB&quot;: &quot;physical&quot;, &quot;StringEvidence&quot;: &quot;database:0.479,coexpression:0.014&quot;, &quot;String_Score_Physical&quot;: 499, &quot;String_Score_Combined&quot;: 506}"/>
  </edge>
  <edge label="104215 (pp) 226970" source="1330" target="1583">
    <att type="string" name="canonicalName" value="104215 (pp) 226970"/>
    <att type="string" name="interaction" value="pp"/>
    <att type="int" name="SCORE" value="271"/>
    <att type="string" name="support" value="{&quot;StringDB&quot;: &quot;physical&quot;, &quot;StringEvidence&quot;: &quot;experiments:0.240,textmining:0.092&quot;, &quot;String_Score_Physical&quot;: 271, &quot;String_Score_Combined&quot;: 337}"/>
  </edge>
  <edge label="104215 (pp) 229658" source="1330" target="1603">
    <att type="string" name="canonicalName" value="104215 (pp) 229658"/>
    <att type="string" name="interaction" value="pp"/>
    <att type="int" name="SCORE" value="528"/>
    <att type="string" name="support" value="{&quot;StringDB&quot;: &quot;physical&quot;, &quot;StringEvidence&quot;: &quot;database:0.479,experiments:0.056,textmining:0.051&quot;, &quot;String_Score_Physical&quot;: 528, &quot;String_Score_Combined&quot;: 552}"/>
  </edge>
  <edge label="104215 (pp) 232906" source="1330" target="1631">
    <att type="string" name="canonicalName" value="104215 (pp) 232906"/>
    <att type="string" name="interaction" value="pp"/>
    <att type="int" name="SCORE" value="474"/>
    <att type="string" name="support" value="{&quot;StringDB&quot;: &quot;physical&quot;, &quot;StringEvidence&quot;: &quot;database:0.374,textmining:0.276,experiments:0.124,coexpression:0.003&quot;, &quot;String_Score_Physical&quot;: 474, &quot;String_Score_Combined&quot;: 620}"/>
  </edge>
  <edge label="104215 (pp) 233071" source="1330" target="1636">
    <att type="string" name="canonicalName" value="104215 (pp) 233071"/>
    <att type="string" name="interaction" value="pp"/>
    <att type="int" name="SCORE" value="504"/>
    <att type="string" name="support" value="{&quot;StringDB&quot;: &quot;physical&quot;, &quot;StringEvidence&quot;: &quot;database:0.479,textmining:0.163,coexpression:0.011,experiments:0.009&quot;, &quot;String_Score_Physical&quot;: 504, &quot;String_Score_Combined&quot;: 590}"/>
  </edge>
  <edge label="104215 (pp) 23912" source="1330" target="545">
    <att type="string" name="canonicalName" value="104215 (pp) 23912"/>
    <att type="string" name="interaction" value="pp"/>
    <att type="int" name="SCORE" value="199"/>
    <att type="string" name="support" value="{&quot;StringDB&quot;: &quot;physical&quot;, &quot;StringEvidence&quot;: &quot;experiments:0.165,textmining:0.149,cooccurrence:0.043&quot;, &quot;String_Score_Physical&quot;: 199, &quot;String_Score_Combined&quot;: 347}"/>
  </edge>
  <edge label="104215 (pp) 244585" source="1330" target="1710">
    <att type="string" name="canonicalName" value="104215 (pp) 244585"/>
    <att type="string" name="interaction" value="pp"/>
    <att type="int" name="SCORE" value="237"/>
    <att type="string" name="support" value="{&quot;StringDB&quot;: &quot;physical&quot;, &quot;StringEvidence&quot;: &quot;experiments:0.205,coexpression:0.039,textmining:0.022&quot;, &quot;String_Score_Physical&quot;: 237, &quot;String_Score_Combined&quot;: 283}"/>
  </edge>
  <edge label="104215 (pp) 277360" source="1330" target="1751">
    <att type="string" name="canonicalName" value="104215 (pp) 277360"/>
    <att type="string" name="interaction" value="pp"/>
    <att type="int" name="SCORE" value="543"/>
    <att type="string" name="support" value="{&quot;StringDB&quot;: &quot;physical&quot;, &quot;StringEvidence&quot;: &quot;database:0.374,textmining:0.334,experiments:0.240&quot;, &quot;String_Score_Physical&quot;: 543, &quot;String_Score_Combined&quot;: 696}"/>
  </edge>
  <edge label="104215 (pp) 29875" source="1330" target="603">
    <att type="string" name="canonicalName" value="104215 (pp) 29875"/>
    <att type="string" name="interaction" value="pp"/>
    <att type="int" name="SCORE" value="602"/>
    <att type="string" name="support" value="{&quot;StringDB&quot;: &quot;physical&quot;, &quot;StringEvidence&quot;: &quot;database:0.479,textmining:0.413,experiments:0.205,coexpression:0.018&quot;, &quot;String_Score_Physical&quot;: 602, &quot;String_Score_Combined&quot;: 770}"/>
  </edge>
  <edge label="104215 (pp) 330662" source="1330" target="1791">
    <att type="string" name="canonicalName" value="104215 (pp) 330662"/>
    <att type="string" name="interaction" value="pp"/>
    <att type="int" name="SCORE" value="284"/>
    <att type="string" name="support" value="{&quot;StringDB&quot;: &quot;physical&quot;, &quot;StringEvidence&quot;: &quot;textmining:0.262,experiments:0.254,coexpression:0.003&quot;, &quot;String_Score_Physical&quot;: 284, &quot;String_Score_Combined&quot;: 474}"/>
  </edge>
  <edge label="104215 (pp) 52666" source="1330" target="640">
    <att type="string" name="canonicalName" value="104215 (pp) 52666"/>
    <att type="string" name="interaction" value="pp"/>
    <att type="int" name="SCORE" value="245"/>
    <att type="string" name="support" value="{&quot;StringDB&quot;: &quot;physical&quot;, &quot;StringEvidence&quot;: &quot;experiments:0.214,textmining:0.056,coexpression:0.003&quot;, &quot;String_Score_Physical&quot;: 245, &quot;String_Score_Combined&quot;: 290}"/>
  </edge>
  <edge label="104215 (pp) 57913" source="1330" target="734">
    <att type="string" name="canonicalName" value="104215 (pp) 57913"/>
    <att type="string" name="interaction" value="pp"/>
    <att type="int" name="SCORE" value="216"/>
    <att type="string" name="support" value="{&quot;StringDB&quot;: &quot;physical&quot;, &quot;StringEvidence&quot;: &quot;experiments:0.182,textmining:0.010,coexpression:0.005&quot;, &quot;String_Score_Physical&quot;: 216, &quot;String_Score_Combined&quot;: 228}"/>
  </edge>
  <edge label="104215 (pp) 66871" source="1330" target="837">
    <att type="string" name="canonicalName" value="104215 (pp) 66871"/>
    <att type="string" name="interaction" value="pp"/>
    <att type="int" name="SCORE" value="500"/>
```
