## Supplementary material for "Somatostatin-expressing neurons regulate sleep deprivation and recovery": PC3.xgmml (part 3 of 9)

```
    <att type="string" name="interaction" value="pp"/>
    <att type="int" name="SCORE" value="416"/>
    <att type="string" name="support" value="{&quot;StringDB&quot;: &quot;physical&quot;, &quot;StringEvidence&quot;: &quot;experiments:0.392,coexpression:0.137&quot;, &quot;String_Score_Physical&quot;: 416, &quot;String_Score_Combined&quot;: 496}"/>
  </edge>
  <edge label="11950 (pp) 13681" source="37" target="116">
    <att type="string" name="canonicalName" value="11950 (pp) 13681"/>
    <att type="string" name="interaction" value="pp"/>
    <att type="int" name="SCORE" value="258"/>
    <att type="string" name="support" value="{&quot;StringDB&quot;: &quot;physical&quot;, &quot;StringEvidence&quot;: &quot;experiments:0.227,coexpression:0.210&quot;, &quot;String_Score_Physical&quot;: 258, &quot;String_Score_Combined&quot;: 414}"/>
  </edge>
  <edge label="11950 (pp) 170755" source="37" target="1429">
    <att type="string" name="canonicalName" value="11950 (pp) 170755"/>
    <att type="string" name="interaction" value="pp"/>
    <att type="int" name="SCORE" value="307"/>
    <att type="string" name="support" value="{&quot;StringDB&quot;: &quot;physical&quot;, &quot;StringEvidence&quot;: &quot;experiments:0.278,coexpression:0.170,textmining:0.149&quot;, &quot;String_Score_Physical&quot;: 307, &quot;String_Score_Combined&quot;: 511}"/>
  </edge>
  <edge label="11950 (pp) 17448" source="37" target="279">
    <att type="string" name="canonicalName" value="11950 (pp) 17448"/>
    <att type="string" name="interaction" value="pp"/>
    <att type="int" name="SCORE" value="300"/>
    <att type="string" name="support" value="{&quot;StringDB&quot;: &quot;physical&quot;, &quot;StringEvidence&quot;: &quot;textmining:0.478,coexpression:0.337,experiments:0.270&quot;, &quot;BioGrid&quot;: &quot;physical&quot;, &quot;BioGrid_PubMed&quot;: &quot;32325033,29222160,28130547&quot;, &quot;BioGrid_Type&quot;: &quot;Co-fractionation,Cross-Linking-MS (XL-MS)&quot;, &quot;BioGrid_Score&quot;: &quot;0.7385&quot;, &quot;String_Score_Physical&quot;: 300, &quot;String_Score_Combined&quot;: 757}"/>
  </edge>
  <edge label="11950 (pp) 18572" source="37" target="330">
    <att type="string" name="canonicalName" value="11950 (pp) 18572"/>
    <att type="string" name="interaction" value="pp"/>
    <att type="int" name="SCORE" value="270"/>
    <att type="string" name="support" value="{&quot;StringDB&quot;: &quot;physical&quot;, &quot;StringEvidence&quot;: &quot;experiments:0.239&quot;, &quot;String_Score_Physical&quot;: 270, &quot;String_Score_Combined&quot;: 270}"/>
  </edge>
  <edge label="11950 (pp) 192170" source="37" target="1439">
    <att type="string" name="canonicalName" value="11950 (pp) 192170"/>
    <att type="string" name="interaction" value="pp"/>
    <att type="int" name="SCORE" value="258"/>
    <att type="string" name="support" value="{&quot;StringDB&quot;: &quot;physical&quot;, &quot;StringEvidence&quot;: &quot;experiments:0.227,coexpression:0.123,textmining:0.038&quot;, &quot;String_Score_Physical&quot;: 258, &quot;String_Score_Combined&quot;: 374}"/>
  </edge>
  <edge label="11950 (pp) 20586" source="37" target="431">
    <att type="string" name="canonicalName" value="11950 (pp) 20586"/>
    <att type="string" name="interaction" value="pp"/>
    <att type="int" name="SCORE" value="440"/>
    <att type="string" name="support" value="{&quot;StringDB&quot;: &quot;physical&quot;, &quot;StringEvidence&quot;: &quot;experiments:0.416,coexpression:0.021,textmining:0.006&quot;, &quot;String_Score_Physical&quot;: 440, &quot;String_Score_Combined&quot;: 455}"/>
  </edge>
  <edge label="11950 (pp) 20592" source="37" target="432">
    <att type="string" name="canonicalName" value="11950 (pp) 20592"/>
    <att type="string" name="interaction" value="pp"/>
    <att type="int" name="SCORE" value="517"/>
    <att type="string" name="support" value="{&quot;StringDB&quot;: &quot;physical&quot;, &quot;StringEvidence&quot;: &quot;experiments:0.496,coexpression:0.258,textmining:0.096&quot;, &quot;String_Score_Physical&quot;: 517, &quot;String_Score_Combined&quot;: 675}"/>
  </edge>
  <edge label="11950 (pp) 22289" source="37" target="512">
    <att type="string" name="canonicalName" value="11950 (pp) 22289"/>
    <att type="string" name="interaction" value="pp"/>
    <att type="int" name="SCORE" value="616"/>
    <att type="string" name="support" value="{&quot;StringDB&quot;: &quot;physical&quot;, &quot;StringEvidence&quot;: &quot;experiments:0.600,coexpression:0.258,textmining:0.096&quot;, &quot;String_Score_Physical&quot;: 616, &quot;String_Score_Combined&quot;: 742}"/>
  </edge>
  <edge label="11950 (pp) 228889" source="37" target="1597">
    <att type="string" name="canonicalName" value="11950 (pp) 228889"/>
    <att type="string" name="interaction" value="pp"/>
    <att type="int" name="SCORE" value="258"/>
    <att type="string" name="support" value="{&quot;StringDB&quot;: &quot;physical&quot;, &quot;StringEvidence&quot;: &quot;experiments:0.227,coexpression:0.026&quot;, &quot;String_Score_Physical&quot;: 258, &quot;String_Score_Combined&quot;: 278}"/>
  </edge>
  <edge label="11950 (pp) 234374" source="37" target="1653">
    <att type="string" name="canonicalName" value="11950 (pp) 234374"/>
    <att type="string" name="interaction" value="pp"/>
    <att type="int" name="SCORE" value="258"/>
    <att type="string" name="support" value="{&quot;StringDB&quot;: &quot;physical&quot;, &quot;StringEvidence&quot;: &quot;experiments:0.227,coexpression:0.014&quot;, &quot;String_Score_Physical&quot;: 258, &quot;String_Score_Combined&quot;: 269}"/>
  </edge>
  <edge label="11950 (pp) 27403" source="37" target="591">
    <att type="string" name="canonicalName" value="11950 (pp) 27403"/>
    <att type="string" name="interaction" value="pp"/>
    <att type="int" name="SCORE" value="262"/>
    <att type="string" name="support" value="{&quot;StringDB&quot;: &quot;physical&quot;, &quot;StringEvidence&quot;: &quot;experiments:0.230,coexpression:0.005&quot;, &quot;String_Score_Physical&quot;: 262, &quot;String_Score_Combined&quot;: 265}"/>
  </edge>
  <edge label="11950 (pp) 56200" source="37" target="693">
    <att type="string" name="canonicalName" value="11950 (pp) 56200"/>
    <att type="string" name="interaction" value="pp"/>
    <att type="int" name="SCORE" value="258"/>
    <att type="string" name="support" value="{&quot;StringDB&quot;: &quot;physical&quot;, &quot;StringEvidence&quot;: &quot;experiments:0.227,coexpression:0.014&quot;, &quot;String_Score_Physical&quot;: 258, &quot;String_Score_Combined&quot;: 269}"/>
  </edge>
  <edge label="11950 (pp) 58988" source="37" target="746">
    <att type="string" name="canonicalName" value="11950 (pp) 58988"/>
    <att type="string" name="interaction" value="pp"/>
    <att type="int" name="SCORE" value="307"/>
    <att type="string" name="support" value="{&quot;StringDB&quot;: &quot;physical&quot;, &quot;StringEvidence&quot;: &quot;experiments:0.278,coexpression:0.170,textmining:0.118&quot;, &quot;String_Score_Physical&quot;: 307, &quot;String_Score_Combined&quot;: 493}"/>
  </edge>
  <edge label="11950 (pp) 66091" source="37" target="774">
    <att type="string" name="canonicalName" value="11950 (pp) 66091"/>
    <att type="string" name="interaction" value="pp"/>
    <att type="int" name="SCORE" value="302"/>
    <att type="string" name="support" value="{&quot;StringDB&quot;: &quot;physical&quot;, &quot;StringEvidence&quot;: &quot;textmining:0.372,experiments:0.272,coexpression:0.174&quot;, &quot;BioGrid&quot;: &quot;physical&quot;, &quot;BioGrid_PubMed&quot;: &quot;32325033&quot;, &quot;BioGrid_Type&quot;: &quot;Co-fractionation&quot;, &quot;BioGrid_Score&quot;: &quot;0.835&quot;, &quot;String_Score_Physical&quot;: 302, &quot;String_Score_Combined&quot;: 638}"/>
  </edge>
  <edge label="11950 (pp) 66349" source="37" target="796">
    <att type="string" name="canonicalName" value="11950 (pp) 66349"/>
    <att type="string" name="interaction" value="pp"/>
    <att type="int" name="SCORE" value="628"/>
    <att type="string" name="support" value="{&quot;StringDB&quot;: &quot;physical&quot;, &quot;StringEvidence&quot;: &quot;experiments:0.612,textmining:0.215,coexpression:0.017&quot;, &quot;String_Score_Physical&quot;: 628, &quot;String_Score_Combined&quot;: 712}"/>
  </edge>
  <edge label="11950 (pp) 66916" source="37" target="840">
    <att type="string" name="canonicalName" value="11950 (pp) 66916"/>
    <att type="string" name="interaction" value="pp"/>
    <att type="int" name="SCORE" value="349"/>
    <att type="string" name="support" value="{&quot;StringDB&quot;: &quot;physical&quot;, &quot;StringEvidence&quot;: &quot;textmining:0.554,coexpression:0.516,experiments:0.322&quot;, &quot;BioGrid&quot;: &quot;physical&quot;, &quot;BioGrid_PubMed&quot;: &quot;32325033&quot;, &quot;BioGrid_Type&quot;: &quot;Co-fractionation&quot;, &quot;BioGrid_Score&quot;: &quot;0.82&quot;, &quot;String_Score_Physical&quot;: 349, &quot;String_Score_Combined&quot;: 859}"/>
  </edge>
  <edge label="11950 (pp) 66942" source="37" target="843">
    <att type="string" name="canonicalName" value="11950 (pp) 66942"/>
    <att type="string" name="interaction" value="pp"/>
    <att type="int" name="SCORE" value="258"/>
    <att type="string" name="support" value="{&quot;StringDB&quot;: &quot;physical&quot;, &quot;StringEvidence&quot;: &quot;experiments:0.227,coexpression:0.014&quot;, &quot;String_Score_Physical&quot;: 258, &quot;String_Score_Combined&quot;: 269}"/>
  </edge>
  <edge label="11950 (pp) 66945" source="37" target="844">
    <att type="string" name="canonicalName" value="11950 (pp) 66945"/>
    <att type="string" name="interaction" value="pp"/>
    <att type="int" name="SCORE" value="333"/>
    <att type="string" name="support" value="{&quot;StringDB&quot;: &quot;physical&quot;, &quot;StringEvidence&quot;: &quot;textmining:0.499,experiments:0.305,coexpression:0.188&quot;, &quot;BioGrid&quot;: &quot;physical&quot;, &quot;BioGrid_PubMed&quot;: &quot;32325033,29222160&quot;, &quot;BioGrid_Type&quot;: &quot;Co-fractionation,Cross-Linking-MS (XL-MS)&quot;, &quot;BioGrid_Score&quot;: &quot;0.686&quot;, &quot;String_Score_Physical&quot;: 333, &quot;String_Score_Combined&quot;: 728}"/>
  </edge>
  <edge label="11950 (pp) 67126" source="37" target="864">
    <att type="string" name="canonicalName" value="11950 (pp) 67126"/>
    <att type="string" name="interaction" value="pp"/>
    <att type="int" name="SCORE" value="998"/>
    <att type="string" name="support" value="{&quot;StringDB&quot;: &quot;physical&quot;, &quot;StringEvidence&quot;: &quot;experiments:0.983,database:0.896,textmining:0.808,coexpression:0.196&quot;, &quot;BioGrid&quot;: &quot;physical&quot;, &quot;BioGrid_PubMed&quot;: &quot;32325033&quot;, &quot;BioGrid_Type&quot;: &quot;Co-fractionation&quot;, &quot;BioGrid_Score&quot;: &quot;0.859&quot;, &quot;String_Score_Physical&quot;: 998, &quot;String_Score_Combined&quot;: 999}"/>
  </edge>
  <edge label="11950 (pp) 67848" source="37" target="922">
    <att type="string" name="canonicalName" value="11950 (pp) 67848"/>
    <att type="string" name="interaction" value="pp"/>
    <att type="int" name="SCORE" value="258"/>
    <att type="string" name="support" value="{&quot;StringDB&quot;: &quot;physical&quot;, &quot;StringEvidence&quot;: &quot;experiments:0.227,coexpression:0.014,textmining:0.005&quot;, &quot;String_Score_Physical&quot;: 258, &quot;String_Score_Combined&quot;: 272}"/>
  </edge>
  <edge label="11950 (pp) 68572" source="37" target="964">
    <att type="string" name="canonicalName" value="11950 (pp) 68572"/>
    <att type="string" name="interaction" value="pp"/>
    <att type="int" name="SCORE" value="244"/>
    <att type="string" name="support" value="{&quot;StringDB&quot;: &quot;physical&quot;, &quot;StringEvidence&quot;: &quot;textmining:0.313,experiments:0.212,coexpression:0.050&quot;, &quot;BioGrid&quot;: &quot;physical&quot;, &quot;BioGrid_PubMed&quot;: &quot;32325033&quot;, &quot;BioGrid_Type&quot;: &quot;Co-fractionation&quot;, &quot;BioGrid_Score&quot;: &quot;0.8205&quot;, &quot;String_Score_Physical&quot;: 244, &quot;String_Score_Combined&quot;: 507}"/>
  </edge>
  <edge label="11950 (pp) 69663" source="37" target="1000">
    <att type="string" name="canonicalName" value="11950 (pp) 69663"/>
    <att type="string" name="interaction" value="pp"/>
    <att type="int" name="SCORE" value="258"/>
    <att type="string" name="support" value="{&quot;StringDB&quot;: &quot;physical&quot;, &quot;StringEvidence&quot;: &quot;experiments:0.227,coexpression:0.014&quot;, &quot;String_Score_Physical&quot;: 258, &quot;String_Score_Combined&quot;: 269}"/>
  </edge>
  <edge label="11950 (pp) 70316" source="37" target="1026">
    <att type="string" name="canonicalName" value="11950 (pp) 70316"/>
    <att type="string" name="interaction" value="pp"/>
    <att type="int" name="SCORE" value="338"/>
    <att type="string" name="support" value="{&quot;StringDB&quot;: &quot;physical&quot;, &quot;StringEvidence&quot;: &quot;coexpression:0.576,textmining:0.405,experiments:0.311&quot;, &quot;BioGrid&quot;: &quot;physical&quot;, &quot;BioGrid_PubMed&quot;: &quot;32325033&quot;, &quot;BioGrid_Type&quot;: &quot;Co-fractionation&quot;, &quot;BioGrid_Score&quot;: &quot;0.742&quot;, &quot;String_Score_Physical&quot;: 338, &quot;String_Score_Combined&quot;: 833}"/>
  </edge>
  <edge label="11950 (pp) 74776" source="37" target="1169">
    <att type="string" name="canonicalName" value="11950 (pp) 74776"/>
    <att type="string" name="interaction" value="pp"/>
    <att type="int" name="SCORE" value="650"/>
    <att type="string" name="support" value="{&quot;StringDB&quot;: &quot;physical&quot;, &quot;StringEvidence&quot;: &quot;database:0.635,coexpression:0.240,textmining:0.187&quot;, &quot;String_Score_Physical&quot;: 650, &quot;String_Score_Combined&quot;: 783}"/>
  </edge>
  <edge label="11950 (pp) 76184" source="37" target="1199">
    <att type="string" name="canonicalName" value="11950 (pp) 76184"/>
    <att type="string" name="interaction" value="pp"/>
    <att type="int" name="SCORE" value="262"/>
    <att type="string" name="support" value="{&quot;StringDB&quot;: &quot;physical&quot;, &quot;StringEvidence&quot;: &quot;experiments:0.230,coexpression:0.005&quot;, &quot;String_Score_Physical&quot;: 262, &quot;String_Score_Combined&quot;: 265}"/>
  </edge>
  <edge label="11950 (pp) 77591" source="37" target="1230">
    <att type="string" name="canonicalName" value="11950 (pp) 77591"/>
    <att type="string" name="interaction" value="pp"/>
    <att type="int" name="SCORE" value="258"/>
    <att type="string" name="support" value="{&quot;StringDB&quot;: &quot;physical&quot;, &quot;StringEvidence&quot;: &quot;experiments:0.227,coexpression:0.027&quot;, &quot;String_Score_Physical&quot;: 258, &quot;String_Score_Combined&quot;: 278}"/>
  </edge>
  <edge label="11958 (pp) 11972" source="38" target="39">
    <att type="string" name="canonicalName" value="11958 (pp) 11972"/>
    <att type="string" name="interaction" value="pp"/>
    <att type="int" name="SCORE" value="720"/>
    <att type="string" name="support" value="{&quot;StringDB&quot;: &quot;physical&quot;, &quot;StringEvidence&quot;: &quot;database:0.708,textmining:0.136,coexpression:0.004&quot;, &quot;String_Score_Physical&quot;: 720, &quot;String_Score_Combined&quot;: 758}"/>
  </edge>
  <edge label="11958 (pp) 11974" source="38" target="40">
    <att type="string" name="canonicalName" value="11958 (pp) 11974"/>
    <att type="string" name="interaction" value="pp"/>
    <att type="int" name="SCORE" value="360"/>
    <att type="string" name="support" value="{&quot;StringDB&quot;: &quot;physical&quot;, &quot;StringEvidence&quot;: &quot;database:0.333,textmining:0.114,coexpression:0.031&quot;, &quot;String_Score_Physical&quot;: 360, &quot;String_Score_Combined&quot;: 450}"/>
  </edge>
  <edge label="11958 (pp) 13205" source="38" target="104">
    <att type="string" name="canonicalName" value="11958 (pp) 13205"/>
    <att type="string" name="interaction" value="pp"/>
    <att type="int" name="SCORE" value="266"/>
    <att type="string" name="support" value="{&quot;StringDB&quot;: &quot;physical&quot;, &quot;StringEvidence&quot;: &quot;experiments:0.235,coexpression:0.160&quot;, &quot;String_Score_Physical&quot;: 266, &quot;String_Score_Combined&quot;: 383}"/>
  </edge>
  <edge label="11958 (pp) 17448" source="38" target="279">
    <att type="string" name="canonicalName" value="11958 (pp) 17448"/>
    <att type="string" name="interaction" value="pp"/>
    <att type="int" name="SCORE" value="303"/>
    <att type="string" name="support" value="{&quot;StringDB&quot;: &quot;physical&quot;, &quot;StringEvidence&quot;: &quot;experiments:0.273,coexpression:0.245,textmining:0.212&quot;, &quot;BioGrid&quot;: &quot;physical&quot;, &quot;BioGrid_PubMed&quot;: &quot;32325033&quot;, &quot;BioGrid_Type&quot;: &quot;Co-fractionation&quot;, &quot;BioGrid_Score&quot;: &quot;0.7465&quot;, &quot;String_Score_Physical&quot;: 303, &quot;String_Score_Combined&quot;: 585}"/>
  </edge>
  <edge label="11958 (pp) 18572" source="38" target="330">
    <att type="string" name="canonicalName" value="11958 (pp) 18572"/>
    <att type="string" name="interaction" value="pp"/>
    <att type="int" name="SCORE" value="270"/>
    <att type="string" name="support" value="{&quot;StringDB&quot;: &quot;physical&quot;, &quot;StringEvidence&quot;: &quot;experiments:0.239&quot;, &quot;String_Score_Physical&quot;: 270, &quot;String_Score_Combined&quot;: 270}"/>
  </edge>
  <edge label="11958 (pp) 20586" source="38" target="431">
    <att type="string" name="canonicalName" value="11958 (pp) 20586"/>
    <att type="string" name="interaction" value="pp"/>
    <att type="int" name="SCORE" value="270"/>
    <att type="string" name="support" value="{&quot;StringDB&quot;: &quot;physical&quot;, &quot;StringEvidence&quot;: &quot;experiments:0.239,coexpression:0.006&quot;, &quot;String_Score_Physical&quot;: 270, &quot;String_Score_Combined&quot;: 274}"/>
  </edge>
  <edge label="11958 (pp) 20592" source="38" target="432">
    <att type="string" name="canonicalName" value="11958 (pp) 20592"/>
    <att type="string" name="interaction" value="pp"/>
    <att type="int" name="SCORE" value="506"/>
    <att type="string" name="support" value="{&quot;StringDB&quot;: &quot;physical&quot;, &quot;StringEvidence&quot;: &quot;experiments:0.485,coexpression:0.051,textmining:0.039&quot;, &quot;String_Score_Physical&quot;: 506, &quot;String_Score_Combined&quot;: 549}"/>
  </edge>
  <edge label="11958 (pp) 22289" source="38" target="512">
    <att type="string" name="canonicalName" value="11958 (pp) 22289"/>
    <att type="string" name="interaction" value="pp"/>
    <att type="int" name="SCORE" value="506"/>
    <att type="string" name="support" value="{&quot;StringDB&quot;: &quot;physical&quot;, &quot;StringEvidence&quot;: &quot;experiments:0.485,coexpression:0.051,textmining:0.039&quot;, &quot;String_Score_Physical&quot;: 506, &quot;String_Score_Combined&quot;: 549}"/>
  </edge>
  <edge label="11958 (pp) 230075" source="38" target="1605">
    <att type="string" name="canonicalName" value="11958 (pp) 230075"/>
    <att type="string" name="interaction" value="pp"/>
    <att type="int" name="SCORE" value="303"/>
    <att type="string" name="support" value="{&quot;StringDB&quot;: &quot;physical&quot;, &quot;StringEvidence&quot;: &quot;coexpression:0.640,textmining:0.290,experiments:0.273&quot;, &quot;BioGrid&quot;: &quot;physical&quot;, &quot;BioGrid_PubMed&quot;: &quot;32325033&quot;, &quot;BioGrid_Type&quot;: &quot;Co-fractionation&quot;, &quot;BioGrid_Score&quot;: &quot;0.772&quot;, &quot;String_Score_Physical&quot;: 303, &quot;String_Score_Combined&quot;: 821}"/>
  </edge>
  <edge label="11958 (pp) 27403" source="38" target="591">
    <att type="string" name="canonicalName" value="11958 (pp) 27403"/>
    <att type="string" name="interaction" value="pp"/>
    <att type="int" name="SCORE" value="238"/>
    <att type="string" name="support" value="{&quot;StringDB&quot;: &quot;physical&quot;, &quot;StringEvidence&quot;: &quot;experiments:0.206,coexpression:0.026&quot;, &quot;String_Score_Physical&quot;: 238, &quot;String_Score_Combined&quot;: 258}"/>
  </edge>
  <edge label="11958 (pp) 30056" source="38" target="604">
    <att type="string" name="canonicalName" value="11958 (pp) 30056"/>
    <att type="string" name="interaction" value="pp"/>
    <att type="int" name="SCORE" value="214"/>
    <att type="string" name="support" value="{&quot;StringDB&quot;: &quot;physical&quot;, &quot;StringEvidence&quot;: &quot;coexpression:0.183,experiments:0.180&quot;, &quot;String_Score_Physical&quot;: 214, &quot;String_Score_Combined&quot;: 357}"/>
  </edge>
  <edge label="11958 (pp) 66091" source="38" target="774">
    <att type="string" name="canonicalName" value="11958 (pp) 66091"/>
    <att type="string" name="interaction" value="pp"/>
    <att type="int" name="SCORE" value="303"/>
    <att type="string" name="support" value="{&quot;StringDB&quot;: &quot;physical&quot;, &quot;StringEvidence&quot;: &quot;coexpression:0.649,textmining:0.549,experiments:0.273&quot;, &quot;BioGrid&quot;: &quot;physical&quot;, &quot;BioGrid_PubMed&quot;: &quot;32325033&quot;, &quot;BioGrid_Type&quot;: &quot;Co-fractionation&quot;, &quot;BioGrid_Score&quot;: &quot;0.807&quot;, &quot;String_Score_Physical&quot;: 303, &quot;String_Score_Combined&quot;: 889}"/>
  </edge>
  <edge label="11958 (pp) 66916" source="38" target="840">
    <att type="string" name="canonicalName" value="11958 (pp) 66916"/>
    <att type="string" name="interaction" value="pp"/>
    <att type="int" name="SCORE" value="304"/>
    <att type="string" name="support" value="{&quot;StringDB&quot;: &quot;physical&quot;, &quot;StringEvidence&quot;: &quot;coexpression:0.886,textmining:0.512,experiments:0.274&quot;, &quot;BioGrid&quot;: &quot;physical&quot;, &quot;BioGrid_PubMed&quot;: &quot;32325033&quot;, &quot;BioGrid_Type&quot;: &quot;Co-fractionation&quot;, &quot;BioGrid_Score&quot;: &quot;0.784&quot;, &quot;String_Score_Physical&quot;: 304, &quot;String_Score_Combined&quot;: 961}"/>
  </edge>
  <edge label="11958 (pp) 66945" source="38" target="844">
    <att type="string" name="canonicalName" value="11958 (pp) 66945"/>
    <att type="string" name="interaction" value="pp"/>
    <att type="int" name="SCORE" value="315"/>
    <att type="string" name="support" value="{&quot;StringDB&quot;: &quot;physical&quot;, &quot;StringEvidence&quot;: &quot;textmining:0.363,experiments:0.286,coexpression:0.147&quot;, &quot;BioGrid&quot;: &quot;physical&quot;, &quot;BioGrid_PubMed&quot;: &quot;32325033&quot;, &quot;BioGrid_Type&quot;: &quot;Co-fractionation&quot;, &quot;BioGrid_Score&quot;: &quot;0.795&quot;, &quot;String_Score_Physical&quot;: 315, &quot;String_Score_Combined&quot;: 627}"/>
  </edge>
  <edge label="11958 (pp) 67126" source="38" target="864">
    <att type="string" name="canonicalName" value="11958 (pp) 67126"/>
    <att type="string" name="interaction" value="pp"/>
    <att type="int" name="SCORE" value="998"/>
    <att type="string" name="support" value="{&quot;StringDB&quot;: &quot;physical&quot;, &quot;StringEvidence&quot;: &quot;experiments:0.983,coexpression:0.904,database:0.896,textmining:0.779&quot;, &quot;BioGrid&quot;: &quot;physical&quot;, &quot;BioGrid_PubMed&quot;: &quot;32325033&quot;, &quot;BioGrid_Type&quot;: &quot;Co-fractionation&quot;, &quot;BioGrid_Score&quot;: &quot;0.9315&quot;, &quot;String_Score_Physical&quot;: 998, &quot;String_Score_Combined&quot;: 999}"/>
  </edge>
  <edge label="11958 (pp) 67834" source="38" target="918">
    <att type="string" name="canonicalName" value="11958 (pp) 67834"/>
    <att type="string" name="interaction" value="pp"/>
    <att type="int" name="SCORE" value="225"/>
    <att type="string" name="support" value="{&quot;StringDB&quot;: &quot;physical&quot;, &quot;StringEvidence&quot;: &quot;textmining:0.256,experiments:0.193,coexpression:0.056&quot;, &quot;BioGrid&quot;: &quot;physical&quot;, &quot;BioGrid_PubMed&quot;: &quot;32325033&quot;, &quot;BioGrid_Type&quot;: &quot;Co-fractionation&quot;, &quot;BioGrid_Score&quot;: &quot;0.827&quot;, &quot;String_Score_Physical&quot;: 225, &quot;String_Score_Combined&quot;: 456}"/>
  </edge>
  <edge label="11958 (pp) 70316" source="38" target="1026">
    <att type="string" name="canonicalName" value="11958 (pp) 70316"/>
    <att type="string" name="interaction" value="pp"/>
    <att type="int" name="SCORE" value="302"/>
    <att type="string" name="support" value="{&quot;StringDB&quot;: &quot;physical&quot;, &quot;StringEvidence&quot;: &quot;coexpression:0.491,textmining:0.290,experiments:0.272&quot;, &quot;BioGrid&quot;: &quot;physical&quot;, &quot;BioGrid_PubMed&quot;: &quot;32325033&quot;, &quot;BioGrid_Type&quot;: &quot;Co-fractionation&quot;, &quot;BioGrid_Score&quot;: &quot;0.7555&quot;, &quot;String_Score_Physical&quot;: 302, &quot;String_Score_Combined&quot;: 747}"/>
  </edge>
  <edge label="11958 (pp) 74776" source="38" target="1169">
    <att type="string" name="canonicalName" value="11958 (pp) 74776"/>
    <att type="string" name="interaction" value="pp"/>
    <att type="int" name="SCORE" value="650"/>
    <att type="string" name="support" value="{&quot;StringDB&quot;: &quot;physical&quot;, &quot;StringEvidence&quot;: &quot;database:0.635,textmining:0.161,coexpression:0.040&quot;, &quot;String_Score_Physical&quot;: 650, &quot;String_Score_Combined&quot;: 717}"/>
  </edge>
  <edge label="11958 (pp) 76184" source="38" target="1199">
    <att type="string" name="canonicalName" value="11958 (pp) 76184"/>
    <att type="string" name="interaction" value="pp"/>
    <att type="int" name="SCORE" value="238"/>
    <att type="string" name="support" value="{&quot;StringDB&quot;: &quot;physical&quot;, &quot;StringEvidence&quot;: &quot;experiments:0.206,coexpression:0.026&quot;, &quot;String_Score_Physical&quot;: 238, &quot;String_Score_Combined&quot;: 258}"/>
  </edge>
  <edge label="11972 (pp) 11974" source="39" target="40">
    <att type="string" name="canonicalName" value="11972 (pp) 11974"/>
    <att type="string" name="interaction" value="pp"/>
    <att type="int" name="SCORE" value="897"/>
    <att type="string" name="support" value="{&quot;StringDB&quot;: &quot;physical&quot;, &quot;StringEvidence&quot;: &quot;experiments:0.795,database:0.479,textmining:0.401,coexpression:0.101&quot;, &quot;String_Score_Physical&quot;: 897, &quot;String_Score_Combined&quot;: 944}"/>
  </edge>
  <edge label="11972 (pp) 20614" source="39" target="433">
    <att type="string" name="canonicalName" value="11972 (pp) 20614"/>
    <att type="string" name="interaction" value="pp"/>
    <att type="int" name="SCORE" value="342"/>
    <att type="string" name="support" value="{&quot;StringDB&quot;: &quot;physical&quot;, &quot;StringEvidence&quot;: &quot;textmining:0.472,experiments:0.314,coexpression:0.017&quot;, &quot;BioGrid&quot;: &quot;physical&quot;, &quot;BioGrid_PubMed&quot;: &quot;20114047&quot;, &quot;BioGrid_Type&quot;: &quot;Affinity Capture-MS&quot;, &quot;String_Score_Physical&quot;: 342, &quot;String_Score_Combined&quot;: 658}"/>
  </edge>
  <edge label="11972 (pp) 268706" source="39" target="1728">
    <att type="string" name="canonicalName" value="11972 (pp) 268706"/>
    <att type="string" name="interaction" value="pp"/>
    <att type="int" name="SCORE" value="578"/>
    <att type="string" name="support" value="{&quot;StringDB&quot;: &quot;physical&quot;, &quot;StringEvidence&quot;: &quot;database:0.479,experiments:0.156&quot;, &quot;String_Score_Physical&quot;: 578, &quot;String_Score_Combined&quot;: 578}"/>
  </edge>
  <edge label="11972 (pp) 268933" source="39" target="1733">
    <att type="string" name="canonicalName" value="11972 (pp) 268933"/>
    <att type="string" name="interaction" value="pp"/>
    <att type="int" name="SCORE" value="499"/>
    <att type="string" name="support" value="{&quot;StringDB&quot;: &quot;physical&quot;, &quot;StringEvidence&quot;: &quot;database:0.479,coexpression:0.010&quot;, &quot;String_Score_Physical&quot;: 499, &quot;String_Score_Combined&quot;: 505}"/>
  </edge>
  <edge label="11972 (pp) 319481" source="39" target="1757">
    <att type="string" name="canonicalName" value="11972 (pp) 319481"/>
    <att type="string" name="interaction" value="pp"/>
    <att type="int" name="SCORE" value="499"/>
    <att type="string" name="support" value="{&quot;StringDB&quot;: &quot;physical&quot;, &quot;StringEvidence&quot;: &quot;database:0.479&quot;, &quot;String_Score_Physical&quot;: 499, &quot;String_Score_Combined&quot;: 499}"/>
  </edge>
  <edge label="11972 (pp) 433323" source="39" target="1828">
    <att type="string" name="canonicalName" value="11972 (pp) 433323"/>
    <att type="string" name="interaction" value="pp"/>
    <att type="int" name="SCORE" value="296"/>
    <att type="string" name="support" value="{&quot;StringDB&quot;: &quot;physical&quot;, &quot;StringEvidence&quot;: &quot;experiments:0.266,textmining:0.064&quot;, &quot;String_Score_Physical&quot;: 296, &quot;String_Score_Combined&quot;: 340}"/>
  </edge>
  <edge label="11972 (pp) 54411" source="39" target="677">
    <att type="string" name="canonicalName" value="11972 (pp) 54411"/>
    <att type="string" name="interaction" value="pp"/>
    <att type="int" name="SCORE" value="997"/>
    <att type="string" name="support" value="{&quot;StringDB&quot;: &quot;physical&quot;, &quot;StringEvidence&quot;: &quot;experiments:0.978,database:0.896,textmining:0.587,coexpression:0.495&quot;, &quot;String_Score_Physical&quot;: 997, &quot;String_Score_Combined&quot;: 999}"/>
  </edge>
  <edge label="11972 (pp) 545030" source="39" target="1835">
    <att type="string" name="canonicalName" value="11972 (pp) 545030"/>
    <att type="string" name="interaction" value="pp"/>
    <att type="int" name="SCORE" value="292"/>
    <att type="string" name="support" value="{&quot;StringDB&quot;: &quot;physical&quot;, &quot;StringEvidence&quot;: &quot;experiments:0.262,textmining:0.081&quot;, &quot;BioGrid&quot;: &quot;physical&quot;, &quot;BioGrid_PubMed&quot;: &quot;30409884&quot;, &quot;BioGrid_Type&quot;: &quot;Affinity Capture-MS&quot;, &quot;String_Score_Physical&quot;: 292, &quot;String_Score_Combined&quot;: 349}"/>
  </edge>
  <edge label="11972 (pp) 56692" source="39" target="717">
    <att type="string" name="canonicalName" value="11972 (pp) 56692"/>
    <att type="string" name="interaction" value="pp"/>
    <att type="int" name="SCORE" value="512"/>
    <att type="string" name="support" value="{&quot;StringDB&quot;: &quot;physical&quot;, &quot;StringEvidence&quot;: &quot;database:0.479,textmining:0.467,coexpression:0.026,experiments:0.025&quot;, &quot;String_Score_Physical&quot;: 512, &quot;String_Score_Combined&quot;: 746}"/>
  </edge>
  <edge label="11972 (pp) 56716" source="39" target="718">
    <att type="string" name="canonicalName" value="11972 (pp) 56716"/>
    <att type="string" name="interaction" value="pp"/>
    <att type="int" name="SCORE" value="499"/>
    <att type="string" name="support" value="{&quot;StringDB&quot;: &quot;physical&quot;, &quot;StringEvidence&quot;: &quot;database:0.479,coexpression:0.001&quot;, &quot;String_Score_Physical&quot;: 499, &quot;String_Score_Combined&quot;: 500}"/>
  </edge>
  <edge label="11972 (pp) 70422" source="39" target="1032">
    <att type="string" name="canonicalName" value="11972 (pp) 70422"/>
    <att type="string" name="interaction" value="pp"/>
    <att type="int" name="SCORE" value="252"/>
    <att type="string" name="support" value="{&quot;StringDB&quot;: &quot;physical&quot;, &quot;StringEvidence&quot;: &quot;experiments:0.220,textmining:0.093,coexpression:0.009&quot;, &quot;String_Score_Physical&quot;: 252, &quot;String_Score_Combined&quot;: 327}"/>
  </edge>
  <edge label="11972 (pp) 71910" source="39" target="1080">
    <att type="string" name="canonicalName" value="11972 (pp) 71910"/>
    <att type="string" name="interaction" value="pp"/>
    <att type="int" name="SCORE" value="524"/>
    <att type="string" name="support" value="{&quot;StringDB&quot;: &quot;physical&quot;, &quot;StringEvidence&quot;: &quot;experiments:0.504,textmining:0.124,coexpression:0.048&quot;, &quot;String_Score_Physical&quot;: 524, &quot;String_Score_Combined&quot;: 603}"/>
  </edge>
  <edge label="11972 (pp) 73834" source="39" target="1134">
    <att type="string" name="canonicalName" value="11972 (pp) 73834"/>
    <att type="string" name="interaction" value="pp"/>
    <att type="int" name="SCORE" value="993"/>
    <att type="string" name="support" value="{&quot;StringDB&quot;: &quot;physical&quot;, &quot;StringEvidence&quot;: &quot;experiments:0.978,textmining:0.787,database:0.708,coexpression:0.694,neighborhood:0.078&quot;, &quot;String_Score_Physical&quot;: 993, &quot;String_Score_Combined&quot;: 999}"/>
  </edge>
  <edge label="11972 (pp) 74022" source="39" target="1138">
    <att type="string" name="canonicalName" value="11972 (pp) 74022"/>
    <att type="string" name="interaction" value="pp"/>
    <att type="int" name="SCORE" value="252"/>
    <att type="string" name="support" value="{&quot;StringDB&quot;: &quot;physical&quot;, &quot;StringEvidence&quot;: &quot;experiments:0.220,textmining:0.093,coexpression:0.089&quot;, &quot;String_Score_Physical&quot;: 252, &quot;String_Score_Combined&quot;: 381}"/>
  </edge>
  <edge label="11972 (pp) 74776" source="39" target="1169">
    <att type="string" name="canonicalName" value="11972 (pp) 74776"/>
    <att type="string" name="interaction" value="pp"/>
    <att type="int" name="SCORE" value="650"/>
    <att type="string" name="support" value="{&quot;StringDB&quot;: &quot;physical&quot;, &quot;StringEvidence&quot;: &quot;database:0.635,textmining:0.076,coexpression:0.002&quot;, &quot;String_Score_Physical&quot;: 650, &quot;String_Score_Combined&quot;: 677}"/>
  </edge>
  <edge label="11972 (pp) 77034" source="39" target="1221">
    <att type="string" name="canonicalName" value="11972 (pp) 77034"/>
    <att type="string" name="interaction" value="pp"/>
    <att type="int" name="SCORE" value="306"/>
    <att type="string" name="support" value="{&quot;StringDB&quot;: &quot;physical&quot;, &quot;StringEvidence&quot;: &quot;experiments:0.276,coexpression:0.005&quot;, &quot;String_Score_Physical&quot;: 306, &quot;String_Score_Combined&quot;: 309}"/>
  </edge>
  <edge label="11972 (pp) 83409" source="39" target="1263">
    <att type="string" name="canonicalName" value="11972 (pp) 83409"/>
    <att type="string" name="interaction" value="pp"/>
    <att type="int" name="SCORE" value="619"/>
    <att type="string" name="support" value="{&quot;StringDB&quot;: &quot;physical&quot;, &quot;StringEvidence&quot;: &quot;database:0.479,experiments:0.240,coexpression:0.047&quot;, &quot;String_Score_Physical&quot;: 619, &quot;String_Score_Combined&quot;: 637}"/>
  </edge>
  <edge label="11972 (pp) 98402" source="39" target="1288">
    <att type="string" name="canonicalName" value="11972 (pp) 98402"/>
    <att type="string" name="interaction" value="pp"/>
    <att type="int" name="SCORE" value="400"/>
    <att type="string" name="support" value="{&quot;StringDB&quot;: &quot;physical&quot;, &quot;StringEvidence&quot;: &quot;database:0.374&quot;, &quot;String_Score_Physical&quot;: 400, &quot;String_Score_Combined&quot;: 400}"/>
  </edge>
  <edge label="11974 (pp) 268706" source="40" target="1728">
    <att type="string" name="canonicalName" value="11974 (pp) 268706"/>
    <att type="string" name="interaction" value="pp"/>
    <att type="int" name="SCORE" value="499"/>
    <att type="string" name="support" value="{&quot;StringDB&quot;: &quot;physical&quot;, &quot;StringEvidence&quot;: &quot;database:0.479&quot;, &quot;String_Score_Physical&quot;: 499, &quot;String_Score_Combined&quot;: 499}"/>
  </edge>
  <edge label="11974 (pp) 268933" source="40" target="1733">
    <att type="string" name="canonicalName" value="11974 (pp) 268933"/>
    <att type="string" name="interaction" value="pp"/>
    <att type="int" name="SCORE" value="499"/>
    <att type="string" name="support" value="{&quot;StringDB&quot;: &quot;physical&quot;, &quot;StringEvidence&quot;: &quot;database:0.479,textmining:0.029&quot;, &quot;String_Score_Physical&quot;: 499, &quot;String_Score_Combined&quot;: 514}"/>
  </edge>
  <edge label="11974 (pp) 319481" source="40" target="1757">
    <att type="string" name="canonicalName" value="11974 (pp) 319481"/>
    <att type="string" name="interaction" value="pp"/>
    <att type="int" name="SCORE" value="499"/>
    <att type="string" name="support" value="{&quot;StringDB&quot;: &quot;physical&quot;, &quot;StringEvidence&quot;: &quot;database:0.479&quot;, &quot;String_Score_Physical&quot;: 499, &quot;String_Score_Combined&quot;: 499}"/>
  </edge>
  <edge label="11974 (pp) 54411" source="40" target="677">
    <att type="string" name="canonicalName" value="11974 (pp) 54411"/>
    <att type="string" name="interaction" value="pp"/>
    <att type="int" name="SCORE" value="929"/>
    <att type="string" name="support" value="{&quot;StringDB&quot;: &quot;physical&quot;, &quot;StringEvidence&quot;: &quot;experiments:0.858,textmining:0.669,database:0.479,coexpression:0.292&quot;, &quot;String_Score_Physical&quot;: 929, &quot;String_Score_Combined&quot;: 983}"/>
  </edge>
  <edge label="11974 (pp) 56692" source="40" target="717">
    <att type="string" name="canonicalName" value="11974 (pp) 56692"/>
    <att type="string" name="interaction" value="pp"/>
    <att type="int" name="SCORE" value="499"/>
    <att type="string" name="support" value="{&quot;StringDB&quot;: &quot;physical&quot;, &quot;StringEvidence&quot;: &quot;database:0.479,coexpression:0.045&quot;, &quot;String_Score_Physical&quot;: 499, &quot;String_Score_Combined&quot;: 522}"/>
  </edge>
  <edge label="11974 (pp) 56716" source="40" target="718">
    <att type="string" name="canonicalName" value="11974 (pp) 56716"/>
    <att type="string" name="interaction" value="pp"/>
    <att type="int" name="SCORE" value="499"/>
    <att type="string" name="support" value="{&quot;StringDB&quot;: &quot;physical&quot;, &quot;StringEvidence&quot;: &quot;database:0.479&quot;, &quot;String_Score_Physical&quot;: 499, &quot;String_Score_Combined&quot;: 499}"/>
  </edge>
  <edge label="11974 (pp) 71910" source="40" target="1080">
    <att type="string" name="canonicalName" value="11974 (pp) 71910"/>
    <att type="string" name="interaction" value="pp"/>
    <att type="int" name="SCORE" value="217"/>
    <att type="string" name="support" value="{&quot;StringDB&quot;: &quot;physical&quot;, &quot;StringEvidence&quot;: &quot;experiments:0.184,textmining:0.021,coexpression:0.018&quot;, &quot;String_Score_Physical&quot;: 217, &quot;String_Score_Combined&quot;: 246}"/>
  </edge>
  <edge label="11974 (pp) 73834" source="40" target="1134">
    <att type="string" name="canonicalName" value="11974 (pp) 73834"/>
    <att type="string" name="interaction" value="pp"/>
    <att type="int" name="SCORE" value="988"/>
    <att type="string" name="support" value="{&quot;StringDB&quot;: &quot;physical&quot;, &quot;StringEvidence&quot;: &quot;experiments:0.977,textmining:0.655,database:0.479,coexpression:0.124&quot;, &quot;String_Score_Physical&quot;: 988, &quot;String_Score_Combined&quot;: 996}"/>
  </edge>
  <edge label="11974 (pp) 74776" source="40" target="1169">
    <att type="string" name="canonicalName" value="11974 (pp) 74776"/>
    <att type="string" name="interaction" value="pp"/>
    <att type="int" name="SCORE" value="650"/>
    <att type="string" name="support" value="{&quot;StringDB&quot;: &quot;physical&quot;, &quot;StringEvidence&quot;: &quot;database:0.635&quot;, &quot;String_Score_Physical&quot;: 650, &quot;String_Score_Combined&quot;: 650}"/>
  </edge>
  <edge label="11974 (pp) 77034" source="40" target="1221">
    <att type="string" name="canonicalName" value="11974 (pp) 77034"/>
    <att type="string" name="interaction" value="pp"/>
    <att type="int" name="SCORE" value="258"/>
    <att type="string" name="support" value="{&quot;StringDB&quot;: &quot;physical&quot;, &quot;StringEvidence&quot;: &quot;experiments:0.226,coexpression:0.038&quot;, &quot;String_Score_Physical&quot;: 258, &quot;String_Score_Combined&quot;: 285}"/>
  </edge>
  <edge label="11974 (pp) 83409" source="40" target="1263">
    <att type="string" name="canonicalName" value="11974 (pp) 83409"/>
    <att type="string" name="interaction" value="pp"/>
    <att type="int" name="SCORE" value="499"/>
    <att type="string" name="support" value="{&quot;StringDB&quot;: &quot;physical&quot;, &quot;StringEvidence&quot;: &quot;database:0.479,coexpression:0.033&quot;, &quot;String_Score_Physical&quot;: 499, &quot;String_Score_Combined&quot;: 516}"/>
  </edge>
  <edge label="11974 (pp) 98402" source="40" target="1288">
    <att type="string" name="canonicalName" value="11974 (pp) 98402"/>
    <att type="string" name="interaction" value="pp"/>
    <att type="int" name="SCORE" value="400"/>
    <att type="string" name="support" value="{&quot;StringDB&quot;: &quot;physical&quot;, &quot;StringEvidence&quot;: &quot;database:0.374&quot;, &quot;String_Score_Physical&quot;: 400, &quot;String_Score_Combined&quot;: 400}"/>
  </edge>
  <edge label="11980 (pp) 59095" source="41" target="753">
    <att type="string" name="canonicalName" value="11980 (pp) 59095"/>
    <att type="string" name="interaction" value="pp"/>
    <att type="int" name="SCORE" value="244"/>
    <att type="string" name="support" value="{&quot;StringDB&quot;: &quot;physical&quot;, &quot;StringEvidence&quot;: &quot;experiments:0.213,coexpression:0.041&quot;, &quot;String_Score_Physical&quot;: 244, &quot;String_Score_Combined&quot;: 275}"/>
  </edge>
  <edge label="11988 (pp) 56376" source="42" target="704">
    <att type="string" name="canonicalName" value="11988 (pp) 56376"/>
    <att type="string" name="interaction" value="pp"/>
    <att type="int" name="SCORE" value="307"/>
    <att type="string" name="support" value="{&quot;StringDB&quot;: &quot;physical&quot;, &quot;StringEvidence&quot;: &quot;experiments:0.278,coexpression:0.039,textmining:0.025&quot;, &quot;BioGrid&quot;: &quot;physical&quot;, &quot;BioGrid_PubMed&quot;: &quot;32325033&quot;, &quot;BioGrid_Type&quot;: &quot;Co-fractionation&quot;, &quot;BioGrid_Score&quot;: &quot;0.95&quot;, &quot;String_Score_Physical&quot;: 307, &quot;String_Score_Combined&quot;: 351}"/>
  </edge>
  <edge label="11990 (pp) 17237" source="43" target="270">
    <att type="string" name="canonicalName" value="11990 (pp) 17237"/>
    <att type="string" name="interaction" value="pp"/>
    <att type="int" name="SCORE" value="428"/>
    <att type="string" name="support" value="{&quot;StringDB&quot;: &quot;physical&quot;, &quot;StringEvidence&quot;: &quot;textmining:0.770,experiments:0.405,coexpression:0.182&quot;, &quot;String_Score_Physical&quot;: 428, &quot;String_Score_Combined&quot;: 892}"/>
  </edge>
  <edge label="11994 (pp) 18163" source="44" target="309">
    <att type="string" name="canonicalName" value="11994 (pp) 18163"/>
    <att type="string" name="interaction" value="pp"/>
    <att type="int" name="SCORE" value="260"/>
    <att type="string" name="support" value="{&quot;StringDB&quot;: &quot;physical&quot;, &quot;StringEvidence&quot;: &quot;experiments:0.229,textmining:0.095,coexpression:0.071&quot;, &quot;String_Score_Physical&quot;: 260, &quot;String_Score_Combined&quot;: 378}"/>
  </edge>
  <edge label="11994 (pp) 227937" source="44" target="1591">
    <att type="string" name="canonicalName" value="11994 (pp) 227937"/>
    <att type="string" name="interaction" value="pp"/>
    <att type="int" name="SCORE" value="260"/>
    <att type="string" name="support" value="{&quot;StringDB&quot;: &quot;physical&quot;, &quot;StringEvidence&quot;: &quot;experiments:0.229,textmining:0.042,coexpression:0.039&quot;, &quot;String_Score_Physical&quot;: 260, &quot;String_Score_Combined&quot;: 319}"/>
  </edge>
  <edge label="11994 (pp) 67429" source="44" target="892">
    <att type="string" name="canonicalName" value="11994 (pp) 67429"/>
    <att type="string" name="interaction" value="pp"/>
    <att type="int" name="SCORE" value="263"/>
    <att type="string" name="support" value="{&quot;StringDB&quot;: &quot;physical&quot;, &quot;StringEvidence&quot;: &quot;experiments:0.231&quot;, &quot;String_Score_Physical&quot;: 263, &quot;String_Score_Combined&quot;: 263}"/>
  </edge>
  <edge label="12006 (pp) 13543" source="45" target="109">
    <att type="string" name="canonicalName" value="12006 (pp) 13543"/>
    <att type="string" name="interaction" value="pp"/>
    <att type="int" name="SCORE" value="944"/>
    <att type="string" name="support" value="{&quot;StringDB&quot;: &quot;physical&quot;, &quot;StringEvidence&quot;: &quot;database:0.896,textmining:0.632,experiments:0.442,coexpression:0.026&quot;, &quot;String_Score_Physical&quot;: 944, &quot;String_Score_Combined&quot;: 979}"/>
  </edge>
  <edge label="12006 (pp) 14677" source="45" target="168">
    <att type="string" name="canonicalName" value="12006 (pp) 14677"/>
    <att type="string" name="interaction" value="pp"/>
    <att type="int" name="SCORE" value="237"/>
    <att type="string" name="support" value="{&quot;StringDB&quot;: &quot;physical&quot;, &quot;StringEvidence&quot;: &quot;experiments:0.204,textmining:0.093,coexpression:0.032&quot;, &quot;String_Score_Physical&quot;: 237, &quot;String_Score_Combined&quot;: 330}"/>
  </edge>
  <edge label="12006 (pp) 14679" source="45" target="169">
    <att type="string" name="canonicalName" value="12006 (pp) 14679"/>
    <att type="string" name="interaction" value="pp"/>
    <att type="int" name="SCORE" value="237"/>
    <att type="string" name="support" value="{&quot;StringDB&quot;: &quot;physical&quot;, &quot;StringEvidence&quot;: &quot;experiments:0.204,textmining:0.088,coexpression:0.016&quot;, &quot;String_Score_Physical&quot;: 237, &quot;String_Score_Combined&quot;: 315}"/>
  </edge>
  <edge label="12006 (pp) 14693" source="45" target="171">
    <att type="string" name="canonicalName" value="12006 (pp) 14693"/>
    <att type="string" name="interaction" value="pp"/>
    <att type="int" name="SCORE" value="194"/>
    <att type="string" name="support" value="{&quot;StringDB&quot;: &quot;physical&quot;, &quot;StringEvidence&quot;: &quot;experiments:0.160,textmining:0.078,coexpression:0.028&quot;, &quot;String_Score_Physical&quot;: 194, &quot;String_Score_Combined&quot;: 277}"/>
  </edge>
  <edge label="12006 (pp) 19171" source="45" target="360">
    <att type="string" name="canonicalName" value="12006 (pp) 19171"/>
    <att type="string" name="interaction" value="pp"/>
    <att type="int" name="SCORE" value="400"/>
    <att type="string" name="support" value="{&quot;StringDB&quot;: &quot;physical&quot;, &quot;StringEvidence&quot;: &quot;database:0.374,coexpression:0.006&quot;, &quot;String_Score_Physical&quot;: 400, &quot;String_Score_Combined&quot;: 403}"/>
  </edge>
  <edge label="12006 (pp) 19186" source="45" target="361">
    <att type="string" name="canonicalName" value="12006 (pp) 19186"/>
    <att type="string" name="interaction" value="pp"/>
    <att type="int" name="SCORE" value="400"/>
    <att type="string" name="support" value="{&quot;StringDB&quot;: &quot;physical&quot;, &quot;StringEvidence&quot;: &quot;database:0.374&quot;, &quot;String_Score_Physical&quot;: 400, &quot;String_Score_Combined&quot;: 400}"/>
  </edge>
  <edge label="12006 (pp) 21415" source="45" target="467">
    <att type="string" name="canonicalName" value="12006 (pp) 21415"/>
    <att type="string" name="interaction" value="pp"/>
    <att type="int" name="SCORE" value="675"/>
    <att type="string" name="support" value="{&quot;StringDB&quot;: &quot;physical&quot;, &quot;StringEvidence&quot;: &quot;textmining:0.722,database:0.635,experiments:0.074&quot;, &quot;OmniPath&quot;: &quot;pathwayextra&quot;, &quot;OmniPath_Reference&quot;: &quot;Wang&quot;, &quot;String_Score_Physical&quot;: 675, &quot;String_Score_Combined&quot;: 909}"/>
  </edge>
  <edge label="12006 (pp) 21423" source="45" target="468">
    <att type="string" name="canonicalName" value="12006 (pp) 21423"/>
    <att type="string" name="interaction" value="pp"/>
    <att type="int" name="SCORE" value="292"/>
    <att type="string" name="support" value="{&quot;OmniPath&quot;: &quot;pathwayextra&quot;, &quot;OmniPath_Reference&quot;: &quot;ACSN;Wang&quot;}"/>
  </edge>
  <edge label="12006 (pp) 21762" source="45" target="477">
    <att type="string" name="canonicalName" value="12006 (pp) 21762"/>
    <att type="string" name="interaction" value="pp"/>
    <att type="int" name="SCORE" value="418"/>
    <att type="string" name="support" value="{&quot;StringDB&quot;: &quot;physical&quot;, &quot;StringEvidence&quot;: &quot;database:0.374,experiments:0.031,textmining:0.024&quot;, &quot;String_Score_Physical&quot;: 418, &quot;String_Score_Combined&quot;: 432}"/>
  </edge>
  <edge label="12006 (pp) 228769" source="45" target="1595">
    <att type="string" name="canonicalName" value="12006 (pp) 228769"/>
    <att type="string" name="interaction" value="pp"/>
    <att type="int" name="SCORE" value="400"/>
    <att type="string" name="support" value="{&quot;StringDB&quot;: &quot;physical&quot;, &quot;StringEvidence&quot;: &quot;database:0.374&quot;, &quot;String_Score_Physical&quot;: 400, &quot;String_Score_Combined&quot;: 400}"/>
  </edge>
  <edge label="12006 (pp) 238023" source="45" target="1674">
    <att type="string" name="canonicalName" value="12006 (pp) 238023"/>
    <att type="string" name="interaction" value="pp"/>
    <att type="int" name="SCORE" value="237"/>
    <att type="string" name="support" value="{&quot;StringDB&quot;: &quot;physical&quot;, &quot;StringEvidence&quot;: &quot;experiments:0.204,textmining:0.053,coexpression:0.016&quot;, &quot;String_Score_Physical&quot;: 237, &quot;String_Score_Combined&quot;: 288}"/>
  </edge>
  <edge label="12006 (pp) 23805" source="45" target="538">
    <att type="string" name="canonicalName" value="12006 (pp) 23805"/>
    <att type="string" name="interaction" value="pp"/>
    <att type="int" name="SCORE" value="954"/>
    <att type="string" name="support" value="{&quot;StringDB&quot;: &quot;physical&quot;, &quot;StringEvidence&quot;: &quot;database:0.896,experiments:0.545,textmining:0.246,coexpression:0.009&quot;, &quot;String_Score_Physical&quot;: 954, &quot;String_Score_Combined&quot;: 966}"/>
  </edge>
  <edge label="12006 (pp) 252870" source="45" target="1718">
    <att type="string" name="canonicalName" value="12006 (pp) 252870"/>
    <att type="string" name="interaction" value="pp"/>
    <att type="int" name="SCORE" value="258"/>
    <att type="string" name="support" value="{&quot;StringDB&quot;: &quot;physical&quot;, &quot;StringEvidence&quot;: &quot;textmining:0.314,experiments:0.227&quot;, &quot;String_Score_Physical&quot;: 258, &quot;String_Score_Combined&quot;: 491}"/>
  </edge>
  <edge label="12006 (pp) 26445" source="45" target="565">
    <att type="string" name="canonicalName" value="12006 (pp) 26445"/>
    <att type="string" name="interaction" value="pp"/>
    <att type="int" name="SCORE" value="400"/>
    <att type="string" name="support" value="{&quot;StringDB&quot;: &quot;physical&quot;, &quot;StringEvidence&quot;: &quot;database:0.374&quot;, &quot;String_Score_Physical&quot;: 400, &quot;String_Score_Combined&quot;: 400}"/>
  </edge>
  <edge label="12006 (pp) 26446" source="45" target="566">
    <att type="string" name="canonicalName" value="12006 (pp) 26446"/>
    <att type="string" name="interaction" value="pp"/>
    <att type="int" name="SCORE" value="400"/>
    <att type="string" name="support" value="{&quot;StringDB&quot;: &quot;physical&quot;, &quot;StringEvidence&quot;: &quot;database:0.374&quot;, &quot;String_Score_Physical&quot;: 400, &quot;String_Score_Combined&quot;: 400}"/>
  </edge>
  <edge label="12006 (pp) 56637" source="45" target="715">
    <att type="string" name="canonicalName" value="12006 (pp) 56637"/>
    <att type="string" name="interaction" value="pp"/>
    <att type="int" name="SCORE" value="967"/>
    <att type="string" name="support" value="{&quot;StringDB&quot;: &quot;physical&quot;, &quot;StringEvidence&quot;: &quot;textmining:0.997,database:0.896,experiments:0.680,coexpression:0.007&quot;, &quot;OmniPath&quot;: &quot;omnipath,kinaseextra&quot;, &quot;OmniPath_Reference&quot;: &quot;ACSN;BioGRID;HPRD;NetPath;SIGNOR;Wang,BioGRID;HPRD;NetPath;PhosphoPoint;Wang&quot;, &quot;BioGrid&quot;: &quot;physical&quot;, &quot;BioGrid_PubMed&quot;: &quot;9554852&quot;, &quot;BioGrid_Type&quot;: &quot;Two-hybrid,Affinity Capture-Western&quot;, &quot;String_Score_Physical&quot;: 967, &quot;String_Score_Combined&quot;: 999}"/>
  </edge>
  <edge label="12006 (pp) 606496" source="45" target="1838">
    <att type="string" name="canonicalName" value="12006 (pp) 606496"/>
    <att type="string" name="interaction" value="pp"/>
    <att type="int" name="SCORE" value="800"/>
    <att type="string" name="support" value="{&quot;StringDB&quot;: &quot;physical&quot;, &quot;StringEvidence&quot;: &quot;experiments:0.566,database:0.520,textmining:0.520,coexpression:0.007&quot;, &quot;String_Score_Physical&quot;: 800, &quot;String_Score_Combined&quot;: 904}"/>
  </edge>
  <edge label="12006 (pp) 66313" source="45" target="795">
    <att type="string" name="canonicalName" value="12006 (pp) 66313"/>
    <att type="string" name="interaction" value="pp"/>
    <att type="int" name="SCORE" value="721"/>
    <att type="string" name="support" value="{&quot;StringDB&quot;: &quot;physical&quot;, &quot;StringEvidence&quot;: &quot;database:0.687,textmining:0.193,experiments:0.073&quot;, &quot;String_Score_Physical&quot;: 721, &quot;String_Score_Combined&quot;: 775}"/>
  </edge>
  <edge label="12006 (pp) 67087" source="45" target="861">
    <att type="string" name="canonicalName" value="12006 (pp) 67087"/>
    <att type="string" name="interaction" value="pp"/>
    <att type="int" name="SCORE" value="540"/>
    <att type="string" name="support" value="{&quot;StringDB&quot;: &quot;physical&quot;, &quot;StringEvidence&quot;: &quot;database:0.520,textmining:0.350&quot;, &quot;String_Score_Physical&quot;: 540, &quot;String_Score_Combined&quot;: 701}"/>
  </edge>
  <edge label="12006 (pp) 67151" source="45" target="868">
    <att type="string" name="canonicalName" value="12006 (pp) 67151"/>
    <att type="string" name="interaction" value="pp"/>
    <att type="int" name="SCORE" value="400"/>
    <att type="string" name="support" value="{&quot;StringDB&quot;: &quot;physical&quot;, &quot;StringEvidence&quot;: &quot;database:0.374&quot;, &quot;String_Score_Physical&quot;: 400, &quot;String_Score_Combined&quot;: 400}"/>
  </edge>
  <edge label="12006 (pp) 93687" source="45" target="1272">
    <att type="string" name="canonicalName" value="12006 (pp) 93687"/>
    <att type="string" name="interaction" value="pp"/>
    <att type="int" name="SCORE" value="725"/>
    <att type="string" name="support" value="{&quot;StringDB&quot;: &quot;physical&quot;, &quot;StringEvidence&quot;: &quot;textmining:0.825,database:0.520,experiments:0.404&quot;, &quot;String_Score_Physical&quot;: 725, &quot;String_Score_Combined&quot;: 951}"/>
  </edge>
  <edge label="12028 (pp) 12330" source="46" target="57">
    <att type="string" name="canonicalName" value="12028 (pp) 12330"/>
    <att type="string" name="interaction" value="pp"/>
    <att type="int" name="SCORE" value="575"/>
    <att type="string" name="support" value="{&quot;StringDB&quot;: &quot;physical&quot;, &quot;StringEvidence&quot;: &quot;experiments:0.557,textmining:0.128,coexpression:0.040&quot;, &quot;BioGrid&quot;: &quot;physical&quot;, &quot;BioGrid_PubMed&quot;: &quot;12847083&quot;, &quot;BioGrid_Type&quot;: &quot;Co-fractionation&quot;, &quot;String_Score_Physical&quot;: 575, &quot;String_Score_Combined&quot;: 644}"/>
  </edge>
  <edge label="12028 (pp) 170770" source="46" target="1432">
    <att type="string" name="canonicalName" value="12028 (pp) 170770"/>
    <att type="string" name="interaction" value="pp"/>
    <att type="int" name="SCORE" value="788"/>
    <att type="string" name="support" value="{&quot;StringDB&quot;: &quot;physical&quot;, &quot;StringEvidence&quot;: &quot;textmining:0.762,database:0.708,experiments:0.246,coexpression:0.051&quot;, &quot;OmniPath&quot;: &quot;omnipath,pathwayextra&quot;, &quot;OmniPath_Reference&quot;: &quot;Cui2007;HPRD;SIGNOR;SPIKE;SPIKE_LC;Wang&quot;, &quot;String_Score_Physical&quot;: 788, &quot;String_Score_Combined&quot;: 952}"/>
  </edge>
  <edge label="12028 (pp) 20683" source="46" target="438">
    <att type="string" name="canonicalName" value="12028 (pp) 20683"/>
    <att type="string" name="interaction" value="pp"/>
    <att type="int" name="SCORE" value="292"/>
    <att type="string" name="support" value="{&quot;StringDB&quot;: &quot;functional&quot;, &quot;StringEvidence&quot;: &quot;textmining:0.118,coexpression:0.004&quot;, &quot;OmniPath&quot;: &quot;pathwayextra&quot;, &quot;OmniPath_Reference&quot;: &quot;Wang&quot;, &quot;String_Score_Combined&quot;: 157, &quot;String_Score_Physical&quot;: 292}"/>
  </edge>
  <edge label="12028 (pp) 22059" source="46" target="495">
    <att type="string" name="canonicalName" value="12028 (pp) 22059"/>
    <att type="string" name="interaction" value="pp"/>
    <att type="int" name="SCORE" value="931"/>
    <att type="string" name="support" value="{&quot;StringDB&quot;: &quot;physical&quot;, &quot;StringEvidence&quot;: &quot;database:0.896,textmining:0.680,experiments:0.313,coexpression:0.068&quot;, &quot;OmniPath&quot;: &quot;omnipath,pathwayextra&quot;, &quot;OmniPath_Reference&quot;: &quot;Cui2007;SIGNOR;SPIKE;SPIKE_LC;Wang&quot;, &quot;String_Score_Physical&quot;: 931, &quot;String_Score_Combined&quot;: 979}"/>
  </edge>
  <edge label="12028 (pp) 232670" source="46" target="1629">
    <att type="string" name="canonicalName" value="12028 (pp) 232670"/>
    <att type="string" name="interaction" value="pp"/>
    <att type="int" name="SCORE" value="720"/>
    <att type="string" name="support" value="{&quot;StringDB&quot;: &quot;physical&quot;, &quot;StringEvidence&quot;: &quot;database:0.708&quot;, &quot;String_Score_Physical&quot;: 720, &quot;String_Score_Combined&quot;: 720}"/>
  </edge>
  <edge label="12028 (pp) 23797" source="46" target="537">
    <att type="string" name="canonicalName" value="12028 (pp) 23797"/>
    <att type="string" name="interaction" value="pp"/>
    <att type="int" name="SCORE" value="292"/>
    <att type="string" name="support" value="{&quot;OmniPath&quot;: &quot;pathwayextra&quot;, &quot;OmniPath_Reference&quot;: &quot;ACSN;Cui2007;Wang&quot;}"/>
  </edge>
  <edge label="12028 (pp) 26926" source="46" target="571">
    <att type="string" name="canonicalName" value="12028 (pp) 26926"/>
    <att type="string" name="interaction" value="pp"/>
    <att type="int" name="SCORE" value="900"/>
    <att type="string" name="support" value="{&quot;StringDB&quot;: &quot;physical&quot;, &quot;StringEvidence&quot;: &quot;database:0.896,textmining:0.579,coexpression:0.023&quot;, &quot;OmniPath&quot;: &quot;omnipath,pathwayextra&quot;, &quot;OmniPath_Reference&quot;: &quot;SPIKE;SPIKE_LC&quot;, &quot;String_Score_Physical&quot;: 900, &quot;String_Score_Combined&quot;: 958}"/>
  </edge>
  <edge label="12028 (pp) 64704" source="46" target="761">
    <att type="string" name="canonicalName" value="12028 (pp) 64704"/>
    <att type="string" name="interaction" value="pp"/>
    <att type="int" name="SCORE" value="292"/>
    <att type="string" name="support" value="{&quot;StringDB&quot;: &quot;functional&quot;, &quot;StringEvidence&quot;: &quot;textmining:0.343,coexpression:0.060&quot;, &quot;OmniPath&quot;: &quot;omnipath,pathwayextra&quot;, &quot;OmniPath_Reference&quot;: &quot;SIGNOR;SPIKE;SPIKE_LC&quot;, &quot;String_Score_Combined&quot;: 408, &quot;String_Score_Physical&quot;: 292}"/>
  </edge>
  <edge label="12028 (pp) 67952" source="46" target="931">
    <att type="string" name="canonicalName" value="12028 (pp) 67952"/>
    <att type="string" name="interaction" value="pp"/>
    <att type="int" name="SCORE" value="345"/>
    <att type="string" name="support" value="{&quot;StringDB&quot;: &quot;physical&quot;, &quot;StringEvidence&quot;: &quot;experiments:0.317,textmining:0.111,coexpression:0.073&quot;, &quot;String_Score_Physical&quot;: 345, &quot;String_Score_Combined&quot;: 459}"/>
  </edge>
  <edge label="12028 (pp) 73720" source="46" target="1131">
    <att type="string" name="canonicalName" value="12028 (pp) 73720"/>
    <att type="string" name="interaction" value="pp"/>
    <att type="int" name="SCORE" value="256"/>
    <att type="string" name="support" value="{&quot;StringDB&quot;: &quot;physical&quot;, &quot;StringEvidence&quot;: &quot;experiments:0.225,textmining:0.064&quot;, &quot;String_Score_Physical&quot;: 256, &quot;String_Score_Combined&quot;: 304}"/>
  </edge>
  <edge label="12032 (pp) 13004" source="47" target="97">
    <att type="string" name="canonicalName" value="12032 (pp) 13004"/>
    <att type="string" name="interaction" value="pp"/>
    <att type="int" name="SCORE" value="523"/>
    <att type="string" name="support" value="{&quot;StringDB&quot;: &quot;physical&quot;, &quot;StringEvidence&quot;: &quot;textmining:0.881,database:0.374,experiments:0.205,coexpression:0.091&quot;, &quot;String_Score_Physical&quot;: 523, &quot;String_Score_Combined&quot;: 948}"/>
  </edge>
  <edge label="12032 (pp) 17390" source="47" target="278">
    <att type="string" name="canonicalName" value="12032 (pp) 17390"/>
    <att type="string" name="interaction" value="pp"/>
    <att type="int" name="SCORE" value="432"/>
    <att type="string" name="support" value="{&quot;StringDB&quot;: &quot;physical&quot;, &quot;StringEvidence&quot;: &quot;database:0.374,textmining:0.141,experiments:0.054&quot;, &quot;String_Score_Physical&quot;: 432, &quot;String_Score_Combined&quot;: 512}"/>
  </edge>
  <edge label="12032 (pp) 20970" source="47" target="458">
    <att type="string" name="canonicalName" value="12032 (pp) 20970"/>
    <att type="string" name="interaction" value="pp"/>
    <att type="int" name="SCORE" value="499"/>
    <att type="string" name="support" value="{&quot;StringDB&quot;: &quot;physical&quot;, &quot;StringEvidence&quot;: &quot;database:0.479,textmining:0.269,coexpression:0.021&quot;, &quot;String_Score_Physical&quot;: 499, &quot;String_Score_Combined&quot;: 642}"/>
  </edge>
  <edge label="12032 (pp) 218271" source="47" target="1532">
    <att type="string" name="canonicalName" value="12032 (pp) 218271"/>
    <att type="string" name="interaction" value="pp"/>
    <att type="int" name="SCORE" value="400"/>
    <att type="string" name="support" value="{&quot;StringDB&quot;: &quot;physical&quot;, &quot;StringEvidence&quot;: &quot;database:0.374,textmining:0.095&quot;, &quot;String_Score_Physical&quot;: 400, &quot;String_Score_Combined&quot;: 457}"/>
  </edge>
  <edge label="12032 (pp) 21960" source="47" target="488">
    <att type="string" name="canonicalName" value="12032 (pp) 21960"/>
    <att type="string" name="interaction" value="pp"/>
    <att type="int" name="SCORE" value="653"/>
    <att type="string" name="support" value="{&quot;StringDB&quot;: &quot;physical&quot;, &quot;StringEvidence&quot;: &quot;database:0.479,experiments:0.307,textmining:0.195,coexpression:0.126&quot;, &quot;BioGrid&quot;: &quot;physical&quot;, &quot;BioGrid_PubMed&quot;: &quot;32325033&quot;, &quot;BioGrid_Type&quot;: &quot;Co-fractionation&quot;, &quot;BioGrid_Score&quot;: &quot;0.8125&quot;, &quot;String_Score_Physical&quot;: 653, &quot;String_Score_Combined&quot;: 756}"/>
  </edge>
  <edge label="12032 (pp) 23794" source="47" target="536">
    <att type="string" name="canonicalName" value="12032 (pp) 23794"/>
    <att type="string" name="interaction" value="pp"/>
    <att type="int" name="SCORE" value="750"/>
    <att type="string" name="support" value="{&quot;StringDB&quot;: &quot;physical&quot;, &quot;StringEvidence&quot;: &quot;database:0.739,textmining:0.681&quot;, &quot;String_Score_Physical&quot;: 750, &quot;String_Score_Combined&quot;: 920}"/>
  </edge>
  <edge label="12032 (pp) 53374" source="47" target="654">
    <att type="string" name="canonicalName" value="12032 (pp) 53374"/>
    <att type="string" name="interaction" value="pp"/>
    <att type="int" name="SCORE" value="400"/>
    <att type="string" name="support" value="{&quot;StringDB&quot;: &quot;physical&quot;, &quot;StringEvidence&quot;: &quot;database:0.374,textmining:0.076,coexpression:0.006&quot;, &quot;String_Score_Physical&quot;: 400, &quot;String_Score_Combined&quot;: 449}"/>
  </edge>
  <edge label="12032 (pp) 56191" source="47" target="692">
    <att type="string" name="canonicalName" value="12032 (pp) 56191"/>
    <att type="string" name="interaction" value="pp"/>
    <att type="int" name="SCORE" value="572"/>
    <att type="string" name="support" value="{&quot;StringDB&quot;: &quot;physical&quot;, &quot;StringEvidence&quot;: &quot;database:0.479,experiments:0.146,textmining:0.121,coexpression:0.008&quot;, &quot;String_Score_Physical&quot;: 572, &quot;String_Score_Combined&quot;: 627}"/>
  </edge>
  <edge label="12039 (pp) 12041" source="48" target="49">
    <att type="string" name="canonicalName" value="12039 (pp) 12041"/>
    <att type="string" name="interaction" value="pp"/>
    <att type="int" name="SCORE" value="564"/>
    <att type="string" name="support" value="{&quot;StringDB&quot;: &quot;physical&quot;, &quot;StringEvidence&quot;: &quot;textmining:0.770,database:0.520,coexpression:0.114,experiments:0.053&quot;, &quot;String_Score_Physical&quot;: 564, &quot;String_Score_Combined&quot;: 911}"/>
  </edge>
  <edge label="12039 (pp) 170718" source="48" target="1424">
    <att type="string" name="canonicalName" value="12039 (pp) 170718"/>
    <att type="string" name="interaction" value="pp"/>
    <att type="int" name="SCORE" value="540"/>
    <att type="string" name="support" value="{&quot;StringDB&quot;: &quot;physical&quot;, &quot;StringEvidence&quot;: &quot;database:0.520,textmining:0.297,coexpression:0.098&quot;, &quot;String_Score_Physical&quot;: 540, &quot;String_Score_Combined&quot;: 708}"/>
  </edge>
  <edge label="12039 (pp) 18293" source="48" target="317">
    <att type="string" name="canonicalName" value="12039 (pp) 18293"/>
    <att type="string" name="interaction" value="pp"/>
    <att type="int" name="SCORE" value="540"/>
    <att type="string" name="support" value="{&quot;StringDB&quot;: &quot;physical&quot;, &quot;StringEvidence&quot;: &quot;database:0.520,textmining:0.466,coexpression:0.050&quot;, &quot;String_Score_Physical&quot;: 540, &quot;String_Score_Combined&quot;: 766}"/>
  </edge>
  <edge label="12039 (pp) 20917" source="48" target="453">
    <att type="string" name="canonicalName" value="12039 (pp) 20917"/>
    <att type="string" name="interaction" value="pp"/>
    <att type="int" name="SCORE" value="540"/>
    <att type="string" name="support" value="{&quot;StringDB&quot;: &quot;physical&quot;, &quot;StringEvidence&quot;: &quot;database:0.520,textmining:0.325,coexpression:0.102&quot;, &quot;String_Score_Physical&quot;: 540, &quot;String_Score_Combined&quot;: 721}"/>
  </edge>
  <edge label="12039 (pp) 67834" source="48" target="918">
    <att type="string" name="canonicalName" value="12039 (pp) 67834"/>
    <att type="string" name="interaction" value="pp"/>
    <att type="int" name="SCORE" value="540"/>
    <att type="string" name="support" value="{&quot;StringDB&quot;: &quot;physical&quot;, &quot;StringEvidence&quot;: &quot;database:0.520,textmining:0.379,coexpression:0.016&quot;, &quot;String_Score_Physical&quot;: 540, &quot;String_Score_Combined&quot;: 718}"/>
  </edge>
  <edge label="12039 (pp) 68133" source="48" target="940">
    <att type="string" name="canonicalName" value="12039 (pp) 68133"/>
    <att type="string" name="interaction" value="pp"/>
    <att type="int" name="SCORE" value="499"/>
    <att type="string" name="support" value="{&quot;StringDB&quot;: &quot;physical&quot;, &quot;StringEvidence&quot;: &quot;database:0.479,textmining:0.431,coexpression:0.006&quot;, &quot;String_Score_Physical&quot;: 499, &quot;String_Score_Combined&quot;: 717}"/>
  </edge>
  <edge label="12041 (pp) 170718" source="49" target="1424">
    <att type="string" name="canonicalName" value="12041 (pp) 170718"/>
    <att type="string" name="interaction" value="pp"/>
    <att type="int" name="SCORE" value="540"/>
    <att type="string" name="support" value="{&quot;StringDB&quot;: &quot;physical&quot;, &quot;StringEvidence&quot;: &quot;database:0.520,textmining:0.109,coexpression:0.038,experiments:0.001&quot;, &quot;String_Score_Physical&quot;: 540, &quot;String_Score_Combined&quot;: 606}"/>
  </edge>
  <edge label="12041 (pp) 18293" source="49" target="317">
    <att type="string" name="canonicalName" value="12041 (pp) 18293"/>
    <att type="string" name="interaction" value="pp"/>
    <att type="int" name="SCORE" value="543"/>
    <att type="string" name="support" value="{&quot;StringDB&quot;: &quot;physical&quot;, &quot;StringEvidence&quot;: &quot;database:0.520,textmining:0.132,coexpression:0.114,experiments:0.008&quot;, &quot;String_Score_Physical&quot;: 543, &quot;String_Score_Combined&quot;: 649}"/>
  </edge>
  <edge label="12041 (pp) 20917" source="49" target="453">
    <att type="string" name="canonicalName" value="12041 (pp) 20917"/>
    <att type="string" name="interaction" value="pp"/>
    <att type="int" name="SCORE" value="543"/>
    <att type="string" name="support" value="{&quot;StringDB&quot;: &quot;physical&quot;, &quot;StringEvidence&quot;: &quot;database:0.520,textmining:0.125,coexpression:0.058,experiments:0.008&quot;, &quot;String_Score_Physical&quot;: 543, &quot;String_Score_Combined&quot;: 624}"/>
  </edge>
  <edge label="12041 (pp) 23986" source="49" target="548">
    <att type="string" name="canonicalName" value="12041 (pp) 23986"/>
    <att type="string" name="interaction" value="pp"/>
    <att type="int" name="SCORE" value="288"/>
    <att type="string" name="support" value="{&quot;StringDB&quot;: &quot;physical&quot;, &quot;StringEvidence&quot;: &quot;experiments:0.259,textmining:0.175,coexpression:0.063&quot;, &quot;String_Score_Physical&quot;: 288, &quot;String_Score_Combined&quot;: 450}"/>
  </edge>
  <edge label="12041 (pp) 67834" source="49" target="918">
    <att type="string" name="canonicalName" value="12041 (pp) 67834"/>
    <att type="string" name="interaction" value="pp"/>
    <att type="int" name="SCORE" value="540"/>
    <att type="string" name="support" value="{&quot;StringDB&quot;: &quot;physical&quot;, &quot;StringEvidence&quot;: &quot;database:0.520,textmining:0.082,coexpression:0.040&quot;, &quot;String_Score_Physical&quot;: 540, &quot;String_Score_Combined&quot;: 594}"/>
  </edge>
  <edge label="12041 (pp) 93747" source="49" target="1273">
    <att type="string" name="canonicalName" value="12041 (pp) 93747"/>
    <att type="string" name="interaction" value="pp"/>
    <att type="int" name="SCORE" value="284"/>
    <att type="string" name="support" value="{&quot;StringDB&quot;: &quot;physical&quot;, &quot;StringEvidence&quot;: &quot;experiments:0.253,textmining:0.152,coexpression:0.063&quot;, &quot;String_Score_Physical&quot;: 284, &quot;String_Score_Combined&quot;: 430}"/>
  </edge>
  <edge label="12168 (pp) 17125" source="50" target="260">
    <att type="string" name="canonicalName" value="12168 (pp) 17125"/>
    <att type="string" name="interaction" value="pp"/>
    <att type="int" name="SCORE" value="907"/>
    <att type="string" name="support" value="{&quot;StringDB&quot;: &quot;physical&quot;, &quot;StringEvidence&quot;: &quot;database:0.896,textmining:0.808,experiments:0.079,coexpression:0.057&quot;, &quot;OmniPath&quot;: &quot;kinaseextra,pathwayextra&quot;, &quot;OmniPath_Reference&quot;: &quot;ProtMapper;SIGNOR_ProtMapper;Wang&quot;, &quot;String_Score_Physical&quot;: 907, &quot;String_Score_Combined&quot;: 983}"/>
  </edge>
  <edge label="12168 (pp) 17128" source="50" target="261">
    <att type="string" name="canonicalName" value="12168 (pp) 17128"/>
    <att type="string" name="interaction" value="pp"/>
    <att type="int" name="SCORE" value="539"/>
    <att type="string" name="support" value="{&quot;StringDB&quot;: &quot;physical&quot;, &quot;StringEvidence&quot;: &quot;textmining:0.845,database:0.479,experiments:0.079,coexpression:0.044&quot;, &quot;String_Score_Physical&quot;: 539, &quot;String_Score_Combined&quot;: 932}"/>
  </edge>
  <edge label="12168 (pp) 17129" source="50" target="262">
    <att type="string" name="canonicalName" value="12168 (pp) 17129"/>
    <att type="string" name="interaction" value="pp"/>
    <att type="int" name="SCORE" value="907"/>
    <att type="string" name="support" value="{&quot;StringDB&quot;: &quot;physical&quot;, &quot;StringEvidence&quot;: &quot;database:0.896,textmining:0.761,experiments:0.079,coexpression:0.049&quot;, &quot;OmniPath&quot;: &quot;pathwayextra&quot;, &quot;OmniPath_Reference&quot;: &quot;Wang&quot;, &quot;String_Score_Physical&quot;: 907, &quot;String_Score_Combined&quot;: 979}"/>
  </edge>
  <edge label="12168 (pp) 21812" source="50" target="483">
    <att type="string" name="canonicalName" value="12168 (pp) 21812"/>
    <att type="string" name="interaction" value="pp"/>
    <att type="int" name="SCORE" value="193"/>
    <att type="string" name="support" value="{&quot;StringDB&quot;: &quot;physical&quot;, &quot;StringEvidence&quot;: &quot;textmining:0.465,experiments:0.158,coexpression:0.112&quot;, &quot;OmniPath&quot;: &quot;kinaseextra&quot;, &quot;OmniPath_Reference&quot;: &quot;Lit-BM-17;PhosphoPoint&quot;, &quot;String_Score_Physical&quot;: 193, &quot;String_Score_Combined&quot;: 617}"/>
  </edge>
  <edge label="12168 (pp) 218441" source="50" target="1535">
    <att type="string" name="canonicalName" value="12168 (pp) 218441"/>
    <att type="string" name="interaction" value="pp"/>
    <att type="int" name="SCORE" value="499"/>
    <att type="string" name="support" value="{&quot;StringDB&quot;: &quot;physical&quot;, &quot;StringEvidence&quot;: &quot;database:0.479,textmining:0.259,coexpression:0.014&quot;, &quot;String_Score_Physical&quot;: 499, &quot;String_Score_Combined&quot;: 634}"/>
  </edge>
  <edge label="12168 (pp) 56187" source="50" target="691">
    <att type="string" name="canonicalName" value="12168 (pp) 56187"/>
    <att type="string" name="interaction" value="pp"/>
    <att type="int" name="SCORE" value="222"/>
    <att type="string" name="support" value="{&quot;StringDB&quot;: &quot;physical&quot;, &quot;StringEvidence&quot;: &quot;experiments:0.189,textmining:0.017,coexpression:0.011&quot;, &quot;OmniPath&quot;: &quot;kinaseextra&quot;, &quot;OmniPath_Reference&quot;: &quot;HPRD;PhosphoPoint&quot;, &quot;BioGrid&quot;: &quot;physical&quot;, &quot;BioGrid_PubMed&quot;: &quot;32325033&quot;, &quot;BioGrid_Type&quot;: &quot;Co-fractionation&quot;, &quot;BioGrid_Score&quot;: &quot;0.8395&quot;, &quot;String_Score_Physical&quot;: 222, &quot;String_Score_Combined&quot;: 243}"/>
  </edge>
  <edge label="12168 (pp) 66313" source="50" target="795">
    <att type="string" name="canonicalName" value="12168 (pp) 66313"/>
    <att type="string" name="interaction" value="pp"/>
    <att type="int" name="SCORE" value="522"/>
    <att type="string" name="support" value="{&quot;StringDB&quot;: &quot;physical&quot;, &quot;StringEvidence&quot;: &quot;database:0.479,textmining:0.302,coexpression:0.095,experiments:0.045&quot;, &quot;OmniPath&quot;: &quot;omnipath&quot;, &quot;OmniPath_Reference&quot;: &quot;SIGNOR&quot;, &quot;String_Score_Physical&quot;: 522, &quot;String_Score_Combined&quot;: 698}"/>
  </edge>
  <edge label="12175 (pp) 14433" source="51" target="157">
    <att type="string" name="canonicalName" value="12175 (pp) 14433"/>
    <att type="string" name="interaction" value="pp"/>
    <att type="int" name="SCORE" value="269"/>
    <att type="string" name="support" value="{&quot;StringDB&quot;: &quot;physical&quot;, &quot;StringEvidence&quot;: &quot;experiments:0.238,textmining:0.110,neighborhood:0.021&quot;, &quot;String_Score_Physical&quot;: 269, &quot;String_Score_Combined&quot;: 363}"/>
  </edge>
  <edge label="12175 (pp) 17261" source="51" target="273">
    <att type="string" name="canonicalName" value="12175 (pp) 17261"/>
    <att type="string" name="interaction" value="pp"/>
    <att type="int" name="SCORE" value="499"/>
    <att type="string" name="support" value="{&quot;StringDB&quot;: &quot;physical&quot;, &quot;StringEvidence&quot;: &quot;database:0.479,coexpression:0.010,textmining:0.005&quot;, &quot;String_Score_Physical&quot;: 499, &quot;String_Score_Combined&quot;: 507}"/>
  </edge>
  <edge label="12175 (pp) 20174" source="51" target="401">
    <att type="string" name="canonicalName" value="12175 (pp) 20174"/>
    <att type="string" name="interaction" value="pp"/>
    <att type="int" name="SCORE" value="275"/>
    <att type="string" name="support" value="{&quot;StringDB&quot;: &quot;physical&quot;, &quot;StringEvidence&quot;: &quot;experiments:0.244,textmining:0.062,coexpression:0.029&quot;, &quot;String_Score_Physical&quot;: 275, &quot;String_Score_Combined&quot;: 339}"/>
  </edge>
  <edge label="12175 (pp) 21402" source="51" target="466">
    <att type="string" name="canonicalName" value="12175 (pp) 21402"/>
    <att type="string" name="interaction" value="pp"/>
    <att type="int" name="SCORE" value="294"/>
    <att type="string" name="support" value="{&quot;StringDB&quot;: &quot;physical&quot;, &quot;StringEvidence&quot;: &quot;experiments:0.264,coexpression:0.014,textmining:0.003&quot;, &quot;String_Score_Physical&quot;: 294, &quot;String_Score_Combined&quot;: 305}"/>
  </edge>
  <edge label="12175 (pp) 21415" source="51" target="467">
    <att type="string" name="canonicalName" value="12175 (pp) 21415"/>
    <att type="string" name="interaction" value="pp"/>
    <att type="int" name="SCORE" value="325"/>
    <att type="string" name="support" value="{&quot;StringDB&quot;: &quot;physical&quot;, &quot;StringEvidence&quot;: &quot;experiments:0.296,textmining:0.102&quot;, &quot;String_Score_Physical&quot;: 325, &quot;String_Score_Combined&quot;: 393}"/>
  </edge>
  <edge label="12175 (pp) 23805" source="51" target="538">
    <att type="string" name="canonicalName" value="12175 (pp) 23805"/>
    <att type="string" name="interaction" value="pp"/>
    <att type="int" name="SCORE" value="408"/>
    <att type="string" name="support" value="{&quot;StringDB&quot;: &quot;physical&quot;, &quot;StringEvidence&quot;: &quot;experiments:0.384,coexpression:0.073,textmining:0.054&quot;, &quot;String_Score_Physical&quot;: 408, &quot;String_Score_Combined&quot;: 481}"/>
  </edge>
  <edge label="12175 (pp) 434128" source="51" target="1830">
    <att type="string" name="canonicalName" value="12175 (pp) 434128"/>
    <att type="string" name="interaction" value="pp"/>
    <att type="int" name="SCORE" value="269"/>
    <att type="string" name="support" value="{&quot;StringDB&quot;: &quot;physical&quot;, &quot;StringEvidence&quot;: &quot;experiments:0.238,textmining:0.082,neighborhood:0.021&quot;, &quot;String_Score_Physical&quot;: 269, &quot;String_Score_Combined&quot;: 343}"/>
  </edge>
  <edge label="12175 (pp) 67087" source="51" target="861">
    <att type="string" name="canonicalName" value="12175 (pp) 67087"/>
    <att type="string" name="interaction" value="pp"/>
    <att type="int" name="SCORE" value="414"/>
    <att type="string" name="support" value="{&quot;StringDB&quot;: &quot;physical&quot;, &quot;StringEvidence&quot;: &quot;experiments:0.389,coexpression:0.001&quot;, &quot;String_Score_Physical&quot;: 414, &quot;String_Score_Combined&quot;: 414}"/>
  </edge>
  <edge label="12175 (pp) 93687" source="51" target="1272">
    <att type="string" name="canonicalName" value="12175 (pp) 93687"/>
    <att type="string" name="interaction" value="pp"/>
    <att type="int" name="SCORE" value="271"/>
    <att type="string" name="support" value="{&quot;StringDB&quot;: &quot;physical&quot;, &quot;StringEvidence&quot;: &quot;experiments:0.240,textmining:0.098,coexpression:0.036&quot;, &quot;String_Score_Physical&quot;: 271, &quot;String_Score_Combined&quot;: 366}"/>
  </edge>
  <edge label="12286 (pp) 12287" source="52" target="53">
    <att type="string" name="canonicalName" value="12286 (pp) 12287"/>
    <att type="string" name="interaction" value="pp"/>
    <att type="int" name="SCORE" value="928"/>
    <att type="string" name="support" value="{&quot;StringDB&quot;: &quot;physical&quot;, &quot;StringEvidence&quot;: &quot;database:0.896,experiments:0.290,textmining:0.075,coexpression:0.066,cooccurrence:0.019&quot;, &quot;BioGrid&quot;: &quot;physical&quot;, &quot;BioGrid_PubMed&quot;: &quot;32325033&quot;, &quot;BioGrid_Type&quot;: &quot;Co-fractionation&quot;, &quot;BioGrid_Score&quot;: &quot;0.972&quot;, &quot;String_Score_Physical&quot;: 928, &quot;String_Score_Combined&quot;: 939}"/>
  </edge>
  <edge label="12286 (pp) 12299" source="52" target="54">
    <att type="string" name="canonicalName" value="12286 (pp) 12299"/>
    <att type="string" name="interaction" value="pp"/>
    <att type="int" name="SCORE" value="818"/>
    <att type="string" name="support" value="{&quot;StringDB&quot;: &quot;physical&quot;, &quot;StringEvidence&quot;: &quot;database:0.708,experiments:0.352,textmining:0.192,coexpression:0.004&quot;, &quot;String_Score_Physical&quot;: 818, &quot;String_Score_Combined&quot;: 854}"/>
  </edge>
  <edge label="12286 (pp) 12313" source="52" target="55">
    <att type="string" name="canonicalName" value="12286 (pp) 12313"/>
    <att type="string" name="interaction" value="pp"/>
    <att type="int" name="SCORE" value="260"/>
    <att type="string" name="support" value="{&quot;StringDB&quot;: &quot;physical&quot;, &quot;StringEvidence&quot;: &quot;experiments:0.228,textmining:0.115&quot;, &quot;String_Score_Physical&quot;: 260, &quot;String_Score_Combined&quot;: 344}"/>
  </edge>
  <edge label="12286 (pp) 12801" source="52" target="84">
    <att type="string" name="canonicalName" value="12286 (pp) 12801"/>
    <att type="string" name="interaction" value="pp"/>
    <att type="int" name="SCORE" value="292"/>
    <att type="string" name="support" value="{&quot;StringDB&quot;: &quot;functional&quot;, &quot;StringEvidence&quot;: &quot;textmining:0.185,coexpression:0.058&quot;, &quot;OmniPath&quot;: &quot;pathwayextra&quot;, &quot;OmniPath_Reference&quot;: &quot;Wang&quot;, &quot;String_Score_Combined&quot;: 263, &quot;String_Score_Physical&quot;: 292}"/>
  </edge>
  <edge label="12286 (pp) 14677" source="52" target="168">
    <att type="string" name="canonicalName" value="12286 (pp) 14677"/>
    <att type="string" name="interaction" value="pp"/>
    <att type="int" name="SCORE" value="657"/>
    <att type="string" name="support" value="{&quot;StringDB&quot;: &quot;physical&quot;, &quot;StringEvidence&quot;: &quot;database:0.635,textmining:0.110,coexpression:0.033,experiments:0.022&quot;, &quot;String_Score_Physical&quot;: 657, &quot;String_Score_Combined&quot;: 705}"/>
  </edge>
  <edge label="12286 (pp) 14679" source="52" target="169">
    <att type="string" name="canonicalName" value="12286 (pp) 14679"/>
    <att type="string" name="interaction" value="pp"/>
    <att type="int" name="SCORE" value="657"/>
    <att type="string" name="support" value="{&quot;StringDB&quot;: &quot;physical&quot;, &quot;StringEvidence&quot;: &quot;database:0.635,textmining:0.084,experiments:0.022&quot;, &quot;String_Score_Physical&quot;: 657, &quot;String_Score_Combined&quot;: 686}"/>
  </edge>
  <edge label="12286 (pp) 14693" source="52" target="171">
    <att type="string" name="canonicalName" value="12286 (pp) 14693"/>
    <att type="string" name="interaction" value="pp"/>
    <att type="int" name="SCORE" value="666"/>
    <att type="string" name="support" value="{&quot;StringDB&quot;: &quot;physical&quot;, &quot;StringEvidence&quot;: &quot;database:0.635,experiments:0.046&quot;, &quot;OmniPath&quot;: &quot;omnipath&quot;, &quot;OmniPath_Reference&quot;: &quot;CA1&quot;, &quot;String_Score_Physical&quot;: 666, &quot;String_Score_Combined&quot;: 666}"/>
  </edge>
  <edge label="12286 (pp) 15512" source="52" target="203">
    <att type="string" name="canonicalName" value="12286 (pp) 15512"/>
    <att type="string" name="interaction" value="pp"/>
    <att type="int" name="SCORE" value="900"/>
    <att type="string" name="support" value="{&quot;StringDB&quot;: &quot;physical&quot;, &quot;StringEvidence&quot;: &quot;database:0.896&quot;, &quot;String_Score_Physical&quot;: 900, &quot;String_Score_Combined&quot;: 900}"/>
  </edge>
  <edge label="12286 (pp) 18750" source="52" target="343">
    <att type="string" name="canonicalName" value="12286 (pp) 18750"/>
    <att type="string" name="interaction" value="pp"/>
    <att type="int" name="SCORE" value="901"/>
    <att type="string" name="support" value="{&quot;StringDB&quot;: &quot;physical&quot;, &quot;StringEvidence&quot;: &quot;database:0.896,textmining:0.190,coexpression:0.030,experiments:0.010&quot;, &quot;String_Score_Physical&quot;: 901, &quot;String_Score_Combined&quot;: 922}"/>
  </edge>
  <edge label="12286 (pp) 20265" source="52" target="410">
    <att type="string" name="canonicalName" value="12286 (pp) 20265"/>
    <att type="string" name="interaction" value="pp"/>
    <att type="int" name="SCORE" value="319"/>
    <att type="string" name="support" value="{&quot;StringDB&quot;: &quot;physical&quot;, &quot;StringEvidence&quot;: &quot;experiments:0.290,textmining:0.266,coexpression:0.046&quot;, &quot;BioGrid&quot;: &quot;physical&quot;, &quot;BioGrid_PubMed&quot;: &quot;32325033&quot;, &quot;BioGrid_Type&quot;: &quot;Co-fractionation&quot;, &quot;BioGrid_Score&quot;: &quot;0.847&quot;, &quot;String_Score_Physical&quot;: 319, &quot;String_Score_Combined&quot;: 523}"/>
  </edge>
  <edge label="12286 (pp) 20266" source="52" target="411">
    <att type="string" name="canonicalName" value="12286 (pp) 20266"/>
    <att type="string" name="interaction" value="pp"/>
    <att type="int" name="SCORE" value="422"/>
    <att type="string" name="support" value="{&quot;StringDB&quot;: &quot;physical&quot;, &quot;StringEvidence&quot;: &quot;experiments:0.397,textmining:0.351,coexpression:0.066&quot;, &quot;String_Score_Physical&quot;: 422, &quot;String_Score_Combined&quot;: 649}"/>
  </edge>
  <edge label="12286 (pp) 213081" source="52" target="1493">
    <att type="string" name="canonicalName" value="12286 (pp) 213081"/>
    <att type="string" name="interaction" value="pp"/>
    <att type="int" name="SCORE" value="373"/>
    <att type="string" name="support" value="{&quot;StringDB&quot;: &quot;physical&quot;, &quot;StringEvidence&quot;: &quot;experiments:0.346,coexpression:0.018&quot;, &quot;String_Score_Physical&quot;: 373, &quot;String_Score_Combined&quot;: 384}"/>
  </edge>
  <edge label="12286 (pp) 235283" source="52" target="1662">
    <att type="string" name="canonicalName" value="12286 (pp) 235283"/>
    <att type="string" name="interaction" value="pp"/>
    <att type="int" name="SCORE" value="256"/>
    <att type="string" name="support" value="{&quot;StringDB&quot;: &quot;physical&quot;, &quot;StringEvidence&quot;: &quot;experiments:0.225,coexpression:0.067&quot;, &quot;String_Score_Physical&quot;: 256, &quot;String_Score_Combined&quot;: 306}"/>
  </edge>
  <edge label="12286 (pp) 239731" source="52" target="1683">
    <att type="string" name="canonicalName" value="12286 (pp) 239731"/>
    <att type="string" name="interaction" value="pp"/>
    <att type="int" name="SCORE" value="229"/>
    <att type="string" name="support" value="{&quot;StringDB&quot;: &quot;physical&quot;, &quot;StringEvidence&quot;: &quot;experiments:0.197,textmining:0.043,coexpression:0.014&quot;, &quot;String_Score_Physical&quot;: 229, &quot;String_Score_Combined&quot;: 272}"/>
  </edge>
  <edge label="12286 (pp) 319984" source="52" target="1767">
    <att type="string" name="canonicalName" value="12286 (pp) 319984"/>
    <att type="string" name="interaction" value="pp"/>
    <att type="int" name="SCORE" value="239"/>
    <att type="string" name="support" value="{&quot;StringDB&quot;: &quot;physical&quot;, &quot;StringEvidence&quot;: &quot;experiments:0.208,textmining:0.164,coexpression:0.084&quot;, &quot;String_Score_Physical&quot;: 239, &quot;String_Score_Combined&quot;: 417}"/>
  </edge>
  <edge label="12286 (pp) 320225" source="52" target="1772">
    <att type="string" name="canonicalName" value="12286 (pp) 320225"/>
    <att type="string" name="interaction" value="pp"/>
    <att type="int" name="SCORE" value="540"/>
    <att type="string" name="support" value="{&quot;StringDB&quot;: &quot;physical&quot;, &quot;StringEvidence&quot;: &quot;database:0.520,textmining:0.016,coexpression:0.005&quot;, &quot;String_Score_Physical&quot;: 540, &quot;String_Score_Combined&quot;: 549}"/>
  </edge>
  <edge label="12286 (pp) 54377" source="52" target="673">
    <att type="string" name="canonicalName" value="12286 (pp) 54377"/>
    <att type="string" name="interaction" value="pp"/>
    <att type="int" name="SCORE" value="720"/>
    <att type="string" name="support" value="{&quot;StringDB&quot;: &quot;physical&quot;, &quot;StringEvidence&quot;: &quot;database:0.708,textmining:0.280,coexpression:0.035&quot;, &quot;String_Score_Physical&quot;: 720, &quot;String_Score_Combined&quot;: 805}"/>
  </edge>
  <edge label="12286 (pp) 68458" source="52" target="953">
    <att type="string" name="canonicalName" value="12286 (pp) 68458"/>
    <att type="string" name="interaction" value="pp"/>
    <att type="int" name="SCORE" value="292"/>
    <att type="string" name="support" value="{&quot;OmniPath&quot;: &quot;pathwayextra&quot;, &quot;OmniPath_Reference&quot;: &quot;Wang&quot;}"/>
  </edge>
  <edge label="12286 (pp) 72821" source="52" target="1113">
    <att type="string" name="canonicalName" value="12286 (pp) 72821"/>
    <att type="string" name="interaction" value="pp"/>
    <att type="int" name="SCORE" value="416"/>
    <att type="string" name="support" value="{&quot;StringDB&quot;: &quot;physical&quot;, &quot;StringEvidence&quot;: &quot;experiments:0.392,textmining:0.169,coexpression:0.101&quot;, &quot;String_Score_Physical&quot;: 416, &quot;String_Score_Combined&quot;: 564}"/>
  </edge>
  <edge label="12287 (pp) 12299" source="53" target="54">
    <att type="string" name="canonicalName" value="12287 (pp) 12299"/>
    <att type="string" name="interaction" value="pp"/>
    <att type="int" name="SCORE" value="818"/>
    <att type="string" name="support" value="{&quot;StringDB&quot;: &quot;physical&quot;, &quot;StringEvidence&quot;: &quot;database:0.708,textmining:0.544,experiments:0.352,coexpression:0.004&quot;, &quot;String_Score_Physical&quot;: 818, &quot;String_Score_Combined&quot;: 917}"/>
  </edge>
  <edge label="12287 (pp) 12313" source="53" target="55">
    <att type="string" name="canonicalName" value="12287 (pp) 12313"/>
    <att type="string" name="interaction" value="pp"/>
    <att type="int" name="SCORE" value="260"/>
    <att type="string" name="support" value="{&quot;StringDB&quot;: &quot;physical&quot;, &quot;StringEvidence&quot;: &quot;experiments:0.228,textmining:0.021&quot;, &quot;String_Score_Physical&quot;: 260, &quot;String_Score_Combined&quot;: 275}"/>
  </edge>
  <edge label="12287 (pp) 12801" source="53" target="84">
    <att type="string" name="canonicalName" value="12287 (pp) 12801"/>
    <att type="string" name="interaction" value="pp"/>
    <att type="int" name="SCORE" value="292"/>
    <att type="string" name="support" value="{&quot;StringDB&quot;: &quot;functional&quot;, &quot;StringEvidence&quot;: &quot;textmining:0.171,coexpression:0.146&quot;, &quot;OmniPath&quot;: &quot;pathwayextra&quot;, &quot;OmniPath_Reference&quot;: &quot;Wang&quot;, &quot;String_Score_Combined&quot;: 320, &quot;String_Score_Physical&quot;: 292}"/>
  </edge>
  <edge label="12287 (pp) 14677" source="53" target="168">
    <att type="string" name="canonicalName" value="12287 (pp) 14677"/>
    <att type="string" name="interaction" value="pp"/>
    <att type="int" name="SCORE" value="657"/>
    <att type="string" name="support" value="{&quot;StringDB&quot;: &quot;physical&quot;, &quot;StringEvidence&quot;: &quot;database:0.635,textmining:0.049,coexpression:0.040,experiments:0.022&quot;, &quot;String_Score_Physical&quot;: 657, &quot;String_Score_Combined&quot;: 687}"/>
  </edge>
  <edge label="12287 (pp) 14679" source="53" target="169">
    <att type="string" name="canonicalName" value="12287 (pp) 14679"/>
    <att type="string" name="interaction" value="pp"/>
    <att type="int" name="SCORE" value="657"/>
    <att type="string" name="support" value="{&quot;StringDB&quot;: &quot;physical&quot;, &quot;StringEvidence&quot;: &quot;database:0.635,textmining:0.091,experiments:0.022&quot;, &quot;String_Score_Physical&quot;: 657, &quot;String_Score_Combined&quot;: 688}"/>
  </edge>
  <edge label="12287 (pp) 14693" source="53" target="171">
    <att type="string" name="canonicalName" value="12287 (pp) 14693"/>
    <att type="string" name="interaction" value="pp"/>
    <att type="int" name="SCORE" value="666"/>
    <att type="string" name="support" value="{&quot;StringDB&quot;: &quot;physical&quot;, &quot;StringEvidence&quot;: &quot;database:0.635,experiments:0.046&quot;, &quot;OmniPath&quot;: &quot;omnipath&quot;, &quot;OmniPath_Reference&quot;: &quot;CA1&quot;, &quot;String_Score_Physical&quot;: 666, &quot;String_Score_Combined&quot;: 666}"/>
  </edge>
  <edge label="12287 (pp) 15512" source="53" target="203">
    <att type="string" name="canonicalName" value="12287 (pp) 15512"/>
    <att type="string" name="interaction" value="pp"/>
    <att type="int" name="SCORE" value="900"/>
    <att type="string" name="support" value="{&quot;StringDB&quot;: &quot;physical&quot;, &quot;StringEvidence&quot;: &quot;database:0.896&quot;, &quot;String_Score_Physical&quot;: 900, &quot;String_Score_Combined&quot;: 900}"/>
  </edge>
  <edge label="12287 (pp) 20265" source="53" target="410">
    <att type="string" name="canonicalName" value="12287 (pp) 20265"/>
    <att type="string" name="interaction" value="pp"/>
    <att type="int" name="SCORE" value="363"/>
    <att type="string" name="support" value="{&quot;StringDB&quot;: &quot;physical&quot;, &quot;StringEvidence&quot;: &quot;experiments:0.336,textmining:0.225,coexpression:0.069&quot;, &quot;BioGrid&quot;: &quot;physical&quot;, &quot;BioGrid_PubMed&quot;: &quot;32325033&quot;, &quot;BioGrid_Type&quot;: &quot;Co-fractionation&quot;, &quot;BioGrid_Score&quot;: &quot;0.946&quot;, &quot;String_Score_Physical&quot;: 363, &quot;String_Score_Combined&quot;: 540}"/>
  </edge>
  <edge label="12287 (pp) 20266" source="53" target="411">
    <att type="string" name="canonicalName" value="12287 (pp) 20266"/>
    <att type="string" name="interaction" value="pp"/>
    <att type="int" name="SCORE" value="422"/>
    <att type="string" name="support" value="{&quot;StringDB&quot;: &quot;physical&quot;, &quot;StringEvidence&quot;: &quot;experiments:0.397,textmining:0.224,coexpression:0.039&quot;, &quot;String_Score_Physical&quot;: 422, &quot;String_Score_Combined&quot;: 569}"/>
  </edge>
  <edge label="12287 (pp) 20614" source="53" target="433">
    <att type="string" name="canonicalName" value="12287 (pp) 20614"/>
    <att type="string" name="interaction" value="pp"/>
    <att type="int" name="SCORE" value="292"/>
    <att type="string" name="support" value="{&quot;StringDB&quot;: &quot;functional&quot;, &quot;StringEvidence&quot;: &quot;textmining:0.808,coexpression:0.152&quot;, &quot;OmniPath&quot;: &quot;pathwayextra&quot;, &quot;OmniPath_Reference&quot;: &quot;Cui2007;Wang&quot;, &quot;String_Score_Combined&quot;: 843, &quot;String_Score_Physical&quot;: 292}"/>
  </edge>
  <edge label="12287 (pp) 213081" source="53" target="1493">
    <att type="string" name="canonicalName" value="12287 (pp) 213081"/>
    <att type="string" name="interaction" value="pp"/>
    <att type="int" name="SCORE" value="373"/>
    <att type="string" name="support" value="{&quot;StringDB&quot;: &quot;physical&quot;, &quot;StringEvidence&quot;: &quot;experiments:0.346,coexpression:0.002&quot;, &quot;String_Score_Physical&quot;: 373, &quot;String_Score_Combined&quot;: 374}"/>
  </edge>
  <edge label="12287 (pp) 235283" source="53" target="1662">
    <att type="string" name="canonicalName" value="12287 (pp) 235283"/>
    <att type="string" name="interaction" value="pp"/>
    <att type="int" name="SCORE" value="256"/>
    <att type="string" name="support" value="{&quot;StringDB&quot;: &quot;physical&quot;, &quot;StringEvidence&quot;: &quot;experiments:0.225,coexpression:0.046&quot;, &quot;String_Score_Physical&quot;: 256, &quot;String_Score_Combined&quot;: 290}"/>
  </edge>
  <edge label="12287 (pp) 239731" source="53" target="1683">
    <att type="string" name="canonicalName" value="12287 (pp) 239731"/>
    <att type="string" name="interaction" value="pp"/>
    <att type="int" name="SCORE" value="229"/>
    <att type="string" name="support" value="{&quot;StringDB&quot;: &quot;physical&quot;, &quot;StringEvidence&quot;: &quot;experiments:0.197,textmining:0.043,coexpression:0.014&quot;, &quot;String_Score_Physical&quot;: 229, &quot;String_Score_Combined&quot;: 272}"/>
  </edge>
  <edge label="12287 (pp) 319984" source="53" target="1767">
    <att type="string" name="canonicalName" value="12287 (pp) 319984"/>
    <att type="string" name="interaction" value="pp"/>
    <att type="int" name="SCORE" value="239"/>
    <att type="string" name="support" value="{&quot;StringDB&quot;: &quot;physical&quot;, &quot;StringEvidence&quot;: &quot;experiments:0.208,textmining:0.144,coexpression:0.131&quot;, &quot;String_Score_Physical&quot;: 239, &quot;String_Score_Combined&quot;: 434}"/>
  </edge>
  <edge label="12287 (pp) 320225" source="53" target="1772">
    <att type="string" name="canonicalName" value="12287 (pp) 320225"/>
    <att type="string" name="interaction" value="pp"/>
    <att type="int" name="SCORE" value="540"/>
    <att type="string" name="support" value="{&quot;StringDB&quot;: &quot;physical&quot;, &quot;StringEvidence&quot;: &quot;database:0.520,textmining:0.132&quot;, &quot;String_Score_Physical&quot;: 540, &quot;String_Score_Combined&quot;: 600}"/>
  </edge>
  <edge label="12287 (pp) 54377" source="53" target="673">
    <att type="string" name="canonicalName" value="12287 (pp) 54377"/>
    <att type="string" name="interaction" value="pp"/>
    <att type="int" name="SCORE" value="720"/>
    <att type="string" name="support" value="{&quot;StringDB&quot;: &quot;physical&quot;, &quot;StringEvidence&quot;: &quot;database:0.708,textmining:0.582,coexpression:0.062&quot;, &quot;String_Score_Physical&quot;: 720, &quot;String_Score_Combined&quot;: 890}"/>
  </edge>
  <edge label="12287 (pp) 67443" source="53" target="894">
    <att type="string" name="canonicalName" value="12287 (pp) 67443"/>
    <att type="string" name="interaction" value="pp"/>
    <att type="int" name="SCORE" value="292"/>
    <att type="string" name="support" value="{&quot;StringDB&quot;: &quot;physical&quot;, &quot;StringEvidence&quot;: &quot;experiments:0.262&quot;, &quot;BioGrid&quot;: &quot;physical&quot;, &quot;BioGrid_PubMed&quot;: &quot;24566975&quot;, &quot;BioGrid_Type&quot;: &quot;Affinity Capture-Western&quot;, &quot;String_Score_Physical&quot;: 292, &quot;String_Score_Combined&quot;: 292}"/>
  </edge>
  <edge label="12287 (pp) 72821" source="53" target="1113">
    <att type="string" name="canonicalName" value="12287 (pp) 72821"/>
    <att type="string" name="interaction" value="pp"/>
    <att type="int" name="SCORE" value="416"/>
    <att type="string" name="support" value="{&quot;StringDB&quot;: &quot;physical&quot;, &quot;StringEvidence&quot;: &quot;experiments:0.392,textmining:0.270,coexpression:0.121&quot;, &quot;String_Score_Physical&quot;: 416, &quot;String_Score_Combined&quot;: 626}"/>
  </edge>
  <edge label="12299 (pp) 12325" source="54" target="56">
    <att type="string" name="canonicalName" value="12299 (pp) 12325"/>
    <att type="string" name="interaction" value="pp"/>
    <att type="int" name="SCORE" value="650"/>
    <att type="string" name="support" value="{&quot;StringDB&quot;: &quot;physical&quot;, &quot;StringEvidence&quot;: &quot;database:0.635,coexpression:0.024,textmining:0.001&quot;, &quot;String_Score_Physical&quot;: 650, &quot;String_Score_Combined&quot;: 658}"/>
  </edge>
  <edge label="12299 (pp) 12801" source="54" target="84">
    <att type="string" name="canonicalName" value="12299 (pp) 12801"/>
    <att type="string" name="interaction" value="pp"/>
    <att type="int" name="SCORE" value="292"/>
    <att type="string" name="support" value="{&quot;OmniPath&quot;: &quot;pathwayextra&quot;, &quot;OmniPath_Reference&quot;: &quot;Wang&quot;}"/>
  </edge>
  <edge label="12299 (pp) 15512" source="54" target="203">
    <att type="string" name="canonicalName" value="12299 (pp) 15512"/>
    <att type="string" name="interaction" value="pp"/>
    <att type="int" name="SCORE" value="720"/>
    <att type="string" name="support" value="{&quot;StringDB&quot;: &quot;physical&quot;, &quot;StringEvidence&quot;: &quot;database:0.708,textmining:0.025&quot;, &quot;String_Score_Physical&quot;: 720, &quot;String_Score_Combined&quot;: 727}"/>
  </edge>
  <edge label="12299 (pp) 19046" source="54" target="355">
    <att type="string" name="canonicalName" value="12299 (pp) 19046"/>
    <att type="string" name="interaction" value="pp"/>
    <att type="int" name="SCORE" value="650"/>
    <att type="string" name="support" value="{&quot;StringDB&quot;: &quot;physical&quot;, &quot;StringEvidence&quot;: &quot;database:0.635&quot;, &quot;String_Score_Physical&quot;: 650, &quot;String_Score_Combined&quot;: 650}"/>
  </edge>
  <edge label="12299 (pp) 19054" source="54" target="356">
    <att type="string" name="canonicalName" value="12299 (pp) 19054"/>
    <att type="string" name="interaction" value="pp"/>
    <att type="int" name="SCORE" value="650"/>
    <att type="string" name="support" value="{&quot;StringDB&quot;: &quot;physical&quot;, &quot;StringEvidence&quot;: &quot;database:0.635,textmining:0.056&quot;, &quot;String_Score_Physical&quot;: 650, &quot;String_Score_Combined&quot;: 669}"/>
  </edge>
  <edge label="12299 (pp) 20265" source="54" target="410">
    <att type="string" name="canonicalName" value="12299 (pp) 20265"/>
    <att type="string" name="interaction" value="pp"/>
    <att type="int" name="SCORE" value="379"/>
    <att type="string" name="support" value="{&quot;StringDB&quot;: &quot;physical&quot;, &quot;StringEvidence&quot;: &quot;experiments:0.352,textmining:0.025,coexpression:0.008&quot;, &quot;String_Score_Physical&quot;: 379, &quot;String_Score_Combined&quot;: 399}"/>
  </edge>
  <edge label="12299 (pp) 26931" source="54" target="572">
    <att type="string" name="canonicalName" value="12299 (pp) 26931"/>
    <att type="string" name="interaction" value="pp"/>
    <att type="int" name="SCORE" value="650"/>
    <att type="string" name="support" value="{&quot;StringDB&quot;: &quot;physical&quot;, &quot;StringEvidence&quot;: &quot;database:0.635&quot;, &quot;String_Score_Physical&quot;: 650, &quot;String_Score_Combined&quot;: 650}"/>
  </edge>
  <edge label="12299 (pp) 320225" source="54" target="1772">
    <att type="string" name="canonicalName" value="12299 (pp) 320225"/>
    <att type="string" name="interaction" value="pp"/>
    <att type="int" name="SCORE" value="540"/>
    <att type="string" name="support" value="{&quot;StringDB&quot;: &quot;physical&quot;, &quot;StringEvidence&quot;: &quot;database:0.520&quot;, &quot;String_Score_Physical&quot;: 540, &quot;String_Score_Combined&quot;: 540}"/>
  </edge>
  <edge label="12299 (pp) 54377" source="54" target="673">
    <att type="string" name="canonicalName" value="12299 (pp) 54377"/>
    <att type="string" name="interaction" value="pp"/>
    <att type="int" name="SCORE" value="720"/>
    <att type="string" name="support" value="{&quot;StringDB&quot;: &quot;physical&quot;, &quot;StringEvidence&quot;: &quot;textmining:0.833,database:0.708,coexpression:0.003&quot;, &quot;String_Score_Physical&quot;: 720, &quot;String_Score_Combined&quot;: 953}"/>
  </edge>
  <edge label="12299 (pp) 59032" source="54" target="750">
    <att type="string" name="canonicalName" value="12299 (pp) 59032"/>
    <att type="string" name="interaction" value="pp"/>
    <att type="int" name="SCORE" value="650"/>
    <att type="string" name="support" value="{&quot;StringDB&quot;: &quot;physical&quot;, &quot;StringEvidence&quot;: &quot;database:0.635,textmining:0.039&quot;, &quot;String_Score_Physical&quot;: 650, &quot;String_Score_Combined&quot;: 663}"/>
  </edge>
  <edge label="12313 (pp) 13982" source="55" target="129">
    <att type="string" name="canonicalName" value="12313 (pp) 13982"/>
    <att type="string" name="interaction" value="pp"/>
    <att type="int" name="SCORE" value="288"/>
    <att type="string" name="support" value="{&quot;StringDB&quot;: &quot;physical&quot;, &quot;StringEvidence&quot;: &quot;experiments:0.259,textmining:0.137&quot;, &quot;OmniPath&quot;: &quot;omnipath&quot;, &quot;OmniPath_Reference&quot;: &quot;ACSN;BioGRID;CellTalkDB;HPRD&quot;, &quot;String_Score_Physical&quot;: 288, &quot;String_Score_Combined&quot;: 386}"/>
  </edge>
  <edge label="12313 (pp) 140781" source="55" target="1420">
    <att type="string" name="canonicalName" value="12313 (pp) 140781"/>
    <att type="string" name="interaction" value="pp"/>
    <att type="int" name="SCORE" value="238"/>
    <att type="string" name="support" value="{&quot;StringDB&quot;: &quot;physical&quot;, &quot;StringEvidence&quot;: &quot;textmining:0.243,experiments:0.206,coexpression:0.016&quot;, &quot;String_Score_Physical&quot;: 238, &quot;String_Score_Combined&quot;: 433}"/>
  </edge>
  <edge label="12313 (pp) 14811" source="55" target="183">
    <att type="string" name="canonicalName" value="12313 (pp) 14811"/>
    <att type="string" name="interaction" value="pp"/>
    <att type="int" name="SCORE" value="292"/>
    <att type="string" name="support" value="{&quot;StringDB&quot;: &quot;functional&quot;, &quot;StringEvidence&quot;: &quot;textmining:0.201&quot;, &quot;OmniPath&quot;: &quot;omnipath,pathwayextra&quot;, &quot;OmniPath_Reference&quot;: &quot;CA1;Cui2007;Wang&quot;, &quot;String_Score_Combined&quot;: 233, &quot;String_Score_Physical&quot;: 292}"/>
  </edge>
  <edge label="12313 (pp) 15163" source="55" target="195">
    <att type="string" name="canonicalName" value="12313 (pp) 15163"/>
    <att type="string" name="interaction" value="pp"/>
    <att type="int" name="SCORE" value="196"/>
    <att type="string" name="support" value="{&quot;StringDB&quot;: &quot;physical&quot;, &quot;StringEvidence&quot;: &quot;experiments:0.162,textmining:0.022&quot;, &quot;String_Score_Physical&quot;: 196, &quot;String_Score_Combined&quot;: 213}"/>
  </edge>
  <edge label="12313 (pp) 18301" source="55" target="318">
    <att type="string" name="canonicalName" value="12313 (pp) 18301"/>
    <att type="string" name="interaction" value="pp"/>
    <att type="int" name="SCORE" value="292"/>
    <att type="string" name="support" value="{&quot;OmniPath&quot;: &quot;pathwayextra&quot;, &quot;OmniPath_Reference&quot;: &quot;Cui2007;Wang&quot;}"/>
  </edge>
  <edge label="12313 (pp) 18682" source="55" target="340">
    <att type="string" name="canonicalName" value="12313 (pp) 18682"/>
    <att type="string" name="interaction" value="pp"/>
    <att type="int" name="SCORE" value="218"/>
    <att type="string" name="support" value="{&quot;StringDB&quot;: &quot;physical&quot;, &quot;StringEvidence&quot;: &quot;textmining:0.204,experiments:0.185,coexpression:0.008&quot;, &quot;OmniPath&quot;: &quot;kinaseextra&quot;, &quot;OmniPath_Reference&quot;: &quot;HPRD;PhosphoPoint;Wang&quot;, &quot;String_Score_Physical&quot;: 218, &quot;String_Score_Combined&quot;: 382}"/>
  </edge>
  <edge label="12313 (pp) 18810" source="55" target="349">
    <att type="string" name="canonicalName" value="12313 (pp) 18810"/>
    <att type="string" name="interaction" value="pp"/>
    <att type="int" name="SCORE" value="363"/>
    <att type="string" name="support" value="{&quot;StringDB&quot;: &quot;physical&quot;, &quot;StringEvidence&quot;: &quot;experiments:0.336,textmining:0.062,coexpression:0.008&quot;, &quot;String_Score_Physical&quot;: 363, &quot;String_Score_Combined&quot;: 407}"/>
  </edge>
  <edge label="12313 (pp) 19056" source="55" target="357">
    <att type="string" name="canonicalName" value="12313 (pp) 19056"/>
    <att type="string" name="interaction" value="pp"/>
    <att type="int" name="SCORE" value="290"/>
    <att type="string" name="support" value="{&quot;StringDB&quot;: &quot;physical&quot;, &quot;StringEvidence&quot;: &quot;textmining:0.316,experiments:0.260,coexpression:0.013&quot;, &quot;OmniPath&quot;: &quot;omnipath,pathwayextra&quot;, &quot;OmniPath_Reference&quot;: &quot;SIGNOR;Wang&quot;, &quot;String_Score_Physical&quot;: 290, &quot;String_Score_Combined&quot;: 520}"/>
  </edge>
  <edge label="12313 (pp) 19057" source="55" target="358">
    <att type="string" name="canonicalName" value="12313 (pp) 19057"/>
    <att type="string" name="interaction" value="pp"/>
    <att type="int" name="SCORE" value="290"/>
    <att type="string" name="support" value="{&quot;StringDB&quot;: &quot;physical&quot;, &quot;StringEvidence&quot;: &quot;experiments:0.260,textmining:0.239&quot;, &quot;OmniPath&quot;: &quot;omnipath,pathwayextra&quot;, &quot;OmniPath_Reference&quot;: &quot;SIGNOR;Wang&quot;, &quot;String_Score_Physical&quot;: 290, &quot;String_Score_Combined&quot;: 459}"/>
  </edge>
  <edge label="12313 (pp) 20265" source="55" target="410">
    <att type="string" name="canonicalName" value="12313 (pp) 20265"/>
    <att type="string" name="interaction" value="pp"/>
    <att type="int" name="SCORE" value="293"/>
    <att type="string" name="support" value="{&quot;StringDB&quot;: &quot;physical&quot;, &quot;StringEvidence&quot;: &quot;experiments:0.263,textmining:0.066&quot;, &quot;String_Score_Physical&quot;: 293, &quot;String_Score_Combined&quot;: 339}"/>
  </edge>
  <edge label="12313 (pp) 208650" source="55" target="1459">
    <att type="string" name="canonicalName" value="12313 (pp) 208650"/>
    <att type="string" name="interaction" value="pp"/>
    <att type="int" name="SCORE" value="292"/>
    <att type="string" name="support" value="{&quot;OmniPath&quot;: &quot;pathwayextra&quot;, &quot;OmniPath_Reference&quot;: &quot;Wang&quot;}"/>
  </edge>
  <edge label="12313 (pp) 22151" source="55" target="502">
    <att type="string" name="canonicalName" value="12313 (pp) 22151"/>
    <att type="string" name="interaction" value="pp"/>
    <att type="int" name="SCORE" value="217"/>
    <att type="string" name="support" value="{&quot;StringDB&quot;: &quot;physical&quot;, &quot;StringEvidence&quot;: &quot;experiments:0.184,textmining:0.175,coexpression:0.031&quot;, &quot;String_Score_Physical&quot;: 217, &quot;String_Score_Combined&quot;: 374}"/>
  </edge>
  <edge label="12313 (pp) 22368" source="55" target="516">
    <att type="string" name="canonicalName" value="12313 (pp) 22368"/>
    <att type="string" name="interaction" value="pp"/>
    <att type="int" name="SCORE" value="280"/>
    <att type="string" name="support" value="{&quot;StringDB&quot;: &quot;physical&quot;, &quot;StringEvidence&quot;: &quot;experiments:0.249,textmining:0.057&quot;, &quot;String_Score_Physical&quot;: 280, &quot;String_Score_Combined&quot;: 320}"/>
  </edge>
  <edge label="12313 (pp) 22439" source="55" target="521">
    <att type="string" name="canonicalName" value="12313 (pp) 22439"/>
    <att type="string" name="interaction" value="pp"/>
    <att type="int" name="SCORE" value="258"/>
    <att type="string" name="support" value="{&quot;StringDB&quot;: &quot;physical&quot;, &quot;StringEvidence&quot;: &quot;experiments:0.226,textmining:0.042&quot;, &quot;String_Score_Physical&quot;: 258, &quot;String_Score_Combined&quot;: 288}"/>
  </edge>
  <edge label="12313 (pp) 22591" source="55" target="523">
    <att type="string" name="canonicalName" value="12313 (pp) 22591"/>
    <att type="string" name="interaction" value="pp"/>
    <att type="int" name="SCORE" value="264"/>
    <att type="string" name="support" value="{&quot;StringDB&quot;: &quot;physical&quot;, &quot;StringEvidence&quot;: &quot;experiments:0.233,textmining:0.043&quot;, &quot;String_Score_Physical&quot;: 264, &quot;String_Score_Combined&quot;: 295}"/>
  </edge>
  <edge label="12313 (pp) 232227" source="55" target="1626">
    <att type="string" name="canonicalName" value="12313 (pp) 232227"/>
    <att type="string" name="interaction" value="pp"/>
    <att type="int" name="SCORE" value="278"/>
    <att type="string" name="support" value="{&quot;StringDB&quot;: &quot;physical&quot;, &quot;StringEvidence&quot;: &quot;experiments:0.247,textmining:0.011,coexpression:0.002&quot;, &quot;String_Score_Physical&quot;: 278, &quot;String_Score_Combined&quot;: 287}"/>
  </edge>
  <edge label="12313 (pp) 234069" source="55" target="1647">
    <att type="string" name="canonicalName" value="12313 (pp) 234069"/>
    <att type="string" name="interaction" value="pp"/>
    <att type="int" name="SCORE" value="237"/>
    <att type="string" name="support" value="{&quot;StringDB&quot;: &quot;physical&quot;, &quot;StringEvidence&quot;: &quot;experiments:0.204&quot;, &quot;String_Score_Physical&quot;: 237, &quot;String_Score_Combined&quot;: 237}"/>
  </edge>
  <edge label="12313 (pp) 235604" source="55" target="1666">
    <att type="string" name="canonicalName" value="12313 (pp) 235604"/>
    <att type="string" name="interaction" value="pp"/>
    <att type="int" name="SCORE" value="260"/>
    <att type="string" name="support" value="{&quot;StringDB&quot;: &quot;physical&quot;, &quot;StringEvidence&quot;: &quot;textmining:0.279,experiments:0.229,coexpression:0.029&quot;, &quot;String_Score_Physical&quot;: 260, &quot;String_Score_Combined&quot;: 482}"/>
  </edge>
  <edge label="12313 (pp) 26406" source="55" target="561">
    <att type="string" name="canonicalName" value="12313 (pp) 26406"/>
    <att type="string" name="interaction" value="pp"/>
    <att type="int" name="SCORE" value="292"/>
    <att type="string" name="support" value="{&quot;OmniPath&quot;: &quot;kinaseextra&quot;, &quot;OmniPath_Reference&quot;: &quot;PhosphoPoint;SPIKE_LC&quot;}"/>
  </edge>
  <edge label="12313 (pp) 29875" source="55" target="603">
    <att type="string" name="canonicalName" value="12313 (pp) 29875"/>
    <att type="string" name="interaction" value="pp"/>
    <att type="int" name="SCORE" value="362"/>
    <att type="string" name="support" value="{&quot;StringDB&quot;: &quot;physical&quot;, &quot;StringEvidence&quot;: &quot;experiments:0.335,textmining:0.193&quot;, &quot;OmniPath&quot;: &quot;omnipath,pathwayextra&quot;, &quot;OmniPath_Reference&quot;: &quot;BioGRID;CA1;Cui2007;HPRD;InnateDB;Wang&quot;, &quot;String_Score_Physical&quot;: 362, &quot;String_Score_Combined&quot;: 484}"/>
  </edge>
  <edge label="12313 (pp) 333329" source="55" target="1796">
    <att type="string" name="canonicalName" value="12313 (pp) 333329"/>
    <att type="string" name="interaction" value="pp"/>
    <att type="int" name="SCORE" value="278"/>
    <att type="string" name="support" value="{&quot;StringDB&quot;: &quot;physical&quot;, &quot;StringEvidence&quot;: &quot;experiments:0.247,textmining:0.064,coexpression:0.028&quot;, &quot;String_Score_Physical&quot;: 278, &quot;String_Score_Combined&quot;: 342}"/>
  </edge>
  <edge label="12313 (pp) 53412" source="55" target="656">
    <att type="string" name="canonicalName" value="12313 (pp) 53412"/>
    <att type="string" name="interaction" value="pp"/>
    <att type="int" name="SCORE" value="292"/>
    <att type="string" name="support" value="{&quot;OmniPath&quot;: &quot;pathwayextra&quot;, &quot;OmniPath_Reference&quot;: &quot;Wang&quot;}"/>
  </edge>
  <edge label="12313 (pp) 54141" source="55" target="666">
    <att type="string" name="canonicalName" value="12313 (pp) 54141"/>
    <att type="string" name="interaction" value="pp"/>
    <att type="int" name="SCORE" value="196"/>
    <att type="string" name="support" value="{&quot;StringDB&quot;: &quot;physical&quot;, &quot;StringEvidence&quot;: &quot;experiments:0.162,textmining:0.022&quot;, &quot;String_Score_Physical&quot;: 196, &quot;String_Score_Combined&quot;: 213}"/>
  </edge>
  <edge label="12313 (pp) 57913" source="55" target="734">
    <att type="string" name="canonicalName" value="12313 (pp) 57913"/>
    <att type="string" name="interaction" value="pp"/>
    <att type="int" name="SCORE" value="237"/>
    <att type="string" name="support" value="{&quot;StringDB&quot;: &quot;physical&quot;, &quot;StringEvidence&quot;: &quot;experiments:0.205,textmining:0.013&quot;, &quot;String_Score_Physical&quot;: 237, &quot;String_Score_Combined&quot;: 247}"/>
  </edge>
  <edge label="12313 (pp) 71924" source="55" target="1081">
    <att type="string" name="canonicalName" value="12313 (pp) 71924"/>
    <att type="string" name="interaction" value="pp"/>
    <att type="int" name="SCORE" value="217"/>
    <att type="string" name="support" value="{&quot;StringDB&quot;: &quot;physical&quot;, &quot;StringEvidence&quot;: &quot;experiments:0.184,textmining:0.105&quot;, &quot;String_Score_Physical&quot;: 217, &quot;String_Score_Combined&quot;: 299}"/>
  </edge>
  <edge label="12313 (pp) 78887" source="55" target="1246">
    <att type="string" name="canonicalName" value="12313 (pp) 78887"/>
    <att type="string" name="interaction" value="pp"/>
    <att type="int" name="SCORE" value="238"/>
    <att type="string" name="support" value="{&quot;StringDB&quot;: &quot;physical&quot;, &quot;StringEvidence&quot;: &quot;experiments:0.206,textmining:0.079&quot;, &quot;String_Score_Physical&quot;: 238, &quot;String_Score_Combined&quot;: 299}"/>
  </edge>
  <edge label="12313 (pp) 93843" source="55" target="1275">
    <att type="string" name="canonicalName" value="12313 (pp) 93843"/>
    <att type="string" name="interaction" value="pp"/>
    <att type="int" name="SCORE" value="260"/>
    <att type="string" name="support" value="{&quot;StringDB&quot;: &quot;physical&quot;, &quot;StringEvidence&quot;: &quot;experiments:0.229,textmining:0.078,coexpression:0.038&quot;, &quot;String_Score_Physical&quot;: 260, &quot;String_Score_Combined&quot;: 344}"/>
  </edge>
  <edge label="12313 (pp) 98733" source="55" target="1293">
    <att type="string" name="canonicalName" value="12313 (pp) 98733"/>
    <att type="string" name="interaction" value="pp"/>
    <att type="int" name="SCORE" value="270"/>
    <att type="string" name="support" value="{&quot;StringDB&quot;: &quot;physical&quot;, &quot;StringEvidence&quot;: &quot;experiments:0.239,textmining:0.052&quot;, &quot;String_Score_Physical&quot;: 270, &quot;String_Score_Combined&quot;: 308}"/>
  </edge>
  <edge label="12325 (pp) 14811" source="56" target="183">
    <att type="string" name="canonicalName" value="12325 (pp) 14811"/>
    <att type="string" name="interaction" value="pp"/>
    <att type="int" name="SCORE" value="504"/>
    <att type="string" name="support" value="{&quot;StringDB&quot;: &quot;physical&quot;, &quot;StringEvidence&quot;: &quot;database:0.479,textmining:0.416,experiments:0.009&quot;, &quot;String_Score_Physical&quot;: 504, &quot;String_Score_Combined&quot;: 710}"/>
  </edge>
  <edge label="12325 (pp) 16451" source="56" target="221">
    <att type="string" name="canonicalName" value="12325 (pp) 16451"/>
    <att type="string" name="interaction" value="pp"/>
    <att type="int" name="SCORE" value="416"/>
    <att type="string" name="support" value="{&quot;StringDB&quot;: &quot;physical&quot;, &quot;StringEvidence&quot;: &quot;database:0.374,experiments:0.028,coexpression:0.028,textmining:0.020&quot;, &quot;String_Score_Physical&quot;: 416, &quot;String_Score_Combined&quot;: 444}"/>
  </edge>
  <edge label="12325 (pp) 16589" source="56" target="238">
    <att type="string" name="canonicalName" value="12325 (pp) 16589"/>
    <att type="string" name="interaction" value="pp"/>
    <att type="int" name="SCORE" value="292"/>
    <att type="string" name="support" value="{&quot;OmniPath&quot;: &quot;pathwayextra&quot;, &quot;OmniPath_Reference&quot;: &quot;Wang&quot;}"/>
  </edge>
  <edge label="12325 (pp) 17128" source="56" target="261">
    <att type="string" name="canonicalName" value="12325 (pp) 17128"/>
    <att type="string" name="interaction" value="pp"/>
    <att type="int" name="SCORE" value="292"/>
    <att type="string" name="support" value="{&quot;OmniPath&quot;: &quot;kinaseextra&quot;, &quot;OmniPath_Reference&quot;: &quot;HPRD;PhosphoPoint&quot;}"/>
  </edge>
  <edge label="12325 (pp) 18611" source="56" target="334">
    <att type="string" name="canonicalName" value="12325 (pp) 18611"/>
    <att type="string" name="interaction" value="pp"/>
    <att type="int" name="SCORE" value="222"/>
    <att type="string" name="support" value="{&quot;StringDB&quot;: &quot;physical&quot;, &quot;StringEvidence&quot;: &quot;experiments:0.189,textmining:0.042,coexpression:0.013&quot;, &quot;OmniPath&quot;: &quot;omnipath,kinaseextra&quot;, &quot;OmniPath_Reference&quot;: &quot;HPRD;HPRD-phos;HPRD_KEA;HPRD_MIMP;KEA;MIMP;PhosphoPoint;PhosphoSite_KEA;PhosphoSite_MIMP;ProtMapper;SIGNOR;SIGNOR_ProtMapper;Sparser_ProtMapper;iPTMnet;phosphoELM_MIMP&quot;, &quot;BioGrid&quot;: &quot;physical&quot;, &quot;BioGrid_PubMed&quot;: &quot;32325033&quot;, &quot;BioGrid_Type&quot;: &quot;Co-fractionation&quot;, &quot;BioGrid_Score&quot;: &quot;0.732&quot;, &quot;String_Score_Physical&quot;: 222, &quot;String_Score_Combined&quot;: 264}"/>
  </edge>
  <edge label="12325 (pp) 18796" source="56" target="347">
    <att type="string" name="canonicalName" value="12325 (pp) 18796"/>
    <att type="string" name="interaction" value="pp"/>
    <att type="int" name="SCORE" value="900"/>
    <att type="string" name="support" value="{&quot;StringDB&quot;: &quot;physical&quot;, &quot;StringEvidence&quot;: &quot;database:0.896,textmining:0.091,coexpression:0.023&quot;, &quot;String_Score_Physical&quot;: 900, &quot;String_Score_Combined&quot;: 911}"/>
  </edge>
  <edge label="12325 (pp) 19046" source="56" target="355">
    <att type="string" name="canonicalName" value="12325 (pp) 19046"/>
    <att type="string" name="interaction" value="pp"/>
    <att type="int" name="SCORE" value="906"/>
    <att type="string" name="support" value="{&quot;StringDB&quot;: &quot;physical&quot;, &quot;StringEvidence&quot;: &quot;database:0.896,textmining:0.406,experiments:0.060,coexpression:0.006&quot;, &quot;OmniPath&quot;: &quot;omnipath&quot;, &quot;OmniPath_Reference&quot;: &quot;DEPOD&quot;, &quot;String_Score_Physical&quot;: 906, &quot;String_Score_Combined&quot;: 944}"/>
  </edge>
  <edge label="12325 (pp) 19418" source="56" target="385">
    <att type="string" name="canonicalName" value="12325 (pp) 19418"/>
    <att type="string" name="interaction" value="pp"/>
    <att type="int" name="SCORE" value="400"/>
    <att type="string" name="support" value="{&quot;StringDB&quot;: &quot;physical&quot;, &quot;StringEvidence&quot;: &quot;database:0.374,coexpression:0.026,textmining:0.025&quot;, &quot;String_Score_Physical&quot;: 400, &quot;String_Score_Combined&quot;: 430}"/>
  </edge>
  <edge label="12325 (pp) 20266" source="56" target="411">
    <att type="string" name="canonicalName" value="12325 (pp) 20266"/>
    <att type="string" name="interaction" value="pp"/>
    <att type="int" name="SCORE" value="900"/>
    <att type="string" name="support" value="{&quot;StringDB&quot;: &quot;physical&quot;, &quot;StringEvidence&quot;: &quot;database:0.896,textmining:0.108,coexpression:0.040&quot;, &quot;String_Score_Physical&quot;: 900, &quot;String_Score_Combined&quot;: 914}"/>
  </edge>
  <edge label="12325 (pp) 210044" source="56" target="1471">
    <att type="string" name="canonicalName" value="12325 (pp) 210044"/>
    <att type="string" name="interaction" value="pp"/>
    <att type="int" name="SCORE" value="650"/>
    <att type="string" name="support" value="{&quot;StringDB&quot;: &quot;physical&quot;, &quot;StringEvidence&quot;: &quot;database:0.635,coexpression:0.048,textmining:0.036&quot;, &quot;String_Score_Physical&quot;: 650, &quot;String_Score_Combined&quot;: 678}"/>
  </edge>
  <edge label="12325 (pp) 21427" source="56" target="469">
    <att type="string" name="canonicalName" value="12325 (pp) 21427"/>
    <att type="string" name="interaction" value="pp"/>
    <att type="int" name="SCORE" value="292"/>
    <att type="string" name="support" value="{&quot;OmniPath&quot;: &quot;omnipath,kinaseextra&quot;, &quot;OmniPath_Reference&quot;: &quot;KEA;PhosphoPoint;PhosphoSite_KEA&quot;}"/>
  </edge>
  <edge label="12325 (pp) 26395" source="56" target="559">
    <att type="string" name="canonicalName" value="12325 (pp) 26395"/>
    <att type="string" name="interaction" value="pp"/>
    <att type="int" name="SCORE" value="433"/>
    <att type="string" name="support" value="{&quot;StringDB&quot;: &quot;physical&quot;, &quot;StringEvidence&quot;: &quot;database:0.374,textmining:0.095,experiments:0.055,coexpression:0.016&quot;, &quot;String_Score_Physical&quot;: 433, &quot;String_Score_Combined&quot;: 494}"/>
  </edge>
  <edge label="12325 (pp) 53310" source="56" target="650">
    <att type="string" name="canonicalName" value="12325 (pp) 53310"/>
    <att type="string" name="interaction" value="pp"/>
    <att type="int" name="SCORE" value="400"/>
    <att type="string" name="support" value="{&quot;StringDB&quot;: &quot;physical&quot;, &quot;StringEvidence&quot;: &quot;database:0.374,textmining:0.163,coexpression:0.027&quot;, &quot;String_Score_Physical&quot;: 400, &quot;String_Score_Combined&quot;: 511}"/>
  </edge>
  <edge label="12325 (pp) 54377" source="56" target="673">
    <att type="string" name="canonicalName" value="12325 (pp) 54377"/>
    <att type="string" name="interaction" value="pp"/>
    <att type="int" name="SCORE" value="650"/>
    <att type="string" name="support" value="{&quot;StringDB&quot;: &quot;physical&quot;, &quot;StringEvidence&quot;: &quot;database:0.635&quot;, &quot;String_Score_Physical&quot;: 650, &quot;String_Score_Combined&quot;: 650}"/>
  </edge>
  <edge label="12325 (pp) 68458" source="56" target="953">
    <att type="string" name="canonicalName" value="12325 (pp) 68458"/>
    <att type="string" name="interaction" value="pp"/>
    <att type="int" name="SCORE" value="292"/>
    <att type="string" name="support" value="{&quot;OmniPath&quot;: &quot;omnipath,kinaseextra&quot;, &quot;OmniPath_Reference&quot;: &quot;KEA;PhosphoPoint;PhosphoSite_KEA;ProtMapper;Sparser_ProtMapper&quot;}"/>
  </edge>
  <edge label="12325 (pp) 77531" source="56" target="1228">
    <att type="string" name="canonicalName" value="12325 (pp) 77531"/>
    <att type="string" name="interaction" value="pp"/>
    <att type="int" name="SCORE" value="338"/>
    <att type="string" name="support" value="{&quot;StringDB&quot;: &quot;physical&quot;, &quot;StringEvidence&quot;: &quot;experiments:0.310,coexpression:0.028&quot;, &quot;String_Score_Physical&quot;: 338, &quot;String_Score_Combined&quot;: 357}"/>
  </edge>
  <edge label="12330 (pp) 14964" source="57" target="192">
    <att type="string" name="canonicalName" value="12330 (pp) 14964"/>
    <att type="string" name="interaction" value="pp"/>
    <att type="int" name="SCORE" value="630"/>
    <att type="string" name="support" value="{&quot;StringDB&quot;: &quot;physical&quot;, &quot;StringEvidence&quot;: &quot;database:0.479,experiments:0.262,textmining:0.105,coexpression:0.024&quot;, &quot;BioGrid&quot;: &quot;physical&quot;, &quot;BioGrid_PubMed&quot;: &quot;9973410&quot;, &quot;BioGrid_Type&quot;: &quot;Affinity Capture-Western&quot;, &quot;String_Score_Physical&quot;: 630, &quot;String_Score_Combined&quot;: 677}"/>
  </edge>
  <edge label="12330 (pp) 15015" source="57" target="194">
    <att type="string" name="canonicalName" value="12330 (pp) 15015"/>
    <att type="string" name="interaction" value="pp"/>
    <att type="int" name="SCORE" value="499"/>
    <att type="string" name="support" value="{&quot;StringDB&quot;: &quot;physical&quot;, &quot;StringEvidence&quot;: &quot;database:0.479,textmining:0.036&quot;, &quot;String_Score_Physical&quot;: 499, &quot;String_Score_Combined&quot;: 518}"/>
  </edge>
  <edge label="12330 (pp) 15526" source="57" target="205">
    <att type="string" name="canonicalName" value="12330 (pp) 15526"/>
    <att type="string" name="interaction" value="pp"/>
    <att type="int" name="SCORE" value="289"/>
    <att type="string" name="support" value="{&quot;StringDB&quot;: &quot;physical&quot;, &quot;StringEvidence&quot;: &quot;textmining:0.759,experiments:0.259,coexpression:0.157&quot;, &quot;BioGrid&quot;: &quot;physical&quot;, &quot;BioGrid_PubMed&quot;: &quot;32325033&quot;, &quot;BioGrid_Type&quot;: &quot;Co-fractionation&quot;, &quot;BioGrid_Score&quot;: &quot;0.723&quot;, &quot;String_Score_Physical&quot;: 289, &quot;String_Score_Combined&quot;: 855}"/>
  </edge>
  <edge label="12330 (pp) 18750" source="57" target="343">
    <att type="string" name="canonicalName" value="12330 (pp) 18750"/>
    <att type="string" name="interaction" value="pp"/>
    <att type="int" name="SCORE" value="292"/>
    <att type="string" name="support" value="{&quot;OmniPath&quot;: &quot;kinaseextra&quot;, &quot;OmniPath_Reference&quot;: &quot;HPRD_MIMP;MIMP;PhosphoSite_MIMP;phosphoELM_MIMP&quot;}"/>
  </edge>
  <edge label="12330 (pp) 19056" source="57" target="357">
    <att type="string" name="canonicalName" value="12330 (pp) 19056"/>
    <att type="string" name="interaction" value="pp"/>
    <att type="int" name="SCORE" value="292"/>
    <att type="string" name="support" value="{&quot;OmniPath&quot;: &quot;omnipath&quot;, &quot;OmniPath_Reference&quot;: &quot;DEPOD&quot;}"/>
  </edge>
  <edge label="12330 (pp) 19057" source="57" target="358">
    <att type="string" name="canonicalName" value="12330 (pp) 19057"/>
    <att type="string" name="interaction" value="pp"/>
    <att type="int" name="SCORE" value="292"/>
    <att type="string" name="support" value="{&quot;OmniPath&quot;: &quot;omnipath&quot;, &quot;OmniPath_Reference&quot;: &quot;DEPOD&quot;}"/>
  </edge>
  <edge label="12330 (pp) 192193" source="57" target="1442">
    <att type="string" name="canonicalName" value="12330 (pp) 192193"/>
    <att type="string" name="interaction" value="pp"/>
    <att type="int" name="SCORE" value="528"/>
    <att type="string" name="support" value="{&quot;StringDB&quot;: &quot;physical&quot;, &quot;StringEvidence&quot;: &quot;textmining:0.841,experiments:0.509,coexpression:0.105&quot;, &quot;BioGrid&quot;: &quot;physical&quot;, &quot;BioGrid_PubMed&quot;: &quot;32325033&quot;, &quot;BioGrid_Type&quot;: &quot;Co-fractionation&quot;, &quot;BioGrid_Score&quot;: &quot;0.781&quot;, &quot;String_Score_Physical&quot;: 528, &quot;String_Score_Combined&quot;: 932}"/>
  </edge>
  <edge label="12330 (pp) 21917" source="57" target="487">
    <att type="string" name="canonicalName" value="12330 (pp) 21917"/>
    <att type="string" name="interaction" value="pp"/>
    <att type="int" name="SCORE" value="235"/>
    <att type="string" name="support" value="{&quot;StringDB&quot;: &quot;physical&quot;, &quot;StringEvidence&quot;: &quot;experiments:0.202,textmining:0.145,coexpression:0.001&quot;, &quot;String_Score_Physical&quot;: 235, &quot;String_Score_Combined&quot;: 346}"/>
  </edge>
  <edge label="12330 (pp) 230709" source="57" target="1611">
    <att type="string" name="canonicalName" value="12330 (pp) 230709"/>
    <att type="string" name="interaction" value="pp"/>
    <att type="int" name="SCORE" value="267"/>
    <att type="string" name="support" value="{&quot;StringDB&quot;: &quot;physical&quot;, &quot;StringEvidence&quot;: &quot;experiments:0.236,coexpression:0.104,textmining:0.053&quot;, &quot;String_Score_Physical&quot;: 267, &quot;String_Score_Combined&quot;: 377}"/>
  </edge>
  <edge label="12330 (pp) 269261" source="57" target="1736">
    <att type="string" name="canonicalName" value="12330 (pp) 269261"/>
    <att type="string" name="interaction" value="pp"/>
    <att type="int" name="SCORE" value="231"/>
    <att type="string" name="support" value="{&quot;StringDB&quot;: &quot;physical&quot;, &quot;StringEvidence&quot;: &quot;experiments:0.198,textmining:0.046,coexpression:0.032&quot;, &quot;BioGrid&quot;: &quot;physical&quot;, &quot;BioGrid_PubMed&quot;: &quot;32325033&quot;, &quot;BioGrid_Type&quot;: &quot;Co-fractionation&quot;, &quot;BioGrid_Score&quot;: &quot;0.7865&quot;, &quot;String_Score_Physical&quot;: 231, &quot;String_Score_Combined&quot;: 290}"/>
  </edge>
  <edge label="12330 (pp) 269523" source="57" target="1739">
    <att type="string" name="canonicalName" value="12330 (pp) 269523"/>
    <att type="string" name="interaction" value="pp"/>
    <att type="int" name="SCORE" value="286"/>
    <att type="string" name="support" value="{&quot;StringDB&quot;: &quot;physical&quot;, &quot;StringEvidence&quot;: &quot;textmining:0.746,experiments:0.255,coexpression:0.159&quot;, &quot;String_Score_Physical&quot;: 286, &quot;String_Score_Combined&quot;: 847}"/>
  </edge>
  <edge label="12330 (pp) 30931" source="57" target="610">
    <att type="string" name="canonicalName" value="12330 (pp) 30931"/>
    <att type="string" name="interaction" value="pp"/>
    <att type="int" name="SCORE" value="295"/>
    <att type="string" name="support" value="{&quot;StringDB&quot;: &quot;physical&quot;, &quot;StringEvidence&quot;: &quot;experiments:0.265,textmining:0.215,coexpression:0.020&quot;, &quot;String_Score_Physical&quot;: 295, &quot;String_Score_Combined&quot;: 457}"/>
  </edge>
  <edge label="12330 (pp) 329828" source="57" target="1786">
    <att type="string" name="canonicalName" value="12330 (pp) 329828"/>
    <att type="string" name="interaction" value="pp"/>
    <att type="int" name="SCORE" value="321"/>
    <att type="string" name="support" value="{&quot;StringDB&quot;: &quot;physical&quot;, &quot;StringEvidence&quot;: &quot;experiments:0.293,textmining:0.149&quot;, &quot;String_Score_Physical&quot;: 321, &quot;String_Score_Combined&quot;: 422}"/>
  </edge>
  <edge label="12330 (pp) 52837" source="57" target="643">
    <att type="string" name="canonicalName" value="12330 (pp) 52837"/>
    <att type="string" name="interaction" value="pp"/>
    <att type="int" name="SCORE" value="359"/>
    <att type="string" name="support" value="{&quot;StringDB&quot;: &quot;physical&quot;, &quot;StringEvidence&quot;: &quot;experiments:0.332,textmining:0.308,coexpression:0.057&quot;, &quot;BioGrid&quot;: &quot;physical&quot;, &quot;BioGrid_PubMed&quot;: &quot;32325033&quot;, &quot;BioGrid_Type&quot;: &quot;Co-fractionation&quot;, &quot;BioGrid_Score&quot;: &quot;0.802&quot;, &quot;String_Score_Physical&quot;: 359, &quot;String_Score_Combined&quot;: 582}"/>
  </edge>
  <edge label="12330 (pp) 53328" source="57" target="652">
    <att type="string" name="canonicalName" value="12330 (pp) 53328"/>
    <att type="string" name="interaction" value="pp"/>
    <att type="int" name="SCORE" value="277"/>
    <att type="string" name="support" value="{&quot;StringDB&quot;: &quot;physical&quot;, &quot;StringEvidence&quot;: &quot;experiments:0.247,textmining:0.041,coexpression:0.031&quot;, &quot;BioGrid&quot;: &quot;physical&quot;, &quot;BioGrid_PubMed&quot;: &quot;32325033&quot;, &quot;BioGrid_Type&quot;: &quot;Co-fractionation&quot;, &quot;BioGrid_Score&quot;: &quot;0.834&quot;, &quot;String_Score_Physical&quot;: 277, &quot;String_Score_Combined&quot;: 329}"/>
  </edge>
  <edge label="12330 (pp) 57377" source="57" target="728">
    <att type="string" name="canonicalName" value="12330 (pp) 57377"/>
    <att type="string" name="interaction" value="pp"/>
    <att type="int" name="SCORE" value="564"/>
    <att type="string" name="support" value="{&quot;StringDB&quot;: &quot;physical&quot;, &quot;StringEvidence&quot;: &quot;experiments:0.545,textmining:0.487,coexpression:0.011&quot;, &quot;String_Score_Physical&quot;: 564, &quot;String_Score_Combined&quot;: 778}"/>
  </edge>
  <edge label="12330 (pp) 66397" source="57" target="801">
    <att type="string" name="canonicalName" value="12330 (pp) 66397"/>
    <att type="string" name="interaction" value="pp"/>
    <att type="int" name="SCORE" value="499"/>
    <att type="string" name="support" value="{&quot;StringDB&quot;: &quot;physical&quot;, &quot;StringEvidence&quot;: &quot;database:0.479,textmining:0.219,coexpression:0.030&quot;, &quot;String_Score_Physical&quot;: 499, &quot;String_Score_Combined&quot;: 621}"/>
  </edge>
  <edge label="12330 (pp) 66958" source="57" target="847">
    <att type="string" name="canonicalName" value="12330 (pp) 66958"/>
    <att type="string" name="interaction" value="pp"/>
    <att type="int" name="SCORE" value="289"/>
    <att type="string" name="support" value="{&quot;StringDB&quot;: &quot;physical&quot;, &quot;StringEvidence&quot;: &quot;textmining:0.435,experiments:0.259,coexpression:0.106&quot;, &quot;BioGrid&quot;: &quot;physical&quot;, &quot;BioGrid_PubMed&quot;: &quot;32325033&quot;, &quot;BioGrid_Type&quot;: &quot;Co-fractionation&quot;, &quot;BioGrid_Score&quot;: &quot;0.7015&quot;, &quot;String_Score_Physical&quot;: 289, &quot;String_Score_Combined&quot;: 641}"/>
  </edge>
  <edge label="12330 (pp) 80286" source="57" target="1250">
    <att type="string" name="canonicalName" value="12330 (pp) 80286"/>
    <att type="string" name="interaction" value="pp"/>
    <att type="int" name="SCORE" value="274"/>
    <att type="string" name="support" value="{&quot;StringDB&quot;: &quot;physical&quot;, &quot;StringEvidence&quot;: &quot;textmining:0.250,experiments:0.243,coexpression:0.068&quot;, &quot;String_Score_Physical&quot;: 274, &quot;String_Score_Combined&quot;: 492}"/>
  </edge>
  <edge label="12331 (pp) 14104" source="58" target="138">
    <att type="string" name="canonicalName" value="12331 (pp) 14104"/>
    <att type="string" name="interaction" value="pp"/>
    <att type="int" name="SCORE" value="238"/>
    <att type="string" name="support" value="{&quot;StringDB&quot;: &quot;physical&quot;, &quot;StringEvidence&quot;: &quot;experiments:0.206&quot;, &quot;BioGrid&quot;: &quot;physical&quot;, &quot;BioGrid_PubMed&quot;: &quot;32325033&quot;, &quot;BioGrid_Type&quot;: &quot;Co-fractionation&quot;, &quot;BioGrid_Score&quot;: &quot;0.7245&quot;, &quot;String_Score_Physical&quot;: 238, &quot;String_Score_Combined&quot;: 238}"/>
  </edge>
  <edge label="12331 (pp) 210044" source="58" target="1471">
    <att type="string" name="canonicalName" value="12331 (pp) 210044"/>
    <att type="string" name="interaction" value="pp"/>
    <att type="int" name="SCORE" value="288"/>
    <att type="string" name="support" value="{&quot;StringDB&quot;: &quot;physical&quot;, &quot;StringEvidence&quot;: &quot;experiments:0.258,textmining:0.093&quot;, &quot;String_Score_Physical&quot;: 288, &quot;String_Score_Combined&quot;: 354}"/>
  </edge>
  <edge label="12331 (pp) 224904" source="58" target="1557">
    <att type="string" name="canonicalName" value="12331 (pp) 224904"/>
    <att type="string" name="interaction" value="pp"/>
    <att type="int" name="SCORE" value="507"/>
    <att type="string" name="support" value="{&quot;StringDB&quot;: &quot;physical&quot;, &quot;StringEvidence&quot;: &quot;experiments:0.486,textmining:0.111,coexpression:0.016&quot;, &quot;String_Score_Physical&quot;: 507, &quot;String_Score_Combined&quot;: 568}"/>
  </edge>
  <edge label="12331 (pp) 226977" source="58" target="1584">
    <att type="string" name="canonicalName" value="12331 (pp) 226977"/>
    <att type="string" name="interaction" value="pp"/>
    <att type="int" name="SCORE" value="306"/>
    <att type="string" name="support" value="{&quot;StringDB&quot;: &quot;physical&quot;, &quot;StringEvidence&quot;: &quot;experiments:0.276,textmining:0.082,coexpression:0.028&quot;, &quot;String_Score_Physical&quot;: 306, &quot;String_Score_Combined&quot;: 380}"/>
  </edge>
  <edge label="12331 (pp) 232157" source="58" target="1625">
    <att type="string" name="canonicalName" value="12331 (pp) 232157"/>
    <att type="string" name="interaction" value="pp"/>
    <att type="int" name="SCORE" value="222"/>
    <att type="string" name="support" value="{&quot;StringDB&quot;: &quot;physical&quot;, &quot;StringEvidence&quot;: &quot;experiments:0.189,coexpression:0.020&quot;, &quot;BioGrid&quot;: &quot;physical&quot;, &quot;BioGrid_PubMed&quot;: &quot;32325033&quot;, &quot;BioGrid_Type&quot;: &quot;Co-fractionation&quot;, &quot;BioGrid_Score&quot;: &quot;0.712&quot;, &quot;String_Score_Physical&quot;: 222, &quot;String_Score_Combined&quot;: 237}"/>
  </edge>
  <edge label="12331 (pp) 23999" source="58" target="549">
    <att type="string" name="canonicalName" value="12331 (pp) 23999"/>
    <att type="string" name="interaction" value="pp"/>
    <att type="int" name="SCORE" value="552"/>
    <att type="string" name="support" value="{&quot;StringDB&quot;: &quot;physical&quot;, &quot;StringEvidence&quot;: &quot;experiments:0.533,textmining:0.362,coexpression:0.007&quot;, &quot;String_Score_Physical&quot;: 552, &quot;String_Score_Combined&quot;: 716}"/>
  </edge>
  <edge label="12331 (pp) 29875" source="58" target="603">
    <att type="string" name="canonicalName" value="12331 (pp) 29875"/>
    <att type="string" name="interaction" value="pp"/>
    <att type="int" name="SCORE" value="212"/>
    <att type="string" name="support" value="{&quot;StringDB&quot;: &quot;physical&quot;, &quot;StringEvidence&quot;: &quot;experiments:0.178,coexpression:0.089&quot;, &quot;BioGrid&quot;: &quot;physical&quot;, &quot;BioGrid_PubMed&quot;: &quot;32325033&quot;, &quot;BioGrid_Type&quot;: &quot;Co-fractionation&quot;, &quot;BioGrid_Score&quot;: &quot;0.7615&quot;, &quot;String_Score_Physical&quot;: 212, &quot;String_Score_Combined&quot;: 282}"/>
  </edge>
  <edge label="12331 (pp) 54130" source="58" target="664">
    <att type="string" name="canonicalName" value="12331 (pp) 54130"/>
    <att type="string" name="interaction" value="pp"/>
    <att type="int" name="SCORE" value="306"/>
    <att type="string" name="support" value="{&quot;StringDB&quot;: &quot;physical&quot;, &quot;StringEvidence&quot;: &quot;experiments:0.276,textmining:0.082,coexpression:0.036&quot;, &quot;String_Score_Physical&quot;: 306, &quot;String_Score_Combined&quot;: 386}"/>
  </edge>
  <edge label="12331 (pp) 56637" source="58" target="715">
    <att type="string" name="canonicalName" value="12331 (pp) 56637"/>
    <att type="string" name="interaction" value="pp"/>
    <att type="int" name="SCORE" value="292"/>
    <att type="string" name="support" value="{&quot;OmniPath&quot;: &quot;omnipath,kinaseextra&quot;, &quot;OmniPath_Reference&quot;: &quot;PhosphoSite;PhosphoSite_noref;SIGNOR;iPTMnet&quot;}"/>
  </edge>
  <edge label="12331 (pp) 66713" source="58" target="828">
    <att type="string" name="canonicalName" value="12331 (pp) 66713"/>
    <att type="string" name="interaction" value="pp"/>
    <att type="int" name="SCORE" value="267"/>
    <att type="string" name="support" value="{&quot;StringDB&quot;: &quot;physical&quot;, &quot;StringEvidence&quot;: &quot;experiments:0.236,textmining:0.221,coexpression:0.162&quot;, &quot;String_Score_Physical&quot;: 267, &quot;String_Score_Combined&quot;: 521}"/>
  </edge>
  <edge label="12331 (pp) 67252" source="58" target="878">
    <att type="string" name="canonicalName" value="12331 (pp) 67252"/>
    <att type="string" name="interaction" value="pp"/>
    <att type="int" name="SCORE" value="630"/>
    <att type="string" name="support" value="{&quot;StringDB&quot;: &quot;physical&quot;, &quot;StringEvidence&quot;: &quot;experiments:0.614,cooccurrence:0.019&quot;, &quot;BioGrid&quot;: &quot;physical&quot;, &quot;BioGrid_PubMed&quot;: &quot;32325033&quot;, &quot;BioGrid_Type&quot;: &quot;Co-fractionation&quot;, &quot;BioGrid_Score&quot;: &quot;0.7655&quot;, &quot;String_Score_Physical&quot;: 630, &quot;String_Score_Combined&quot;: 637}"/>
  </edge>
  <edge label="12331 (pp) 74117" source="58" target="1144">
    <att type="string" name="canonicalName" value="12331 (pp) 74117"/>
    <att type="string" name="interaction" value="pp"/>
    <att type="int" name="SCORE" value="267"/>
    <att type="string" name="support" value="{&quot;StringDB&quot;: &quot;physical&quot;, &quot;StringEvidence&quot;: &quot;coexpression:0.576,experiments:0.236,textmining:0.064&quot;, &quot;String_Score_Physical&quot;: 267, &quot;String_Score_Combined&quot;: 708}"/>
  </edge>
  <edge label="12331 (pp) 76055" source="58" target="1197">
    <att type="string" name="canonicalName" value="12331 (pp) 76055"/>
    <att type="string" name="interaction" value="pp"/>
    <att type="int" name="SCORE" value="222"/>
    <att type="string" name="support" value="{&quot;StringDB&quot;: &quot;physical&quot;, &quot;StringEvidence&quot;: &quot;experiments:0.189,coexpression:0.005&quot;, &quot;BioGrid&quot;: &quot;physical&quot;, &quot;BioGrid_PubMed&quot;: &quot;32325033&quot;, &quot;BioGrid_Type&quot;: &quot;Co-fractionation&quot;, &quot;BioGrid_Score&quot;: &quot;0.728&quot;, &quot;String_Score_Physical&quot;: 222, &quot;String_Score_Combined&quot;: 226}"/>
  </edge>
  <edge label="12335 (pp) 12569" source="59" target="74">
    <att type="string" name="canonicalName" value="12335 (pp) 12569"/>
    <att type="string" name="interaction" value="pp"/>
    <att type="int" name="SCORE" value="292"/>
    <att type="string" name="support" value="{&quot;OmniPath&quot;: &quot;omnipath&quot;, &quot;OmniPath_Reference&quot;: &quot;SIGNOR&quot;}"/>
  </edge>
  <edge label="12335 (pp) 170736" source="59" target="1426">
    <att type="string" name="canonicalName" value="12335 (pp) 170736"/>
    <att type="string" name="interaction" value="pp"/>
    <att type="int" name="SCORE" value="292"/>
    <att type="string" name="support" value="{&quot;StringDB&quot;: &quot;physical&quot;, &quot;StringEvidence&quot;: &quot;textmining:0.695,experiments:0.262,coexpression:0.001&quot;, &quot;String_Score_Physical&quot;: 292, &quot;String_Score_Combined&quot;: 784}"/>
  </edge>
  <edge label="12335 (pp) 17970" source="59" target="296">
    <att type="string" name="canonicalName" value="12335 (pp) 17970"/>
    <att type="string" name="interaction" value="pp"/>
    <att type="int" name="SCORE" value="201"/>
    <att type="string" name="support" value="{&quot;StringDB&quot;: &quot;physical&quot;, &quot;StringEvidence&quot;: &quot;experiments:0.167,textmining:0.013&quot;, &quot;String_Score_Physical&quot;: 201, &quot;String_Score_Combined&quot;: 210}"/>
  </edge>
  <edge label="12335 (pp) 19046" source="59" target="355">
    <att type="string" name="canonicalName" value="12335 (pp) 19046"/>
    <att type="string" name="interaction" value="pp"/>
    <att type="int" name="SCORE" value="207"/>
    <att type="string" name="support" value="{&quot;StringDB&quot;: &quot;physical&quot;, &quot;StringEvidence&quot;: &quot;experiments:0.173,textmining:0.001&quot;, &quot;String_Score_Physical&quot;: 207, &quot;String_Score_Combined&quot;: 207}"/>
  </edge>
  <edge label="12335 (pp) 233899" source="59" target="1645">
    <att type="string" name="canonicalName" value="12335 (pp) 233899"/>
    <att type="string" name="interaction" value="pp"/>
    <att type="int" name="SCORE" value="260"/>
    <att type="string" name="support" value="{&quot;StringDB&quot;: &quot;physical&quot;, &quot;StringEvidence&quot;: &quot;experiments:0.229,textmining:0.083&quot;, &quot;String_Score_Physical&quot;: 260, &quot;String_Score_Combined&quot;: 322}"/>
  </edge>
  <edge label="12335 (pp) 234214" source="59" target="1649">
    <att type="string" name="canonicalName" value="12335 (pp) 234214"/>
    <att type="string" name="interaction" value="pp"/>
    <att type="int" name="SCORE" value="256"/>
    <att type="string" name="support" value="{&quot;StringDB&quot;: &quot;physical&quot;, &quot;StringEvidence&quot;: &quot;experiments:0.225,textmining:0.041&quot;, &quot;String_Score_Physical&quot;: 256, &quot;String_Score_Combined&quot;: 287}"/>
  </edge>
  <edge label="12335 (pp) 23830" source="59" target="541">
    <att type="string" name="canonicalName" value="12335 (pp) 23830"/>
    <att type="string" name="interaction" value="pp"/>
    <att type="int" name="SCORE" value="317"/>
    <att type="string" name="support" value="{&quot;StringDB&quot;: &quot;physical&quot;, &quot;StringEvidence&quot;: &quot;experiments:0.289,textmining:0.195,cooccurrence:0.058&quot;, &quot;BioGrid&quot;: &quot;physical&quot;, &quot;BioGrid_PubMed&quot;: &quot;32325033&quot;, &quot;BioGrid_Type&quot;: &quot;Co-fractionation&quot;, &quot;BioGrid_Score&quot;: &quot;0.977&quot;, &quot;String_Score_Physical&quot;: 317, &quot;String_Score_Combined&quot;: 483}"/>
  </edge>
  <edge label="12335 (pp) 27059" source="59" target="579">
    <att type="string" name="canonicalName" value="12335 (pp) 27059"/>
    <att type="string" name="interaction" value="pp"/>
    <att type="int" name="SCORE" value="201"/>
    <att type="string" name="support" value="{&quot;StringDB&quot;: &quot;physical&quot;, &quot;StringEvidence&quot;: &quot;experiments:0.167,coexpression:0.016&quot;, &quot;String_Score_Physical&quot;: 201, &quot;String_Score_Combined&quot;: 213}"/>
  </edge>
  <edge label="12335 (pp) 544678" source="59" target="1834">
    <att type="string" name="canonicalName" value="12335 (pp) 544678"/>
    <att type="string" name="interaction" value="pp"/>
    <att type="int" name="SCORE" value="260"/>
    <att type="string" name="support" value="{&quot;StringDB&quot;: &quot;physical&quot;, &quot;StringEvidence&quot;: &quot;experiments:0.229,coexpression:0.002&quot;, &quot;String_Score_Physical&quot;: 260, &quot;String_Score_Combined&quot;: 262}"/>
  </edge>
  <edge label="12335 (pp) 56637" source="59" target="715">
    <att type="string" name="canonicalName" value="12335 (pp) 56637"/>
    <att type="string" name="interaction" value="pp"/>
    <att type="int" name="SCORE" value="292"/>
    <att type="string" name="support" value="{&quot;OmniPath&quot;: &quot;omnipath&quot;, &quot;OmniPath_Reference&quot;: &quot;SIGNOR&quot;}"/>
  </edge>
  <edge label="12335 (pp) 57913" source="59" target="734">
    <att type="string" name="canonicalName" value="12335 (pp) 57913"/>
    <att type="string" name="interaction" value="pp"/>
    <att type="int" name="SCORE" value="200"/>
    <att type="string" name="support" value="{&quot;StringDB&quot;: &quot;physical&quot;, &quot;StringEvidence&quot;: &quot;experiments:0.166,textmining:0.005&quot;, &quot;String_Score_Physical&quot;: 200, &quot;String_Score_Combined&quot;: 204}"/>
  </edge>
  <edge label="12335 (pp) 606496" source="59" target="1838">
    <att type="string" name="canonicalName" value="12335 (pp) 606496"/>
    <att type="string" name="interaction" value="pp"/>
    <att type="int" name="SCORE" value="292"/>
    <att type="string" name="support" value="{&quot;OmniPath&quot;: &quot;omnipath&quot;, &quot;OmniPath_Reference&quot;: &quot;ACSN;SIGNOR&quot;}"/>
  </edge>
  <edge label="12335 (pp) 74414" source="59" target="1156">
    <att type="string" name="canonicalName" value="12335 (pp) 74414"/>
    <att type="string" name="interaction" value="pp"/>
    <att type="int" name="SCORE" value="260"/>
    <att type="string" name="support" value="{&quot;StringDB&quot;: &quot;physical&quot;, &quot;StringEvidence&quot;: &quot;experiments:0.229&quot;, &quot;String_Score_Physical&quot;: 260, &quot;String_Score_Combined&quot;: 261}"/>
  </edge>
  <edge label="12351 (pp) 231803" source="60" target="1620">
    <att type="string" name="canonicalName" value="12351 (pp) 231803"/>
    <att type="string" name="interaction" value="pp"/>
    <att type="int" name="SCORE" value="198"/>
    <att type="string" name="support" value="{&quot;StringDB&quot;: &quot;physical&quot;, &quot;StringEvidence&quot;: &quot;experiments:0.164&quot;, &quot;String_Score_Physical&quot;: 198, &quot;String_Score_Combined&quot;: 198}"/>
  </edge>
  <edge label="12354 (pp) 231803" source="61" target="1620">
    <att type="string" name="canonicalName" value="12354 (pp) 231803"/>
    <att type="string" name="interaction" value="pp"/>
    <att type="int" name="SCORE" value="198"/>
    <att type="string" name="support" value="{&quot;StringDB&quot;: &quot;physical&quot;, &quot;StringEvidence&quot;: &quot;experiments:0.164&quot;, &quot;String_Score_Physical&quot;: 198, &quot;String_Score_Combined&quot;: 198}"/>
  </edge>
  <edge label="12371 (pp) 13681" source="62" target="116">
    <att type="string" name="canonicalName" value="12371 (pp) 13681"/>
    <att type="string" name="interaction" value="pp"/>
    <att type="int" name="SCORE" value="292"/>
    <att type="string" name="support" value="{&quot;OmniPath&quot;: &quot;pathwayextra&quot;, &quot;OmniPath_Reference&quot;: &quot;Wang&quot;}"/>
  </edge>
  <edge label="12371 (pp) 19205" source="62" target="362">
    <att type="string" name="canonicalName" value="12371 (pp) 19205"/>
    <att type="string" name="interaction" value="pp"/>
    <att type="int" name="SCORE" value="292"/>
    <att type="string" name="support" value="{&quot;StringDB&quot;: &quot;functional&quot;, &quot;StringEvidence&quot;: &quot;textmining:0.137&quot;, &quot;OmniPath&quot;: &quot;pathwayextra&quot;, &quot;OmniPath_Reference&quot;: &quot;Wang&quot;, &quot;String_Score_Combined&quot;: 171, &quot;String_Score_Physical&quot;: 292}"/>
  </edge>
  <edge label="12371 (pp) 208643" source="62" target="1458">
    <att type="string" name="canonicalName" value="12371 (pp) 208643"/>
    <att type="string" name="interaction" value="pp"/>
    <att type="int" name="SCORE" value="292"/>
    <att type="string" name="support" value="{&quot;OmniPath&quot;: &quot;pathwayextra&quot;, &quot;OmniPath_Reference&quot;: &quot;Wang&quot;}"/>
  </edge>
  <edge label="12371 (pp) 218203" source="62" target="1531">
    <att type="string" name="canonicalName" value="12371 (pp) 218203"/>
    <att type="string" name="interaction" value="pp"/>
    <att type="int" name="SCORE" value="229"/>
    <att type="string" name="support" value="{&quot;StringDB&quot;: &quot;physical&quot;, &quot;StringEvidence&quot;: &quot;experiments:0.197,textmining:0.064,coexpression:0.028&quot;, &quot;String_Score_Physical&quot;: 229, &quot;String_Score_Combined&quot;: 299}"/>
  </edge>
  <edge label="12371 (pp) 23797" source="62" target="537">
    <att type="string" name="canonicalName" value="12371 (pp) 23797"/>
    <att type="string" name="interaction" value="pp"/>
    <att type="int" name="SCORE" value="903"/>
    <att type="string" name="support" value="{&quot;StringDB&quot;: &quot;physical&quot;, &quot;StringEvidence&quot;: &quot;database:0.896,textmining:0.327,experiments:0.040,coexpression:0.007&quot;, &quot;OmniPath&quot;: &quot;omnipath,kinaseextra,pathwayextra&quot;, &quot;OmniPath_Reference&quot;: &quot;ACSN;Cui2007;ProtMapper;Reactome_ProtMapper;SIGNOR;SIGNOR_ProtMapper;iPTMnet&quot;, &quot;String_Score_Physical&quot;: 903, &quot;String_Score_Combined&quot;: 935}"/>
  </edge>
  <edge label="12371 (pp) 23897" source="62" target="544">
    <att type="string" name="canonicalName" value="12371 (pp) 23897"/>
    <att type="string" name="interaction" value="pp"/>
    <att type="int" name="SCORE" value="292"/>
    <att type="string" name="support" value="{&quot;StringDB&quot;: &quot;functional&quot;, &quot;StringEvidence&quot;: &quot;textmining:0.602&quot;, &quot;OmniPath&quot;: &quot;pathwayextra&quot;, &quot;OmniPath_Reference&quot;: &quot;Wang&quot;, &quot;String_Score_Combined&quot;: 618, &quot;String_Score_Physical&quot;: 292}"/>
  </edge>
  <edge label="12371 (pp) 26395" source="62" target="559">
    <att type="string" name="canonicalName" value="12371 (pp) 26395"/>
    <att type="string" name="interaction" value="pp"/>
    <att type="int" name="SCORE" value="292"/>
    <att type="string" name="support" value="{&quot;StringDB&quot;: &quot;functional&quot;, &quot;StringEvidence&quot;: &quot;textmining:0.455,coexpression:0.044&quot;, &quot;OmniPath&quot;: &quot;omnipath,kinaseextra&quot;, &quot;OmniPath_Reference&quot;: &quot;HPRD;HPRD-phos;HPRD_KEA;HPRD_MIMP;KEA;MIMP;PhosphoPoint;PhosphoSite_KEA;PhosphoSite_MIMP;ProtMapper;SIGNOR;SIGNOR_ProtMapper;iPTMnet;phosphoELM_MIMP&quot;, &quot;String_Score_Combined&quot;: 500, &quot;String_Score_Physical&quot;: 292}"/>
  </edge>
  <edge label="12371 (pp) 268697" source="62" target="1727">
    <att type="string" name="canonicalName" value="12371 (pp) 268697"/>
    <att type="string" name="interaction" value="pp"/>
    <att type="int" name="SCORE" value="292"/>
    <att type="string" name="support" value="{&quot;StringDB&quot;: &quot;functional&quot;, &quot;StringEvidence&quot;: &quot;textmining:0.795,coexpression:0.051&quot;, &quot;OmniPath&quot;: &quot;kinaseextra&quot;, &quot;OmniPath_Reference&quot;: &quot;ACSN;ProtMapper;REACH_ProtMapper;RLIMS-P_ProtMapper&quot;, &quot;String_Score_Combined&quot;: 813, &quot;String_Score_Physical&quot;: 292}"/>
  </edge>
  <edge label="12371 (pp) 269523" source="62" target="1739">
    <att type="string" name="canonicalName" value="12371 (pp) 269523"/>
    <att type="string" name="interaction" value="pp"/>
    <att type="int" name="SCORE" value="292"/>
    <att type="string" name="support" value="{&quot;StringDB&quot;: &quot;physical&quot;, &quot;StringEvidence&quot;: &quot;experiments:0.262,textmining:0.119&quot;, &quot;BioGrid&quot;: &quot;physical&quot;, &quot;BioGrid_PubMed&quot;: &quot;14561754&quot;, &quot;BioGrid_Type&quot;: &quot;Affinity Capture-Western&quot;, &quot;String_Score_Physical&quot;: 292, &quot;String_Score_Combined&quot;: 376}"/>
  </edge>
  <edge label="12371 (pp) 66311" source="62" target="794">
    <att type="string" name="canonicalName" value="12371 (pp) 66311"/>
    <att type="string" name="interaction" value="pp"/>
    <att type="int" name="SCORE" value="193"/>
    <att type="string" name="support" value="{&quot;StringDB&quot;: &quot;physical&quot;, &quot;StringEvidence&quot;: &quot;experiments:0.158&quot;, &quot;String_Score_Physical&quot;: 193, &quot;String_Score_Combined&quot;: 193}"/>
  </edge>
  <edge label="12371 (pp) 67733" source="62" target="911">
    <att type="string" name="canonicalName" value="12371 (pp) 67733"/>
    <att type="string" name="interaction" value="pp"/>
    <att type="int" name="SCORE" value="293"/>
    <att type="string" name="support" value="{&quot;StringDB&quot;: &quot;physical&quot;, &quot;StringEvidence&quot;: &quot;experiments:0.263,textmining:0.030,coexpression:0.016&quot;, &quot;String_Score_Physical&quot;: 293, &quot;String_Score_Combined&quot;: 325}"/>
  </edge>
  <edge label="12371 (pp) 73720" source="62" target="1131">
    <att type="string" name="canonicalName" value="12371 (pp) 73720"/>
    <att type="string" name="interaction" value="pp"/>
    <att type="int" name="SCORE" value="237"/>
    <att type="string" name="support" value="{&quot;StringDB&quot;: &quot;physical&quot;, &quot;StringEvidence&quot;: &quot;experiments:0.205,textmining:0.063&quot;, &quot;String_Score_Physical&quot;: 237, &quot;String_Score_Combined&quot;: 285}"/>
  </edge>
  <edge label="12395 (pp) 20185" source="63" target="403">
    <att type="string" name="canonicalName" value="12395 (pp) 20185"/>
    <att type="string" name="interaction" value="pp"/>
    <att type="int" name="SCORE" value="570"/>
    <att type="string" name="support" value="{&quot;StringDB&quot;: &quot;physical&quot;, &quot;StringEvidence&quot;: &quot;textmining:0.661,experiments:0.552,coexpression:0.014&quot;, &quot;String_Score_Physical&quot;: 570, &quot;String_Score_Combined&quot;: 856}"/>
  </edge>
  <edge label="12395 (pp) 21415" source="63" target="467">
    <att type="string" name="canonicalName" value="12395 (pp) 21415"/>
    <att type="string" name="interaction" value="pp"/>
    <att type="int" name="SCORE" value="267"/>
    <att type="string" name="support" value="{&quot;StringDB&quot;: &quot;physical&quot;, &quot;StringEvidence&quot;: &quot;experiments:0.236,textmining:0.203,coexpression:0.009&quot;, &quot;String_Score_Physical&quot;: 267, &quot;String_Score_Combined&quot;: 421}"/>
  </edge>
  <edge label="12408 (pp) 17720" source="64" target="287">
    <att type="string" name="canonicalName" value="12408 (pp) 17720"/>
    <att type="string" name="interaction" value="pp"/>
    <att type="int" name="SCORE" value="252"/>
    <att type="string" name="support" value="{&quot;StringDB&quot;: &quot;physical&quot;, &quot;StringEvidence&quot;: &quot;experiments:0.220&quot;, &quot;String_Score_Physical&quot;: 252, &quot;String_Score_Combined&quot;: 252}"/>
  </edge>
  <edge label="12408 (pp) 19286" source="64" target="374">
    <att type="string" name="canonicalName" value="12408 (pp) 19286"/>
    <att type="string" name="interaction" value="pp"/>
    <att type="int" name="SCORE" value="900"/>
    <att type="string" name="support" value="{&quot;StringDB&quot;: &quot;physical&quot;, &quot;StringEvidence&quot;: &quot;database:0.896,textmining:0.099,coexpression:0.018,neighborhood:0.005&quot;, &quot;String_Score_Physical&quot;: 900, &quot;String_Score_Combined&quot;: 911}"/>
  </edge>
  <edge label="12408 (pp) 20926" source="64" target="456">
    <att type="string" name="canonicalName" value="12408 (pp) 20926"/>
    <att type="string" name="interaction" value="pp"/>
    <att type="int" name="SCORE" value="270"/>
    <att type="string" name="support" value="{&quot;StringDB&quot;: &quot;physical&quot;, &quot;StringEvidence&quot;: &quot;experiments:0.239&quot;, &quot;String_Score_Physical&quot;: 270, &quot;String_Score_Combined&quot;: 270}"/>
  </edge>
  <edge label="12408 (pp) 21402" source="64" target="466">
    <att type="string" name="canonicalName" value="12408 (pp) 21402"/>
    <att type="string" name="interaction" value="pp"/>
    <att type="int" name="SCORE" value="244"/>
    <att type="string" name="support" value="{&quot;StringDB&quot;: &quot;physical&quot;, &quot;StringEvidence&quot;: &quot;experiments:0.213,textmining:0.099,coexpression:0.021&quot;, &quot;String_Score_Physical&quot;: 244, &quot;String_Score_Combined&quot;: 333}"/>
  </edge>
  <edge label="12408 (pp) 380840" source="64" target="1804">
    <att type="string" name="canonicalName" value="12408 (pp) 380840"/>
    <att type="string" name="interaction" value="pp"/>
    <att type="int" name="SCORE" value="243"/>
    <att type="string" name="support" value="{&quot;StringDB&quot;: &quot;physical&quot;, &quot;StringEvidence&quot;: &quot;experiments:0.212,textmining:0.086,coexpression:0.001&quot;, &quot;String_Score_Physical&quot;: 243, &quot;String_Score_Combined&quot;: 309}"/>
  </edge>
  <edge label="12408 (pp) 406220" source="64" target="1822">
    <att type="string" name="canonicalName" value="12408 (pp) 406220"/>
    <att type="string" name="interaction" value="pp"/>
    <att type="int" name="SCORE" value="453"/>
    <att type="string" name="support" value="{&quot;StringDB&quot;: &quot;physical&quot;, &quot;StringEvidence&quot;: &quot;experiments:0.430,coexpression:0.014,textmining:0.013&quot;, &quot;BioGrid&quot;: &quot;physical&quot;, &quot;BioGrid_PubMed&quot;: &quot;32325033&quot;, &quot;BioGrid_Type&quot;: &quot;Co-fractionation&quot;, &quot;BioGrid_Score&quot;: &quot;0.842&quot;, &quot;String_Score_Physical&quot;: 453, &quot;String_Score_Combined&quot;: 467}"/>
  </edge>
  <edge label="12408 (pp) 57905" source="64" target="733">
    <att type="string" name="canonicalName" value="12408 (pp) 57905"/>
    <att type="string" name="interaction" value="pp"/>
    <att type="int" name="SCORE" value="239"/>
    <att type="string" name="support" value="{&quot;StringDB&quot;: &quot;physical&quot;, &quot;StringEvidence&quot;: &quot;experiments:0.208&quot;, &quot;String_Score_Physical&quot;: 239, &quot;String_Score_Combined&quot;: 239}"/>
  </edge>
  <edge label="12408 (pp) 66469" source="64" target="810">
    <att type="string" name="canonicalName" value="12408 (pp) 66469"/>
    <att type="string" name="interaction" value="pp"/>
    <att type="int" name="SCORE" value="900"/>
    <att type="string" name="support" value="{&quot;StringDB&quot;: &quot;physical&quot;, &quot;StringEvidence&quot;: &quot;database:0.896,textmining:0.139,coexpression:0.017&quot;, &quot;String_Score_Physical&quot;: 900, &quot;String_Score_Combined&quot;: 915}"/>
  </edge>
  <edge label="12424 (pp) 13615" source="65" target="112">
    <att type="string" name="canonicalName" value="12424 (pp) 13615"/>
    <att type="string" name="interaction" value="pp"/>
    <att type="int" name="SCORE" value="400"/>
    <att type="string" name="support" value="{&quot;StringDB&quot;: &quot;physical&quot;, &quot;StringEvidence&quot;: &quot;database:0.374,textmining:0.035&quot;, &quot;String_Score_Physical&quot;: 400, &quot;String_Score_Combined&quot;: 421}"/>
  </edge>
  <edge label="12424 (pp) 14526" source="65" target="160">
    <att type="string" name="canonicalName" value="12424 (pp) 14526"/>
    <att type="string" name="interaction" value="pp"/>
    <att type="int" name="SCORE" value="400"/>
    <att type="string" name="support" value="{&quot;StringDB&quot;: &quot;physical&quot;, &quot;StringEvidence&quot;: &quot;textmining:0.791,database:0.374,coexpression:0.016&quot;, &quot;String_Score_Physical&quot;: 400, &quot;String_Score_Combined&quot;: 876}"/>
  </edge>
  <edge label="12424 (pp) 18796" source="65" target="347">
    <att type="string" name="canonicalName" value="12424 (pp) 18796"/>
    <att type="string" name="interaction" value="pp"/>
    <att type="int" name="SCORE" value="499"/>
    <att type="string" name="support" value="{&quot;StringDB&quot;: &quot;physical&quot;, &quot;StringEvidence&quot;: &quot;database:0.479,textmining:0.272&quot;, &quot;String_Score_Physical&quot;: 499, &quot;String_Score_Combined&quot;: 636}"/>
  </edge>
  <edge label="12424 (pp) 225642" source="65" target="1565">
    <att type="string" name="canonicalName" value="12424 (pp) 225642"/>
    <att type="string" name="interaction" value="pp"/>
    <att type="int" name="SCORE" value="292"/>
    <att type="string" name="support" value="{&quot;OmniPath&quot;: &quot;pathwayextra&quot;, &quot;OmniPath_Reference&quot;: &quot;Wang&quot;}"/>
  </edge>
  <edge label="12424 (pp) 52666" source="65" target="640">
    <att type="string" name="canonicalName" value="12424 (pp) 52666"/>
    <att type="string" name="interaction" value="pp"/>
    <att type="int" name="SCORE" value="499"/>
    <att type="string" name="support" value="{&quot;StringDB&quot;: &quot;physical&quot;, &quot;StringEvidence&quot;: &quot;database:0.479,coexpression:0.060,textmining:0.040&quot;, &quot;String_Score_Physical&quot;: 499, &quot;String_Score_Combined&quot;: 548}"/>
  </edge>
  <edge label="12476 (pp) 16403" source="66" target="217">
    <att type="string" name="canonicalName" value="12476 (pp) 16403"/>
    <att type="string" name="interaction" value="pp"/>
    <att type="int" name="SCORE" value="617"/>
    <att type="string" name="support" value="{&quot;StringDB&quot;: &quot;physical&quot;, &quot;StringEvidence&quot;: &quot;textmining:0.690,database:0.479,experiments:0.236,coexpression:0.067&quot;, &quot;OmniPath&quot;: &quot;omnipath&quot;, &quot;OmniPath_Reference&quot;: &quot;Adhesome;CancerCellMap;Cellinker;Cui2007;HPRD;NetPath;SPIKE;SPIKE_LC;Wang&quot;, &quot;String_Score_Physical&quot;: 617, &quot;String_Score_Combined&quot;: 889}"/>
  </edge>
  <edge label="12476 (pp) 16776" source="66" target="243">
    <att type="string" name="canonicalName" value="12476 (pp) 16776"/>
    <att type="string" name="interaction" value="pp"/>
    <att type="int" name="SCORE" value="292"/>
    <att type="string" name="support" value="{&quot;StringDB&quot;: &quot;functional&quot;, &quot;StringEvidence&quot;: &quot;textmining:0.141,coexpression:0.060&quot;, &quot;OmniPath&quot;: &quot;omnipath,pathwayextra&quot;, &quot;OmniPath_Reference&quot;: &quot;HPMR;Wang&quot;, &quot;String_Score_Combined&quot;: 226, &quot;String_Score_Physical&quot;: 292}"/>
  </edge>
  <edge label="12476 (pp) 16779" source="66" target="244">
    <att type="string" name="canonicalName" value="12476 (pp) 16779"/>
    <att type="string" name="interaction" value="pp"/>
    <att type="int" name="SCORE" value="292"/>
    <att type="string" name="support" value="{&quot;StringDB&quot;: &quot;functional&quot;, &quot;StringEvidence&quot;: &quot;textmining:0.103,coexpression:0.091&quot;, &quot;OmniPath&quot;: &quot;pathwayextra&quot;, &quot;OmniPath_Reference&quot;: &quot;Wang&quot;, &quot;String_Score_Combined&quot;: 218, &quot;String_Score_Physical&quot;: 292}"/>
  </edge>
  <edge label="12476 (pp) 18810" source="66" target="349">
    <att type="string" name="canonicalName" value="12476 (pp) 18810"/>
    <att type="string" name="interaction" value="pp"/>
    <att type="int" name="SCORE" value="499"/>
    <att type="string" name="support" value="{&quot;StringDB&quot;: &quot;physical&quot;, &quot;StringEvidence&quot;: &quot;textmining:0.958,database:0.479,coexpression:0.042&quot;, &quot;String_Score_Physical&quot;: 499, &quot;String_Score_Combined&quot;: 980}"/>
  </edge>
  <edge label="12493 (pp) 12520" source="67" target="69">
    <att type="string" name="canonicalName" value="12493 (pp) 12520"/>
    <att type="string" name="interaction" value="pp"/>
    <att type="int" name="SCORE" value="292"/>
    <att type="string" name="support" value="{&quot;StringDB&quot;: &quot;functional&quot;, &quot;StringEvidence&quot;: &quot;textmining:0.650&quot;, &quot;OmniPath&quot;: &quot;omnipath&quot;, &quot;OmniPath_Reference&quot;: &quot;Cellinker&quot;, &quot;String_Score_Combined&quot;: 664, &quot;String_Score_Physical&quot;: 292}"/>
  </edge>
  <edge label="12497 (pp) 16434" source="68" target="220">
    <att type="string" name="canonicalName" value="12497 (pp) 16434"/>
    <att type="string" name="interaction" value="pp"/>
    <att type="int" name="SCORE" value="900"/>
    <att type="string" name="support" value="{&quot;StringDB&quot;: &quot;physical&quot;, &quot;StringEvidence&quot;: &quot;database:0.896,textmining:0.124,coexpression:0.011&quot;, &quot;String_Score_Physical&quot;: 900, &quot;String_Score_Combined&quot;: 913}"/>
  </edge>
  <edge label="12497 (pp) 18103" source="68" target="305">
    <att type="string" name="canonicalName" value="12497 (pp) 18103"/>
    <att type="string" name="interaction" value="pp"/>
    <att type="int" name="SCORE" value="650"/>
    <att type="string" name="support" value="{&quot;StringDB&quot;: &quot;physical&quot;, &quot;StringEvidence&quot;: &quot;database:0.635,textmining:0.102&quot;, &quot;String_Score_Physical&quot;: 650, &quot;String_Score_Combined&quot;: 685}"/>
  </edge>
  <edge label="12497 (pp) 18582" source="68" target="331">
    <att type="string" name="canonicalName" value="12497 (pp) 18582"/>
    <att type="string" name="interaction" value="pp"/>
    <att type="int" name="SCORE" value="650"/>
    <att type="string" name="support" value="{&quot;StringDB&quot;: &quot;physical&quot;, &quot;StringEvidence&quot;: &quot;database:0.635&quot;, &quot;String_Score_Physical&quot;: 650, &quot;String_Score_Combined&quot;: 650}"/>
  </edge>
  <edge label="12497 (pp) 23918" source="68" target="546">
    <att type="string" name="canonicalName" value="12497 (pp) 23918"/>
    <att type="string" name="interaction" value="pp"/>
    <att type="int" name="SCORE" value="900"/>
    <att type="string" name="support" value="{&quot;StringDB&quot;: &quot;physical&quot;, &quot;StringEvidence&quot;: &quot;database:0.896,coexpression:0.073,textmining:0.006&quot;, &quot;String_Score_Physical&quot;: 900, &quot;String_Score_Combined&quot;: 907}"/>
  </edge>
  <edge label="12497 (pp) 68556" source="68" target="962">
    <att type="string" name="canonicalName" value="12497 (pp) 68556"/>
    <att type="string" name="interaction" value="pp"/>
    <att type="int" name="SCORE" value="900"/>
    <att type="string" name="support" value="{&quot;StringDB&quot;: &quot;physical&quot;, &quot;StringEvidence&quot;: &quot;database:0.896,textmining:0.092,coexpression:0.060&quot;, &quot;String_Score_Physical&quot;: 900, &quot;String_Score_Combined&quot;: 914}"/>
  </edge>
  <edge label="12497 (pp) 80914" source="68" target="1260">
    <att type="string" name="canonicalName" value="12497 (pp) 80914"/>
    <att type="string" name="interaction" value="pp"/>
    <att type="int" name="SCORE" value="900"/>
    <att type="string" name="support" value="{&quot;StringDB&quot;: &quot;physical&quot;, &quot;StringEvidence&quot;: &quot;database:0.896,textmining:0.062,coexpression:0.006&quot;, &quot;String_Score_Physical&quot;: 900, &quot;String_Score_Combined&quot;: 906}"/>
  </edge>
  <edge label="12520 (pp) 12527" source="69" target="71">
    <att type="string" name="canonicalName" value="12520 (pp) 12527"/>
    <att type="string" name="interaction" value="pp"/>
    <att type="int" name="SCORE" value="566"/>
    <att type="string" name="support" value="{&quot;StringDB&quot;: &quot;physical&quot;, &quot;StringEvidence&quot;: &quot;textmining:0.988,experiments:0.547,coexpression:0.043,cooccurrence:0.015&quot;, &quot;String_Score_Physical&quot;: 566, &quot;String_Score_Combined&quot;: 994}"/>
  </edge>
  <edge label="12520 (pp) 56347" source="69" target="701">
    <att type="string" name="canonicalName" value="12520 (pp) 56347"/>
    <att type="string" name="interaction" value="pp"/>
    <att type="int" name="SCORE" value="252"/>
    <att type="string" name="support" value="{&quot;StringDB&quot;: &quot;physical&quot;, &quot;StringEvidence&quot;: &quot;experiments:0.221,textmining:0.058,coexpression:0.025&quot;, &quot;BioGrid&quot;: &quot;physical&quot;, &quot;BioGrid_PubMed&quot;: &quot;32325033&quot;, &quot;BioGrid_Type&quot;: &quot;Co-fractionation&quot;, &quot;BioGrid_Score&quot;: &quot;0.919&quot;, &quot;String_Score_Physical&quot;: 252, &quot;String_Score_Combined&quot;: 313}"/>
  </edge>
  <edge label="12520 (pp) 67186" source="69" target="870">
    <att type="string" name="canonicalName" value="12520 (pp) 67186"/>
    <att type="string" name="interaction" value="pp"/>
    <att type="int" name="SCORE" value="213"/>
    <att type="string" name="support" value="{&quot;StringDB&quot;: &quot;physical&quot;, &quot;StringEvidence&quot;: &quot;experiments:0.179,coexpression:0.059&quot;, &quot;BioGrid&quot;: &quot;physical&quot;, &quot;BioGrid_PubMed&quot;: &quot;32325033&quot;, &quot;BioGrid_Type&quot;: &quot;Co-fractionation&quot;, &quot;BioGrid_Score&quot;: &quot;0.721&quot;, &quot;String_Score_Physical&quot;: 213, &quot;String_Score_Combined&quot;: 259}"/>
  </edge>
  <edge label="12524 (pp) 14964" source="70" target="192">
    <att type="string" name="canonicalName" value="12524 (pp) 14964"/>
    <att type="string" name="interaction" value="pp"/>
    <att type="int" name="SCORE" value="292"/>
    <att type="string" name="support" value="{&quot;StringDB&quot;: &quot;functional&quot;, &quot;StringEvidence&quot;: &quot;textmining:0.470,coexpression:0.055&quot;, &quot;OmniPath&quot;: &quot;pathwayextra&quot;, &quot;OmniPath_Reference&quot;: &quot;Wang&quot;, &quot;String_Score_Combined&quot;: 519, &quot;String_Score_Physical&quot;: 292}"/>
  </edge>
  <edge label="12524 (pp) 14972" source="70" target="193">
    <att type="string" name="canonicalName" value="12524 (pp) 14972"/>
    <att type="string" name="interaction" value="pp"/>
    <att type="int" name="SCORE" value="292"/>
    <att type="string" name="support" value="{&quot;OmniPath&quot;: &quot;pathwayextra&quot;, &quot;OmniPath_Reference&quot;: &quot;Wang&quot;}"/>
  </edge>
  <edge label="12524 (pp) 19247" source="70" target="368">
    <att type="string" name="canonicalName" value="12524 (pp) 19247"/>
    <att type="string" name="interaction" value="pp"/>
    <att type="int" name="SCORE" value="499"/>
    <att type="string" name="support" value="{&quot;StringDB&quot;: &quot;physical&quot;, &quot;StringEvidence&quot;: &quot;database:0.479,textmining:0.458,coexpression:0.040&quot;, &quot;OmniPath&quot;: &quot;pathwayextra&quot;, &quot;OmniPath_Reference&quot;: &quot;Wang&quot;, &quot;String_Score_Physical&quot;: 499, &quot;String_Score_Combined&quot;: 739}"/>
  </edge>
  <edge label="12524 (pp) 23797" source="70" target="537">
    <att type="string" name="canonicalName" value="12524 (pp) 23797"/>
    <att type="string" name="interaction" value="pp"/>
    <att type="int" name="SCORE" value="499"/>
    <att type="string" name="support" value="{&quot;StringDB&quot;: &quot;physical&quot;, &quot;StringEvidence&quot;: &quot;database:0.479,coexpression:0.044,textmining:0.023&quot;, &quot;String_Score_Physical&quot;: 499, &quot;String_Score_Combined&quot;: 532}"/>
  </edge>
  <edge label="12524 (pp) 26931" source="70" target="572">
    <att type="string" name="canonicalName" value="12524 (pp) 26931"/>
    <att type="string" name="interaction" value="pp"/>
    <att type="int" name="SCORE" value="499"/>
    <att type="string" name="support" value="{&quot;StringDB&quot;: &quot;physical&quot;, &quot;StringEvidence&quot;: &quot;database:0.479&quot;, &quot;String_Score_Physical&quot;: 499, &quot;String_Score_Combined&quot;: 499}"/>
  </edge>
  <edge label="12527 (pp) 16419" source="71" target="218">
    <att type="string" name="canonicalName" value="12527 (pp) 16419"/>
    <att type="string" name="interaction" value="pp"/>
    <att type="int" name="SCORE" value="220"/>
    <att type="string" name="support" value="{&quot;StringDB&quot;: &quot;physical&quot;, &quot;StringEvidence&quot;: &quot;textmining:0.211,experiments:0.187,coexpression:0.097&quot;, &quot;String_Score_Physical&quot;: 220, &quot;String_Score_Combined&quot;: 444}"/>
  </edge>
  <edge label="12527 (pp) 215789" source="71" target="1507">
    <att type="string" name="canonicalName" value="12527 (pp) 215789"/>
    <att type="string" name="interaction" value="pp"/>
    <att type="int" name="SCORE" value="400"/>
    <att type="string" name="support" value="{&quot;StringDB&quot;: &quot;physical&quot;, &quot;StringEvidence&quot;: &quot;database:0.374,textmining:0.009&quot;, &quot;String_Score_Physical&quot;: 400, &quot;String_Score_Combined&quot;: 405}"/>
  </edge>
  <edge label="12527 (pp) 218454" source="71" target="1536">
    <att type="string" name="canonicalName" value="12527 (pp) 218454"/>
    <att type="string" name="interaction" value="pp"/>
    <att type="int" name="SCORE" value="400"/>
    <att type="string" name="support" value="{&quot;StringDB&quot;: &quot;physical&quot;, &quot;StringEvidence&quot;: &quot;database:0.374&quot;, &quot;String_Score_Physical&quot;: 400, &quot;String_Score_Combined&quot;: 400}"/>
  </edge>
  <edge label="12527 (pp) 54216" source="71" target="670">
    <att type="string" name="canonicalName" value="12527 (pp) 54216"/>
    <att type="string" name="interaction" value="pp"/>
    <att type="int" name="SCORE" value="400"/>
    <att type="string" name="support" value="{&quot;StringDB&quot;: &quot;physical&quot;, &quot;StringEvidence&quot;: &quot;database:0.374,textmining:0.010&quot;, &quot;String_Score_Physical&quot;: 400, &quot;String_Score_Combined&quot;: 406}"/>
  </edge>
  <edge label="12545 (pp) 17215" source="72" target="269">
    <att type="string" name="canonicalName" value="12545 (pp) 17215"/>
    <att type="string" name="interaction" value="pp"/>
    <att type="int" name="SCORE" value="985"/>
    <att type="string" name="support" value="{&quot;StringDB&quot;: &quot;physical&quot;, &quot;StringEvidence&quot;: &quot;database:0.896,experiments:0.852,textmining:0.828,coexpression:0.232&quot;, &quot;OmniPath&quot;: &quot;kinaseextra,pathwayextra&quot;, &quot;OmniPath_Reference&quot;: &quot;ACSN;BioGRID;HPRD;Lit-BM-17;PhosphoPoint;SPIKE_LC;Wang&quot;, &quot;String_Score_Physical&quot;: 985, &quot;String_Score_Combined&quot;: 998}"/>
  </edge>
  <edge label="12545 (pp) 18393" source="72" target="321">
    <att type="string" name="canonicalName" value="12545 (pp) 18393"/>
    <att type="string" name="interaction" value="pp"/>
    <att type="int" name="SCORE" value="551"/>
    <att type="string" name="support" value="{&quot;StringDB&quot;: &quot;physical&quot;, &quot;StringEvidence&quot;: &quot;textmining:0.582,database:0.479,experiments:0.102,coexpression:0.094&quot;, &quot;String_Score_Physical&quot;: 551, &quot;String_Score_Combined&quot;: 829}"/>
  </edge>
  <edge label="12545 (pp) 18555" source="72" target="328">
    <att type="string" name="canonicalName" value="12545 (pp) 18555"/>
    <att type="string" name="interaction" value="pp"/>
    <att type="int" name="SCORE" value="325"/>
    <att type="string" name="support" value="{&quot;StringDB&quot;: &quot;physical&quot;, &quot;StringEvidence&quot;: &quot;experiments:0.297,textmining:0.121,coexpression:0.087&quot;, &quot;String_Score_Physical&quot;: 325, &quot;String_Score_Combined&quot;: 458}"/>
  </edge>
  <edge label="12545 (pp) 18557" source="72" target="329">
    <att type="string" name="canonicalName" value="12545 (pp) 18557"/>
    <att type="string" name="interaction" value="pp"/>
    <att type="int" name="SCORE" value="325"/>
    <att type="string" name="support" value="{&quot;StringDB&quot;: &quot;physical&quot;, &quot;StringEvidence&quot;: &quot;experiments:0.297,textmining:0.133,coexpression:0.081&quot;, &quot;String_Score_Physical&quot;: 325, &quot;String_Score_Combined&quot;: 462}"/>
  </edge>
  <edge label="12545 (pp) 230908" source="72" target="1613">
    <att type="string" name="canonicalName" value="12545 (pp) 230908"/>
    <att type="string" name="interaction" value="pp"/>
    <att type="int" name="SCORE" value="292"/>
    <att type="string" name="support" value="{&quot;StringDB&quot;: &quot;functional&quot;, &quot;StringEvidence&quot;: &quot;textmining:0.222,coexpression:0.075&quot;, &quot;OmniPath&quot;: &quot;kinaseextra&quot;, &quot;OmniPath_Reference&quot;: &quot;ProtMapper;REACH_ProtMapper;Sparser_ProtMapper&quot;, &quot;String_Score_Combined&quot;: 310, &quot;String_Score_Physical&quot;: 292}"/>
  </edge>
  <edge label="12545 (pp) 260305" source="72" target="1720">
    <att type="string" name="canonicalName" value="12545 (pp) 260305"/>
    <att type="string" name="interaction" value="pp"/>
    <att type="int" name="SCORE" value="292"/>
    <att type="string" name="support" value="{&quot;StringDB&quot;: &quot;physical&quot;, &quot;StringEvidence&quot;: &quot;experiments:0.262,coexpression:0.008&quot;, &quot;BioGrid&quot;: &quot;physical&quot;, &quot;BioGrid_PubMed&quot;: &quot;21565611&quot;, &quot;BioGrid_Type&quot;: &quot;Affinity Capture-MS&quot;, &quot;String_Score_Physical&quot;: 292, &quot;String_Score_Combined&quot;: 297}"/>
  </edge>
  <edge label="12545 (pp) 26429" source="72" target="564">
    <att type="string" name="canonicalName" value="12545 (pp) 26429"/>
    <att type="string" name="interaction" value="pp"/>
    <att type="int" name="SCORE" value="638"/>
    <att type="string" name="support" value="{&quot;StringDB&quot;: &quot;physical&quot;, &quot;StringEvidence&quot;: &quot;textmining:0.616,database:0.479,experiments:0.276,coexpression:0.247&quot;, &quot;OmniPath&quot;: &quot;kinaseextra&quot;, &quot;OmniPath_Reference&quot;: &quot;ACSN;HPRD;Lit-BM-17;PhosphoPoint;SPIKE_LC&quot;, &quot;String_Score_Physical&quot;: 638, &quot;String_Score_Combined&quot;: 895}"/>
  </edge>
  <edge label="12545 (pp) 269582" source="72" target="1741">
    <att type="string" name="canonicalName" value="12545 (pp) 269582"/>
    <att type="string" name="interaction" value="pp"/>
    <att type="int" name="SCORE" value="566"/>
    <att type="string" name="support" value="{&quot;StringDB&quot;: &quot;physical&quot;, &quot;StringEvidence&quot;: &quot;textmining:0.611,database:0.479,coexpression:0.137,experiments:0.132&quot;, &quot;OmniPath&quot;: &quot;omnipath,kinaseextra&quot;, &quot;OmniPath_Reference&quot;: &quot;PhosphoSite;PhosphoSite_ProtMapper;PhosphoSite_noref;ProtMapper&quot;, &quot;String_Score_Physical&quot;: 566, &quot;String_Score_Combined&quot;: 854}"/>
  </edge>
  <edge label="12545 (pp) 56452" source="72" target="710">
    <att type="string" name="canonicalName" value="12545 (pp) 56452"/>
    <att type="string" name="interaction" value="pp"/>
    <att type="int" name="SCORE" value="760"/>
    <att type="string" name="support" value="{&quot;StringDB&quot;: &quot;physical&quot;, &quot;StringEvidence&quot;: &quot;textmining:0.571,experiments:0.520,database:0.479,coexpression:0.100&quot;, &quot;String_Score_Physical&quot;: 760, &quot;String_Score_Combined&quot;: 907}"/>
  </edge>
  <edge label="12545 (pp) 59001" source="72" target="747">
    <att type="string" name="canonicalName" value="12545 (pp) 59001"/>
    <att type="string" name="interaction" value="pp"/>
    <att type="int" name="SCORE" value="499"/>
    <att type="string" name="support" value="{&quot;StringDB&quot;: &quot;physical&quot;, &quot;StringEvidence&quot;: &quot;database:0.479,textmining:0.046,coexpression:0.008&quot;, &quot;String_Score_Physical&quot;: 499, &quot;String_Score_Combined&quot;: 526}"/>
  </edge>
  <edge label="12554 (pp) 215654" source="73" target="1505">
    <att type="string" name="canonicalName" value="12554 (pp) 215654"/>
    <att type="string" name="interaction" value="pp"/>
    <att type="int" name="SCORE" value="540"/>
    <att type="string" name="support" value="{&quot;StringDB&quot;: &quot;physical&quot;, &quot;StringEvidence&quot;: &quot;database:0.520,textmining:0.438&quot;, &quot;String_Score_Physical&quot;: 540, &quot;String_Score_Combined&quot;: 741}"/>
  </edge>
  <edge label="12554 (pp) 23805" source="73" target="538">
    <att type="string" name="canonicalName" value="12554 (pp) 23805"/>
    <att type="string" name="interaction" value="pp"/>
    <att type="int" name="SCORE" value="540"/>
    <att type="string" name="support" value="{&quot;StringDB&quot;: &quot;physical&quot;, &quot;StringEvidence&quot;: &quot;database:0.520,textmining:0.080,coexpression:0.033&quot;, &quot;String_Score_Physical&quot;: 540, &quot;String_Score_Combined&quot;: 591}"/>
  </edge>
  <edge label="12554 (pp) 241201" source="73" target="1691">
    <att type="string" name="canonicalName" value="12554 (pp) 241201"/>
    <att type="string" name="interaction" value="pp"/>
    <att type="int" name="SCORE" value="540"/>
    <att type="string" name="support" value="{&quot;StringDB&quot;: &quot;physical&quot;, &quot;StringEvidence&quot;: &quot;database:0.520,textmining:0.114,coexpression:0.021&quot;, &quot;String_Score_Physical&quot;: 540, &quot;String_Score_Combined&quot;: 600}"/>
  </edge>
  <edge label="12569 (pp) 12933" source="74" target="93">
    <att type="string" name="canonicalName" value="12569 (pp) 12933"/>
    <att type="string" name="interaction" value="pp"/>
    <att type="int" name="SCORE" value="499"/>
    <att type="string" name="support" value="{&quot;StringDB&quot;: &quot;physical&quot;, &quot;StringEvidence&quot;: &quot;database:0.479,coexpression:0.139,textmining:0.029&quot;, &quot;String_Score_Physical&quot;: 499, &quot;String_Score_Combined&quot;: 582}"/>
  </edge>
  <edge label="12569 (pp) 13653" source="74" target="113">
    <att type="string" name="canonicalName" value="12569 (pp) 13653"/>
    <att type="string" name="interaction" value="pp"/>
    <att type="int" name="SCORE" value="292"/>
    <att type="string" name="support" value="{&quot;StringDB&quot;: &quot;functional&quot;, &quot;StringEvidence&quot;: &quot;textmining:0.162,coexpression:0.010&quot;, &quot;OmniPath&quot;: &quot;pathwayextra&quot;, &quot;OmniPath_Reference&quot;: &quot;Wang&quot;, &quot;String_Score_Combined&quot;: 204, &quot;String_Score_Physical&quot;: 292}"/>
  </edge>
  <edge label="12569 (pp) 18845" source="74" target="350">
    <att type="string" name="canonicalName" value="12569 (pp) 18845"/>
    <att type="string" name="interaction" value="pp"/>
    <att type="int" name="SCORE" value="499"/>
    <att type="string" name="support" value="{&quot;StringDB&quot;: &quot;physical&quot;, &quot;StringEvidence&quot;: &quot;database:0.479,coexpression:0.073,textmining:0.030&quot;, &quot;String_Score_Physical&quot;: 499, &quot;String_Score_Combined&quot;: 550}"/>
  </edge>
  <edge label="12569 (pp) 22059" source="74" target="495">
    <att type="string" name="canonicalName" value="12569 (pp) 22059"/>
    <att type="string" name="interaction" value="pp"/>
    <att type="int" name="SCORE" value="750"/>
    <att type="string" name="support" value="{&quot;StringDB&quot;: &quot;physical&quot;, &quot;StringEvidence&quot;: &quot;database:0.739,textmining:0.158&quot;, &quot;String_Score_Physical&quot;: 750, &quot;String_Score_Combined&quot;: 789}"/>
  </edge>
  <edge label="12569 (pp) 231876" source="74" target="1622">
    <att type="string" name="canonicalName" value="12569 (pp) 231876"/>
    <att type="string" name="interaction" value="pp"/>
    <att type="int" name="SCORE" value="292"/>
    <att type="string" name="support" value="{&quot;OmniPath&quot;: &quot;omnipath,kinaseextra,pathwayextra&quot;, &quot;OmniPath_Reference&quot;: &quot;HPRD;PhosphoPoint,HPRD;ProtMapper;RLIMS-P_ProtMapper;SignaLink3;Wang&quot;}"/>
  </edge>
  <edge label="12569 (pp) 26395" source="74" target="559">
    <att type="string" name="canonicalName" value="12569 (pp) 26395"/>
    <att type="string" name="interaction" value="pp"/>
    <att type="int" name="SCORE" value="292"/>
    <att type="string" name="support" value="{&quot;OmniPath&quot;: &quot;pathwayextra&quot;, &quot;OmniPath_Reference&quot;: &quot;Wang&quot;}"/>
  </edge>
  <edge label="12569 (pp) 56637" source="74" target="715">
    <att type="string" name="canonicalName" value="12569 (pp) 56637"/>
    <att type="string" name="interaction" value="pp"/>
    <att type="int" name="SCORE" value="563"/>
    <att type="string" name="support" value="{&quot;StringDB&quot;: &quot;physical&quot;, &quot;StringEvidence&quot;: &quot;database:0.374,experiments:0.273,textmining:0.198,coexpression:0.033&quot;, &quot;BioGrid&quot;: &quot;physical&quot;, &quot;BioGrid_PubMed&quot;: &quot;25331900&quot;, &quot;BioGrid_Type&quot;: &quot;Affinity Capture-Western&quot;, &quot;String_Score_Physical&quot;: 563, &quot;String_Score_Combined&quot;: 661}"/>
  </edge>
  <edge label="12589 (pp) 12812" source="75" target="86">
    <att type="string" name="canonicalName" value="12589 (pp) 12812"/>
    <att type="string" name="interaction" value="pp"/>
    <att type="int" name="SCORE" value="206"/>
    <att type="string" name="support" value="{&quot;StringDB&quot;: &quot;physical&quot;, &quot;StringEvidence&quot;: &quot;experiments:0.172,textmining:0.098,coexpression:0.002&quot;, &quot;String_Score_Physical&quot;: 206, &quot;String_Score_Combined&quot;: 285}"/>
  </edge>
  <edge label="12589 (pp) 13972" source="75" target="128">
    <att type="string" name="canonicalName" value="12589 (pp) 13972"/>
    <att type="string" name="interaction" value="pp"/>
    <att type="int" name="SCORE" value="206"/>
    <att type="string" name="support" value="{&quot;StringDB&quot;: &quot;physical&quot;, &quot;StringEvidence&quot;: &quot;experiments:0.172,textmining:0.098,coexpression:0.003&quot;, &quot;String_Score_Physical&quot;: 206, &quot;String_Score_Combined&quot;: 286}"/>
  </edge>
  <edge label="12589 (pp) 14391" source="75" target="150">
    <att type="string" name="canonicalName" value="12589 (pp) 14391"/>
    <att type="string" name="interaction" value="pp"/>
    <att type="int" name="SCORE" value="258"/>
    <att type="string" name="support" value="{&quot;StringDB&quot;: &quot;physical&quot;, &quot;StringEvidence&quot;: &quot;experiments:0.226,textmining:0.027&quot;, &quot;String_Score_Physical&quot;: 258, &quot;String_Score_Combined&quot;: 278}"/>
  </edge>
  <edge label="12589 (pp) 15163" source="75" target="195">
    <att type="string" name="canonicalName" value="12589 (pp) 15163"/>
    <att type="string" name="interaction" value="pp"/>
    <att type="int" name="SCORE" value="224"/>
    <att type="string" name="support" value="{&quot;StringDB&quot;: &quot;physical&quot;, &quot;StringEvidence&quot;: &quot;experiments:0.191,textmining:0.027&quot;, &quot;String_Score_Physical&quot;: 224, &quot;String_Score_Combined&quot;: 245}"/>
  </edge>
  <edge label="12589 (pp) 18037" source="75" target="302">
    <att type="string" name="canonicalName" value="12589 (pp) 18037"/>
    <att type="string" name="interaction" value="pp"/>
    <att type="int" name="SCORE" value="258"/>
    <att type="string" name="support" value="{&quot;StringDB&quot;: &quot;physical&quot;, &quot;StringEvidence&quot;: &quot;experiments:0.226,textmining:0.027&quot;, &quot;String_Score_Physical&quot;: 258, &quot;String_Score_Combined&quot;: 278}"/>
  </edge>
  <edge label="12589 (pp) 20198" source="75" target="404">
    <att type="string" name="canonicalName" value="12589 (pp) 20198"/>
    <att type="string" name="interaction" value="pp"/>
    <att type="int" name="SCORE" value="224"/>
    <att type="string" name="support" value="{&quot;StringDB&quot;: &quot;physical&quot;, &quot;StringEvidence&quot;: &quot;experiments:0.191,textmining:0.027&quot;, &quot;String_Score_Physical&quot;: 224, &quot;String_Score_Combined&quot;: 245}"/>
  </edge>
  <edge label="12589 (pp) 20286" source="75" target="412">
    <att type="string" name="canonicalName" value="12589 (pp) 20286"/>
    <att type="string" name="interaction" value="pp"/>
    <att type="int" name="SCORE" value="237"/>
    <att type="string" name="support" value="{&quot;StringDB&quot;: &quot;physical&quot;, &quot;StringEvidence&quot;: &quot;experiments:0.204,textmining:0.080&quot;, &quot;String_Score_Physical&quot;: 237, &quot;String_Score_Combined&quot;: 298}"/>
  </edge>
  <edge label="12589 (pp) 20913" source="75" target="452">
    <att type="string" name="canonicalName" value="12589 (pp) 20913"/>
    <att type="string" name="interaction" value="pp"/>
    <att type="int" name="SCORE" value="236"/>
    <att type="string" name="support" value="{&quot;StringDB&quot;: &quot;physical&quot;, &quot;StringEvidence&quot;: &quot;experiments:0.203,textmining:0.097,coexpression:0.031&quot;, &quot;String_Score_Physical&quot;: 236, &quot;String_Score_Combined&quot;: 331}"/>
  </edge>
  <edge label="12589 (pp) 209683" source="75" target="1469">
    <att type="string" name="canonicalName" value="12589 (pp) 209683"/>
    <att type="string" name="interaction" value="pp"/>
    <att type="int" name="SCORE" value="237"/>
    <att type="string" name="support" value="{&quot;StringDB&quot;: &quot;physical&quot;, &quot;StringEvidence&quot;: &quot;experiments:0.204,textmining:0.080,coexpression:0.005&quot;, &quot;String_Score_Physical&quot;: 237, &quot;String_Score_Combined&quot;: 301}"/>
  </edge>
  <edge label="12589 (pp) 213054" source="75" target="1492">
    <att type="string" name="canonicalName" value="12589 (pp) 213054"/>
    <att type="string" name="interaction" value="pp"/>
    <att type="int" name="SCORE" value="258"/>
    <att type="string" name="support" value="{&quot;StringDB&quot;: &quot;physical&quot;, &quot;StringEvidence&quot;: &quot;experiments:0.226,textmining:0.027&quot;, &quot;String_Score_Physical&quot;: 258, &quot;String_Score_Combined&quot;: 278}"/>
  </edge>
  <edge label="12589 (pp) 213081" source="75" target="1493">
    <att type="string" name="canonicalName" value="12589 (pp) 213081"/>
    <att type="string" name="interaction" value="pp"/>
    <att type="int" name="SCORE" value="900"/>
    <att type="string" name="support" value="{&quot;StringDB&quot;: &quot;physical&quot;, &quot;StringEvidence&quot;: &quot;database:0.896,textmining:0.813,coexpression:0.045&quot;, &quot;String_Score_Physical&quot;: 900, &quot;String_Score_Combined&quot;: 982}"/>
  </edge>
  <edge label="12589 (pp) 218544" source="75" target="1538">
    <att type="string" name="canonicalName" value="12589 (pp) 218544"/>
    <att type="string" name="interaction" value="pp"/>
    <att type="int" name="SCORE" value="237"/>
    <att type="string" name="support" value="{&quot;StringDB&quot;: &quot;physical&quot;, &quot;StringEvidence&quot;: &quot;experiments:0.204,textmining:0.080,coexpression:0.021&quot;, &quot;String_Score_Physical&quot;: 237, &quot;String_Score_Combined&quot;: 312}"/>
  </edge>
  <edge label="12589 (pp) 22021" source="75" target="491">
    <att type="string" name="canonicalName" value="12589 (pp) 22021"/>
    <att type="string" name="interaction" value="pp"/>
    <att type="int" name="SCORE" value="237"/>
    <att type="string" name="support" value="{&quot;StringDB&quot;: &quot;physical&quot;, &quot;StringEvidence&quot;: &quot;experiments:0.204,textmining:0.080,coexpression:0.002&quot;, &quot;String_Score_Physical&quot;: 237, &quot;String_Score_Combined&quot;: 299}"/>
  </edge>
  <edge label="12589 (pp) 22022" source="75" target="492">
    <att type="string" name="canonicalName" value="12589 (pp) 22022"/>
    <att type="string" name="interaction" value="pp"/>
    <att type="int" name="SCORE" value="237"/>
    <att type="string" name="support" value="{&quot;StringDB&quot;: &quot;physical&quot;, &quot;StringEvidence&quot;: &quot;experiments:0.204,textmining:0.080&quot;, &quot;String_Score_Physical&quot;: 237, &quot;String_Score_Combined&quot;: 298}"/>
  </edge>
  <edge label="12589 (pp) 22134" source="75" target="501">
    <att type="string" name="canonicalName" value="12589 (pp) 22134"/>
    <att type="string" name="interaction" value="pp"/>
    <att type="int" name="SCORE" value="224"/>
    <att type="string" name="support" value="{&quot;StringDB&quot;: &quot;physical&quot;, &quot;StringEvidence&quot;: &quot;experiments:0.191,textmining:0.050&quot;, &quot;String_Score_Physical&quot;: 224, &quot;String_Score_Combined&quot;: 263}"/>
  </edge>
  <edge label="12589 (pp) 22289" source="75" target="512">
    <att type="string" name="canonicalName" value="12589 (pp) 22289"/>
    <att type="string" name="interaction" value="pp"/>
    <att type="int" name="SCORE" value="237"/>
    <att type="string" name="support" value="{&quot;StringDB&quot;: &quot;physical&quot;, &quot;StringEvidence&quot;: &quot;experiments:0.204,textmining:0.143,coexpression:0.003&quot;, &quot;String_Score_Physical&quot;: 237, &quot;String_Score_Combined&quot;: 348}"/>
  </edge>
  <edge label="12589 (pp) 225164" source="75" target="1559">
    <att type="string" name="canonicalName" value="12589 (pp) 225164"/>
    <att type="string" name="interaction" value="pp"/>
    <att type="int" name="SCORE" value="258"/>
    <att type="string" name="support" value="{&quot;StringDB&quot;: &quot;physical&quot;, &quot;StringEvidence&quot;: &quot;experiments:0.226,textmining:0.043&quot;, &quot;String_Score_Physical&quot;: 258, &quot;String_Score_Combined&quot;: 289}"/>
  </edge>
  <edge label="12589 (pp) 225372" source="75" target="1563">
    <att type="string" name="canonicalName" value="12589 (pp) 225372"/>
    <att type="string" name="interaction" value="pp"/>
    <att type="int" name="SCORE" value="224"/>
    <att type="string" name="support" value="{&quot;StringDB&quot;: &quot;physical&quot;, &quot;StringEvidence&quot;: &quot;experiments:0.191,textmining:0.027&quot;, &quot;String_Score_Physical&quot;: 224, &quot;String_Score_Combined&quot;: 245}"/>
  </edge>
  <edge label="12589 (pp) 233878" source="75" target="1643">
    <att type="string" name="canonicalName" value="12589 (pp) 233878"/>
    <att type="string" name="interaction" value="pp"/>
    <att type="int" name="SCORE" value="224"/>
    <att type="string" name="support" value="{&quot;StringDB&quot;: &quot;physical&quot;, &quot;StringEvidence&quot;: &quot;experiments:0.191,textmining:0.027&quot;, &quot;String_Score_Physical&quot;: 224, &quot;String_Score_Combined&quot;: 245}"/>
  </edge>
  <edge label="12589 (pp) 240263" source="75" target="1685">
    <att type="string" name="canonicalName" value="12589 (pp) 240263"/>
    <att type="string" name="interaction" value="pp"/>
    <att type="int" name="SCORE" value="224"/>
    <att type="string" name="support" value="{&quot;StringDB&quot;: &quot;physical&quot;, &quot;StringEvidence&quot;: &quot;experiments:0.191,textmining:0.027&quot;, &quot;String_Score_Physical&quot;: 224, &quot;String_Score_Combined&quot;: 245}"/>
  </edge>
  <edge label="12589 (pp) 243547" source="75" target="1702">
    <att type="string" name="canonicalName" value="12589 (pp) 243547"/>
    <att type="string" name="interaction" value="pp"/>
    <att type="int" name="SCORE" value="236"/>
    <att type="string" name="support" value="{&quot;StringDB&quot;: &quot;physical&quot;, &quot;StringEvidence&quot;: &quot;experiments:0.203,textmining:0.097&quot;, &quot;String_Score_Physical&quot;: 236, &quot;String_Score_Combined&quot;: 310}"/>
  </edge>
  <edge label="12589 (pp) 268752" source="75" target="1730">
    <att type="string" name="canonicalName" value="12589 (pp) 268752"/>
    <att type="string" name="interaction" value="pp"/>
    <att type="int" name="SCORE" value="206"/>
    <att type="string" name="support" value="{&quot;StringDB&quot;: &quot;physical&quot;, &quot;StringEvidence&quot;: &quot;experiments:0.172,textmining:0.098&quot;, &quot;String_Score_Physical&quot;: 206, &quot;String_Score_Combined&quot;: 283}"/>
  </edge>
  <edge label="12589 (pp) 26942" source="75" target="574">
    <att type="string" name="canonicalName" value="12589 (pp) 26942"/>
    <att type="string" name="interaction" value="pp"/>
    <att type="int" name="SCORE" value="237"/>
    <att type="string" name="support" value="{&quot;StringDB&quot;: &quot;physical&quot;, &quot;StringEvidence&quot;: &quot;textmining:0.246,experiments:0.204,coexpression:0.017&quot;, &quot;String_Score_Physical&quot;: 237, &quot;String_Score_Combined&quot;: 434}"/>
  </edge>
  <edge label="12589 (pp) 27368" source="75" target="587">
    <att type="string" name="canonicalName" value="12589 (pp) 27368"/>
    <att type="string" name="interaction" value="pp"/>
    <att type="int" name="SCORE" value="206"/>
    <att type="string" name="support" value="{&quot;StringDB&quot;: &quot;physical&quot;, &quot;StringEvidence&quot;: &quot;experiments:0.172,textmining:0.098&quot;, &quot;String_Score_Physical&quot;: 206, &quot;String_Score_Combined&quot;: 283}"/>
  </edge>
  <edge label="12589 (pp) 329251" source="75" target="1783">
    <att type="string" name="canonicalName" value="12589 (pp) 329251"/>
    <att type="string" name="interaction" value="pp"/>
    <att type="int" name="SCORE" value="224"/>
    <att type="string" name="support" value="{&quot;StringDB&quot;: &quot;physical&quot;, &quot;StringEvidence&quot;: &quot;experiments:0.191,textmining:0.027,coexpression:0.005&quot;, &quot;String_Score_Physical&quot;: 224, &quot;String_Score_Combined&quot;: 248}"/>
  </edge>
  <edge label="12589 (pp) 330577" source="75" target="1790">
    <att type="string" name="canonicalName" value="12589 (pp) 330577"/>
    <att type="string" name="interaction" value="pp"/>
    <att type="int" name="SCORE" value="224"/>
    <att type="string" name="support" value="{&quot;StringDB&quot;: &quot;physical&quot;, &quot;StringEvidence&quot;: &quot;experiments:0.191,coexpression:0.108,textmining:0.027&quot;, &quot;String_Score_Physical&quot;: 224, &quot;String_Score_Combined&quot;: 326}"/>
  </edge>
  <edge label="12589 (pp) 330963" source="75" target="1794">
    <att type="string" name="canonicalName" value="12589 (pp) 330963"/>
    <att type="string" name="interaction" value="pp"/>
    <att type="int" name="SCORE" value="258"/>
    <att type="string" name="support" value="{&quot;StringDB&quot;: &quot;physical&quot;, &quot;StringEvidence&quot;: &quot;experiments:0.226,textmining:0.027&quot;, &quot;String_Score_Physical&quot;: 258, &quot;String_Score_Combined&quot;: 278}"/>
  </edge>
  <edge label="12589 (pp) 54141" source="75" target="666">
    <att type="string" name="canonicalName" value="12589 (pp) 54141"/>
    <att type="string" name="interaction" value="pp"/>
    <att type="int" name="SCORE" value="224"/>
    <att type="string" name="support" value="{&quot;StringDB&quot;: &quot;physical&quot;, &quot;StringEvidence&quot;: &quot;experiments:0.191,textmining:0.027&quot;, &quot;String_Score_Physical&quot;: 224, &quot;String_Score_Combined&quot;: 245}"/>
  </edge>
  <edge label="12589 (pp) 56747" source="75" target="721">
    <att type="string" name="canonicalName" value="12589 (pp) 56747"/>
    <att type="string" name="interaction" value="pp"/>
    <att type="int" name="SCORE" value="224"/>
    <att type="string" name="support" value="{&quot;StringDB&quot;: &quot;physical&quot;, &quot;StringEvidence&quot;: &quot;experiments:0.191,textmining:0.027,coexpression:0.017&quot;, &quot;String_Score_Physical&quot;: 224, &quot;String_Score_Combined&quot;: 257}"/>
  </edge>
  <edge label="12589 (pp) 57913" source="75" target="734">
    <att type="string" name="canonicalName" value="12589 (pp) 57913"/>
    <att type="string" name="interaction" value="pp"/>
    <att type="int" name="SCORE" value="224"/>
    <att type="string" name="support" value="{&quot;StringDB&quot;: &quot;physical&quot;, &quot;StringEvidence&quot;: &quot;experiments:0.191,textmining:0.039&quot;, &quot;String_Score_Physical&quot;: 224, &quot;String_Score_Combined&quot;: 253}"/>
  </edge>
  <edge label="12589 (pp) 58911" source="75" target="745">
    <att type="string" name="canonicalName" value="12589 (pp) 58911"/>
    <att type="string" name="interaction" value="pp"/>
    <att type="int" name="SCORE" value="258"/>
    <att type="string" name="support" value="{&quot;StringDB&quot;: &quot;physical&quot;, &quot;StringEvidence&quot;: &quot;experiments:0.226,textmining:0.027&quot;, &quot;String_Score_Physical&quot;: 258, &quot;String_Score_Combined&quot;: 278}"/>
  </edge>
  <edge label="12589 (pp) 626415" source="75" target="1842">
    <att type="string" name="canonicalName" value="12589 (pp) 626415"/>
    <att type="string" name="interaction" value="pp"/>
    <att type="int" name="SCORE" value="258"/>
    <att type="string" name="support" value="{&quot;StringDB&quot;: &quot;physical&quot;, &quot;StringEvidence&quot;: &quot;experiments:0.226,textmining:0.027&quot;, &quot;String_Score_Physical&quot;: 258, &quot;String_Score_Combined&quot;: 278}"/>
  </edge>
  <edge label="12589 (pp) 65962" source="75" target="765">
    <att type="string" name="canonicalName" value="12589 (pp) 65962"/>
    <att type="string" name="interaction" value="pp"/>
    <att type="int" name="SCORE" value="236"/>
    <att type="string" name="support" value="{&quot;StringDB&quot;: &quot;physical&quot;, &quot;StringEvidence&quot;: &quot;experiments:0.203,textmining:0.097,coexpression:0.006&quot;, &quot;String_Score_Physical&quot;: 236, &quot;String_Score_Combined&quot;: 314}"/>
  </edge>
  <edge label="12589 (pp) 66073" source="75" target="770">
    <att type="string" name="canonicalName" value="12589 (pp) 66073"/>
    <att type="string" name="interaction" value="pp"/>
    <att type="int" name="SCORE" value="224"/>
    <att type="string" name="support" value="{&quot;StringDB&quot;: &quot;physical&quot;, &quot;StringEvidence&quot;: &quot;experiments:0.191,textmining:0.027,coexpression:0.011&quot;, &quot;String_Score_Physical&quot;: 224, &quot;String_Score_Combined&quot;: 253}"/>
  </edge>
  <edge label="12589 (pp) 66756" source="75" target="830">
    <att type="string" name="canonicalName" value="12589 (pp) 66756"/>
    <att type="string" name="interaction" value="pp"/>
    <att type="int" name="SCORE" value="237"/>
    <att type="string" name="support" value="{&quot;StringDB&quot;: &quot;physical&quot;, &quot;StringEvidence&quot;: &quot;experiments:0.204,textmining:0.080,coexpression:0.033&quot;, &quot;String_Score_Physical&quot;: 237, &quot;String_Score_Combined&quot;: 321}"/>
  </edge>
  <edge label="12589 (pp) 66860" source="75" target="834">
    <att type="string" name="canonicalName" value="12589 (pp) 66860"/>
    <att type="string" name="interaction" value="pp"/>
    <att type="int" name="SCORE" value="258"/>
    <att type="string" name="support" value="{&quot;StringDB&quot;: &quot;physical&quot;, &quot;StringEvidence&quot;: &quot;experiments:0.226,textmining:0.027,coexpression:0.008&quot;, &quot;String_Score_Physical&quot;: 258, &quot;String_Score_Combined&quot;: 284}"/>
  </edge>
  <edge label="12589 (pp) 66934" source="75" target="842">
    <att type="string" name="canonicalName" value="12589 (pp) 66934"/>
    <att type="string" name="interaction" value="pp"/>
    <att type="int" name="SCORE" value="224"/>
    <att type="string" name="support" value="{&quot;StringDB&quot;: &quot;physical&quot;, &quot;StringEvidence&quot;: &quot;experiments:0.191,textmining:0.027,coexpression:0.001&quot;, &quot;String_Score_Physical&quot;: 224, &quot;String_Score_Combined&quot;: 245}"/>
  </edge>
  <edge label="12589 (pp) 67211" source="75" target="872">
    <att type="string" name="canonicalName" value="12589 (pp) 67211"/>
    <att type="string" name="interaction" value="pp"/>
    <att type="int" name="SCORE" value="224"/>
    <att type="string" name="support" value="{&quot;StringDB&quot;: &quot;physical&quot;, &quot;StringEvidence&quot;: &quot;experiments:0.191,coexpression:0.057,textmining:0.027&quot;, &quot;String_Score_Physical&quot;: 224, &quot;String_Score_Combined&quot;: 288}"/>
  </edge>
  <edge label="12589 (pp) 67286" source="75" target="883">
    <att type="string" name="canonicalName" value="12589 (pp) 67286"/>
    <att type="string" name="interaction" value="pp"/>
    <att type="int" name="SCORE" value="982"/>
    <att type="string" name="support" value="{&quot;StringDB&quot;: &quot;physical&quot;, &quot;StringEvidence&quot;: &quot;textmining:0.986,database:0.896,experiments:0.823,coexpression:0.029&quot;, &quot;String_Score_Physical&quot;: 982, &quot;String_Score_Combined&quot;: 999}"/>
  </edge>
  <edge label="12589 (pp) 67694" source="75" target="907">
    <att type="string" name="canonicalName" value="12589 (pp) 67694"/>
    <att type="string" name="interaction" value="pp"/>
    <att type="int" name="SCORE" value="981"/>
    <att type="string" name="support" value="{&quot;StringDB&quot;: &quot;physical&quot;, &quot;StringEvidence&quot;: &quot;textmining:0.998,database:0.896,experiments:0.813,coexpression:0.288,cooccurrence:0.166&quot;, &quot;String_Score_Physical&quot;: 981, &quot;String_Score_Combined&quot;: 999}"/>
  </edge>
  <edge label="12589 (pp) 67847" source="75" target="921">
    <att type="string" name="canonicalName" value="12589 (pp) 67847"/>
    <att type="string" name="interaction" value="pp"/>
    <att type="int" name="SCORE" value="258"/>
    <att type="string" name="support" value="{&quot;StringDB&quot;: &quot;physical&quot;, &quot;StringEvidence&quot;: &quot;experiments:0.226,textmining:0.027&quot;, &quot;String_Score_Physical&quot;: 258, &quot;String_Score_Combined&quot;: 278}"/>
  </edge>
  <edge label="12589 (pp) 67978" source="75" target="932">
    <att type="string" name="canonicalName" value="12589 (pp) 67978"/>
    <att type="string" name="interaction" value="pp"/>
    <att type="int" name="SCORE" value="236"/>
    <att type="string" name="support" value="{&quot;StringDB&quot;: &quot;physical&quot;, &quot;StringEvidence&quot;: &quot;experiments:0.203,textmining:0.202,coexpression:0.054&quot;, &quot;String_Score_Physical&quot;: 236, &quot;String_Score_Combined&quot;: 423}"/>
  </edge>
  <edge label="12589 (pp) 68259" source="75" target="942">
    <att type="string" name="canonicalName" value="12589 (pp) 68259"/>
    <att type="string" name="interaction" value="pp"/>
    <att type="int" name="SCORE" value="965"/>
    <att type="string" name="support" value="{&quot;StringDB&quot;: &quot;physical&quot;, &quot;StringEvidence&quot;: &quot;textmining:0.976,database:0.896,experiments:0.656,coexpression:0.088&quot;, &quot;String_Score_Physical&quot;: 965, &quot;String_Score_Combined&quot;: 999}"/>
  </edge>
  <edge label="12589 (pp) 68708" source="75" target="971">
    <att type="string" name="canonicalName" value="12589 (pp) 68708"/>
    <att type="string" name="interaction" value="pp"/>
    <att type="int" name="SCORE" value="900"/>
    <att type="string" name="support" value="{&quot;StringDB&quot;: &quot;physical&quot;, &quot;StringEvidence&quot;: &quot;database:0.896,textmining:0.494,coexpression:0.091&quot;, &quot;String_Score_Physical&quot;: 900, &quot;String_Score_Combined&quot;: 953}"/>
  </edge>
  <edge label="12589 (pp) 69155" source="75" target="987">
    <att type="string" name="canonicalName" value="12589 (pp) 69155"/>
    <att type="string" name="interaction" value="pp"/>
    <att type="int" name="SCORE" value="237"/>
    <att type="string" name="support" value="{&quot;StringDB&quot;: &quot;physical&quot;, &quot;StringEvidence&quot;: &quot;experiments:0.204,textmining:0.080,coexpression:0.003&quot;, &quot;String_Score_Physical&quot;: 237, &quot;String_Score_Combined&quot;: 300}"/>
  </edge>
  <edge label="12589 (pp) 69641" source="75" target="998">
    <att type="string" name="canonicalName" value="12589 (pp) 69641"/>
    <att type="string" name="interaction" value="pp"/>
    <att type="int" name="SCORE" value="206"/>
    <att type="string" name="support" value="{&quot;StringDB&quot;: &quot;physical&quot;, &quot;StringEvidence&quot;: &quot;experiments:0.172,textmining:0.098,coexpression:0.005&quot;, &quot;String_Score_Physical&quot;: 206, &quot;String_Score_Combined&quot;: 287}"/>
  </edge>
  <edge label="12589 (pp) 72823" source="75" target="1114">
    <att type="string" name="canonicalName" value="12589 (pp) 72823"/>
    <att type="string" name="interaction" value="pp"/>
    <att type="int" name="SCORE" value="236"/>
    <att type="string" name="support" value="{&quot;StringDB&quot;: &quot;physical&quot;, &quot;StringEvidence&quot;: &quot;experiments:0.203,textmining:0.097&quot;, &quot;String_Score_Physical&quot;: 236, &quot;String_Score_Combined&quot;: 310}"/>
  </edge>
  <edge label="12589 (pp) 74019" source="75" target="1137">
    <att type="string" name="canonicalName" value="12589 (pp) 74019"/>
    <att type="string" name="interaction" value="pp"/>
    <att type="int" name="SCORE" value="969"/>
    <att type="string" name="support" value="{&quot;StringDB&quot;: &quot;physical&quot;, &quot;StringEvidence&quot;: &quot;textmining:0.927,database:0.896,experiments:0.693,coexpression:0.026&quot;, &quot;String_Score_Physical&quot;: 969, &quot;String_Score_Combined&quot;: 997}"/>
  </edge>
  <edge label="12589 (pp) 74407" source="75" target="1155">
    <att type="string" name="canonicalName" value="12589 (pp) 74407"/>
    <att type="string" name="interaction" value="pp"/>
    <att type="int" name="SCORE" value="237"/>
    <att type="string" name="support" value="{&quot;StringDB&quot;: &quot;physical&quot;, &quot;StringEvidence&quot;: &quot;experiments:0.204,textmining:0.141&quot;, &quot;String_Score_Physical&quot;: 237, &quot;String_Score_Combined&quot;: 344}"/>
  </edge>
  <edge label="12589 (pp) 74764" source="75" target="1167">
    <att type="string" name="canonicalName" value="12589 (pp) 74764"/>
    <att type="string" name="interaction" value="pp"/>
    <att type="int" name="SCORE" value="237"/>
    <att type="string" name="support" value="{&quot;StringDB&quot;: &quot;physical&quot;, &quot;StringEvidence&quot;: &quot;experiments:0.204,textmining:0.080&quot;, &quot;String_Score_Physical&quot;: 237, &quot;String_Score_Combined&quot;: 298}"/>
  </edge>
  <edge label="12589 (pp) 75051" source="75" target="1172">
    <att type="string" name="canonicalName" value="12589 (pp) 75051"/>
    <att type="string" name="interaction" value="pp"/>
    <att type="int" name="SCORE" value="224"/>
    <att type="string" name="support" value="{&quot;StringDB&quot;: &quot;physical&quot;, &quot;StringEvidence&quot;: &quot;experiments:0.191,coexpression:0.041,textmining:0.027&quot;, &quot;String_Score_Physical&quot;: 224, &quot;String_Score_Combined&quot;: 275}"/>
  </edge>
  <edge label="12589 (pp) 76688" source="75" target="1210">
    <att type="string" name="canonicalName" value="12589 (pp) 76688"/>
    <att type="string" name="interaction" value="pp"/>
    <att type="int" name="SCORE" value="299"/>
    <att type="string" name="support" value="{&quot;StringDB&quot;: &quot;physical&quot;, &quot;StringEvidence&quot;: &quot;experiments:0.269,textmining:0.066,coexpression:0.010&quot;, &quot;String_Score_Physical&quot;: 299, &quot;String_Score_Combined&quot;: 351}"/>
  </edge>
  <edge label="12589 (pp) 76779" source="75" target="1212">
    <att type="string" name="canonicalName" value="12589 (pp) 76779"/>
    <att type="string" name="interaction" value="pp"/>
    <att type="int" name="SCORE" value="972"/>
    <att type="string" name="support" value="{&quot;StringDB&quot;: &quot;physical&quot;, &quot;StringEvidence&quot;: &quot;database:0.896,experiments:0.723,textmining:0.574,coexpression:0.050&quot;, &quot;BioGrid&quot;: &quot;physical&quot;, &quot;BioGrid_PubMed&quot;: &quot;32325033&quot;, &quot;BioGrid_Type&quot;: &quot;Co-fractionation&quot;, &quot;BioGrid_Score&quot;: &quot;0.687&quot;, &quot;String_Score_Physical&quot;: 972, &quot;String_Score_Combined&quot;: 988}"/>
  </edge>
  <edge label="12589 (pp) 77087" source="75" target="1223">
    <att type="string" name="canonicalName" value="12589 (pp) 77087"/>
    <att type="string" name="interaction" value="pp"/>
    <att type="int" name="SCORE" value="224"/>
    <att type="string" name="support" value="{&quot;StringDB&quot;: &quot;physical&quot;, &quot;StringEvidence&quot;: &quot;experiments:0.191,textmining:0.027&quot;, &quot;String_Score_Physical&quot;: 224, &quot;String_Score_Combined&quot;: 245}"/>
  </edge>
  <edge label="12589 (pp) 77097" source="75" target="1224">
    <att type="string" name="canonicalName" value="12589 (pp) 77097"/>
    <att type="string" name="interaction" value="pp"/>
    <att type="int" name="SCORE" value="258"/>
    <att type="string" name="support" value="{&quot;StringDB&quot;: &quot;physical&quot;, &quot;StringEvidence&quot;: &quot;experiments:0.226,textmining:0.027,coexpression:0.005&quot;, &quot;String_Score_Physical&quot;: 258, &quot;String_Score_Combined&quot;: 281}"/>
  </edge>
  <edge label="12589 (pp) 77318" source="75" target="1227">
    <att type="string" name="canonicalName" value="12589 (pp) 77318"/>
    <att type="string" name="interaction" value="pp"/>
    <att type="int" name="SCORE" value="258"/>
    <att type="string" name="support" value="{&quot;StringDB&quot;: &quot;physical&quot;, &quot;StringEvidence&quot;: &quot;experiments:0.226,textmining:0.045&quot;, &quot;String_Score_Physical&quot;: 258, &quot;String_Score_Combined&quot;: 291}"/>
  </edge>
  <edge label="12589 (pp) 77531" source="75" target="1228">
    <att type="string" name="canonicalName" value="12589 (pp) 77531"/>
    <att type="string" name="interaction" value="pp"/>
    <att type="int" name="SCORE" value="224"/>
    <att type="string" name="support" value="{&quot;StringDB&quot;: &quot;physical&quot;, &quot;StringEvidence&quot;: &quot;experiments:0.191,textmining:0.027,coexpression:0.021&quot;, &quot;String_Score_Physical&quot;: 224, &quot;String_Score_Combined&quot;: 260}"/>
  </edge>
  <edge label="12589 (pp) 78541" source="75" target="1241">
    <att type="string" name="canonicalName" value="12589 (pp) 78541"/>
    <att type="string" name="interaction" value="pp"/>
    <att type="int" name="SCORE" value="258"/>
    <att type="string" name="support" value="{&quot;StringDB&quot;: &quot;physical&quot;, &quot;StringEvidence&quot;: &quot;experiments:0.226,textmining:0.027,coexpression:0.003&quot;, &quot;String_Score_Physical&quot;: 258, &quot;String_Score_Combined&quot;: 280}"/>
  </edge>
  <edge label="12589 (pp) 81702" source="75" target="1261">
    <att type="string" name="canonicalName" value="12589 (pp) 81702"/>
    <att type="string" name="interaction" value="pp"/>
    <att type="int" name="SCORE" value="258"/>
    <att type="string" name="support" value="{&quot;StringDB&quot;: &quot;physical&quot;, &quot;StringEvidence&quot;: &quot;experiments:0.226,textmining:0.027&quot;, &quot;String_Score_Physical&quot;: 258, &quot;String_Score_Combined&quot;: 278}"/>
  </edge>
  <edge label="12628 (pp) 18792" source="76" target="346">
    <att type="string" name="canonicalName" value="12628 (pp) 18792"/>
    <att type="string" name="interaction" value="pp"/>
    <att type="int" name="SCORE" value="567"/>
    <att type="string" name="support" value="{&quot;StringDB&quot;: &quot;physical&quot;, &quot;StringEvidence&quot;: &quot;database:0.520,experiments:0.060,textmining:0.050&quot;, &quot;String_Score_Physical&quot;: 567, &quot;String_Score_Combined&quot;: 589}"/>
  </edge>
  <edge label="12628 (pp) 64704" source="76" target="761">
    <att type="string" name="canonicalName" value="12628 (pp) 64704"/>
    <att type="string" name="interaction" value="pp"/>
    <att type="int" name="SCORE" value="720"/>
    <att type="string" name="support" value="{&quot;StringDB&quot;: &quot;physical&quot;, &quot;StringEvidence&quot;: &quot;database:0.708,textmining:0.053&quot;, &quot;String_Score_Physical&quot;: 720, &quot;String_Score_Combined&quot;: 734}"/>
  </edge>
  <edge label="12633 (pp) 14082" source="77" target="133">
    <att type="string" name="canonicalName" value="12633 (pp) 14082"/>
    <att type="string" name="interaction" value="pp"/>
    <att type="int" name="SCORE" value="975"/>
    <att type="string" name="support" value="{&quot;StringDB&quot;: &quot;physical&quot;, &quot;StringEvidence&quot;: &quot;textmining:0.998,database:0.896,experiments:0.756,coexpression:0.021&quot;, &quot;OmniPath&quot;: &quot;omnipath,pathwayextra&quot;, &quot;OmniPath_Reference&quot;: &quot;CancerCellMap;Cui2007;DIP;HPRD;InnateDB;Lit-BM-17;NetPath;SPIKE;SPIKE_LC;Wang&quot;, &quot;BioGrid&quot;: &quot;physical&quot;, &quot;BioGrid_PubMed&quot;: &quot;18708583,16469705&quot;, &quot;BioGrid_Type&quot;: &quot;Affinity Capture-Western&quot;, &quot;String_Score_Physical&quot;: 975, &quot;String_Score_Combined&quot;: 999}"/>
  </edge>
  <edge label="12633 (pp) 14084" source="77" target="135">
    <att type="string" name="canonicalName" value="12633 (pp) 14084"/>
    <att type="string" name="interaction" value="pp"/>
    <att type="int" name="SCORE" value="292"/>
    <att type="string" name="support" value="{&quot;OmniPath&quot;: &quot;pathwayextra&quot;, &quot;OmniPath_Reference&quot;: &quot;Wang&quot;}"/>
  </edge>
  <edge label="12633 (pp) 18750" source="77" target="343">
    <att type="string" name="canonicalName" value="12633 (pp) 18750"/>
    <att type="string" name="interaction" value="pp"/>
    <att type="int" name="SCORE" value="292"/>
    <att type="string" name="support" value="{&quot;StringDB&quot;: &quot;functional&quot;, &quot;StringEvidence&quot;: &quot;textmining:0.116&quot;, &quot;OmniPath&quot;: &quot;omnipath,kinaseextra&quot;, &quot;OmniPath_Reference&quot;: &quot;MIMP;PhosphoSite;PhosphoSite_MIMP;PhosphoSite_ProtMapper;PhosphoSite_noref;ProtMapper&quot;, &quot;String_Score_Combined&quot;: 151, &quot;String_Score_Physical&quot;: 292}"/>
  </edge>
  <edge label="12633 (pp) 218203" source="77" target="1531">
    <att type="string" name="canonicalName" value="12633 (pp) 218203"/>
    <att type="string" name="interaction" value="pp"/>
    <att type="int" name="SCORE" value="229"/>
    <att type="string" name="support" value="{&quot;StringDB&quot;: &quot;physical&quot;, &quot;StringEvidence&quot;: &quot;experiments:0.197,coexpression:0.044,textmining:0.041&quot;, &quot;String_Score_Physical&quot;: 229, &quot;String_Score_Combined&quot;: 294}"/>
  </edge>
  <edge label="12633 (pp) 26395" source="77" target="559">
    <att type="string" name="canonicalName" value="12633 (pp) 26395"/>
    <att type="string" name="interaction" value="pp"/>
    <att type="int" name="SCORE" value="293"/>
    <att type="string" name="support" value="{&quot;StringDB&quot;: &quot;physical&quot;, &quot;StringEvidence&quot;: &quot;experiments:0.263,textmining:0.234,coexpression:0.011&quot;, &quot;BioGrid&quot;: &quot;physical&quot;, &quot;BioGrid_PubMed&quot;: &quot;17110930&quot;, &quot;BioGrid_Type&quot;: &quot;Affinity Capture-Western&quot;, &quot;String_Score_Physical&quot;: 293, &quot;String_Score_Combined&quot;: 465}"/>
  </edge>
  <edge label="12633 (pp) 67733" source="77" target="911">
    <att type="string" name="canonicalName" value="12633 (pp) 67733"/>
    <att type="string" name="interaction" value="pp"/>
    <att type="int" name="SCORE" value="209"/>
    <att type="string" name="support" value="{&quot;StringDB&quot;: &quot;physical&quot;, &quot;StringEvidence&quot;: &quot;experiments:0.175&quot;, &quot;String_Score_Physical&quot;: 209, &quot;String_Score_Combined&quot;: 209}"/>
  </edge>
  <edge label="12633 (pp) 73720" source="77" target="1131">
    <att type="string" name="canonicalName" value="12633 (pp) 73720"/>
    <att type="string" name="interaction" value="pp"/>
    <att type="int" name="SCORE" value="237"/>
    <att type="string" name="support" value="{&quot;StringDB&quot;: &quot;physical&quot;, &quot;StringEvidence&quot;: &quot;experiments:0.205,textmining:0.063&quot;, &quot;String_Score_Physical&quot;: 237, &quot;String_Score_Combined&quot;: 285}"/>
  </edge>
  <edge label="12648 (pp) 18538" source="78" target="327">
    <att type="string" name="canonicalName" value="12648 (pp) 18538"/>
    <att type="string" name="interaction" value="pp"/>
    <att type="int" name="SCORE" value="272"/>
    <att type="string" name="support" value="{&quot;StringDB&quot;: &quot;physical&quot;, &quot;StringEvidence&quot;: &quot;experiments:0.241,textmining:0.088,coexpression:0.060,neighborhood:0.018&quot;, &quot;String_Score_Physical&quot;: 272, &quot;String_Score_Combined&quot;: 386}"/>
  </edge>
  <edge label="12648 (pp) 20017" source="78" target="398">
    <att type="string" name="canonicalName" value="12648 (pp) 20017"/>
    <att type="string" name="interaction" value="pp"/>
    <att type="int" name="SCORE" value="263"/>
    <att type="string" name="support" value="{&quot;StringDB&quot;: &quot;physical&quot;, &quot;StringEvidence&quot;: &quot;experiments:0.231,textmining:0.041,coexpression:0.020&quot;, &quot;String_Score_Physical&quot;: 263, &quot;String_Score_Combined&quot;: 306}"/>
  </edge>
  <edge label="12648 (pp) 20174" source="78" target="401">
    <att type="string" name="canonicalName" value="12648 (pp) 20174"/>
    <att type="string" name="interaction" value="pp"/>
    <att type="int" name="SCORE" value="309"/>
    <att type="string" name="support" value="{&quot;StringDB&quot;: &quot;physical&quot;, &quot;StringEvidence&quot;: &quot;experiments:0.279,textmining:0.098,coexpression:0.030&quot;, &quot;String_Score_Physical&quot;: 309, &quot;String_Score_Combined&quot;: 395}"/>
  </edge>
  <edge label="12648 (pp) 20922" source="78" target="455">
    <att type="string" name="canonicalName" value="12648 (pp) 20922"/>
    <att type="string" name="interaction" value="pp"/>
    <att type="int" name="SCORE" value="371"/>
    <att type="string" name="support" value="{&quot;StringDB&quot;: &quot;physical&quot;, &quot;StringEvidence&quot;: &quot;experiments:0.344,textmining:0.144,coexpression:0.023&quot;, &quot;String_Score_Physical&quot;: 371, &quot;String_Score_Combined&quot;: 473}"/>
  </edge>
  <edge label="12648 (pp) 21427" source="78" target="469">
    <att type="string" name="canonicalName" value="12648 (pp) 21427"/>
    <att type="string" name="interaction" value="pp"/>
    <att type="int" name="SCORE" value="280"/>
    <att type="string" name="support" value="{&quot;StringDB&quot;: &quot;physical&quot;, &quot;StringEvidence&quot;: &quot;experiments:0.249,textmining:0.186,coexpression:0.005&quot;, &quot;String_Score_Physical&quot;: 280, &quot;String_Score_Combined&quot;: 416}"/>
  </edge>
  <edge label="12648 (pp) 218832" source="78" target="1542">
    <att type="string" name="canonicalName" value="12648 (pp) 218832"/>
    <att type="string" name="interaction" value="pp"/>
    <att type="int" name="SCORE" value="266"/>
    <att type="string" name="support" value="{&quot;StringDB&quot;: &quot;physical&quot;, &quot;StringEvidence&quot;: &quot;experiments:0.235,coexpression:0.039&quot;, &quot;String_Score_Physical&quot;: 266, &quot;String_Score_Combined&quot;: 294}"/>
  </edge>
  <edge label="12648 (pp) 233899" source="78" target="1645">
    <att type="string" name="canonicalName" value="12648 (pp) 233899"/>
    <att type="string" name="interaction" value="pp"/>
    <att type="int" name="SCORE" value="216"/>
    <att type="string" name="support" value="{&quot;StringDB&quot;: &quot;physical&quot;, &quot;StringEvidence&quot;: &quot;experiments:0.182,textmining:0.022&quot;, &quot;String_Score_Physical&quot;: 216, &quot;String_Score_Combined&quot;: 233}"/>
  </edge>
  <edge label="12648 (pp) 544678" source="78" target="1834">
    <att type="string" name="canonicalName" value="12648 (pp) 544678"/>
    <att type="string" name="interaction" value="pp"/>
    <att type="int" name="SCORE" value="216"/>
    <att type="string" name="support" value="{&quot;StringDB&quot;: &quot;physical&quot;, &quot;StringEvidence&quot;: &quot;experiments:0.182,textmining:0.006&quot;, &quot;String_Score_Physical&quot;: 216, &quot;String_Score_Combined&quot;: 220}"/>
  </edge>
  <edge label="12648 (pp) 57913" source="78" target="734">
    <att type="string" name="canonicalName" value="12648 (pp) 57913"/>
    <att type="string" name="interaction" value="pp"/>
    <att type="int" name="SCORE" value="226"/>
    <att type="string" name="support" value="{&quot;StringDB&quot;: &quot;physical&quot;, &quot;StringEvidence&quot;: &quot;experiments:0.194,textmining:0.013&quot;, &quot;String_Score_Physical&quot;: 226, &quot;String_Score_Combined&quot;: 236}"/>
  </edge>
  <edge label="12648 (pp) 59001" source="78" target="747">
    <att type="string" name="canonicalName" value="12648 (pp) 59001"/>
    <att type="string" name="interaction" value="pp"/>
    <att type="int" name="SCORE" value="281"/>
    <att type="string" name="support" value="{&quot;StringDB&quot;: &quot;physical&quot;, &quot;StringEvidence&quot;: &quot;experiments:0.250,textmining:0.059,coexpression:0.017&quot;, &quot;String_Score_Physical&quot;: 281, &quot;String_Score_Combined&quot;: 335}"/>
  </edge>
  <edge label="12648 (pp) 66233" source="78" target="790">
    <att type="string" name="canonicalName" value="12648 (pp) 66233"/>
    <att type="string" name="interaction" value="pp"/>
    <att type="int" name="SCORE" value="282"/>
    <att type="string" name="support" value="{&quot;StringDB&quot;: &quot;physical&quot;, &quot;StringEvidence&quot;: &quot;experiments:0.251,textmining:0.097&quot;, &quot;String_Score_Physical&quot;: 282, &quot;String_Score_Combined&quot;: 351}"/>
  </edge>
  <edge label="12648 (pp) 66420" source="78" target="805">
    <att type="string" name="canonicalName" value="12648 (pp) 66420"/>
    <att type="string" name="interaction" value="pp"/>
    <att type="int" name="SCORE" value="288"/>
    <att type="string" name="support" value="{&quot;StringDB&quot;: &quot;physical&quot;, &quot;StringEvidence&quot;: &quot;experiments:0.258,coexpression:0.011,textmining:0.008&quot;, &quot;String_Score_Physical&quot;: 288, &quot;String_Score_Combined&quot;: 302}"/>
  </edge>
  <edge label="12648 (pp) 70103" source="78" target="1020">
    <att type="string" name="canonicalName" value="12648 (pp) 70103"/>
    <att type="string" name="interaction" value="pp"/>
    <att type="int" name="SCORE" value="236"/>
    <att type="string" name="support" value="{&quot;StringDB&quot;: &quot;physical&quot;, &quot;StringEvidence&quot;: &quot;experiments:0.203,textmining:0.039&quot;, &quot;String_Score_Physical&quot;: 236, &quot;String_Score_Combined&quot;: 265}"/>
  </edge>
  <edge label="12648 (pp) 71968" source="78" target="1085">
    <att type="string" name="canonicalName" value="12648 (pp) 71968"/>
    <att type="string" name="interaction" value="pp"/>
    <att type="int" name="SCORE" value="231"/>
    <att type="string" name="support" value="{&quot;StringDB&quot;: &quot;physical&quot;, &quot;StringEvidence&quot;: &quot;experiments:0.199,textmining:0.052,coexpression:0.014&quot;, &quot;String_Score_Physical&quot;: 231, &quot;String_Score_Combined&quot;: 281}"/>
  </edge>
  <edge label="12648 (pp) 73247" source="78" target="1122">
    <att type="string" name="canonicalName" value="12648 (pp) 73247"/>
    <att type="string" name="interaction" value="pp"/>
    <att type="int" name="SCORE" value="239"/>
    <att type="string" name="support" value="{&quot;StringDB&quot;: &quot;physical&quot;, &quot;StringEvidence&quot;: &quot;experiments:0.208,textmining:0.067,coexpression:0.007&quot;, &quot;String_Score_Physical&quot;: 239, &quot;String_Score_Combined&quot;: 295}"/>
  </edge>
  <edge label="12648 (pp) 74414" source="78" target="1156">
    <att type="string" name="canonicalName" value="12648 (pp) 74414"/>
    <att type="string" name="interaction" value="pp"/>
    <att type="int" name="SCORE" value="238"/>
    <att type="string" name="support" value="{&quot;StringDB&quot;: &quot;physical&quot;, &quot;StringEvidence&quot;: &quot;experiments:0.206,coexpression:0.032&quot;, &quot;String_Score_Physical&quot;: 238, &quot;String_Score_Combined&quot;: 263}"/>
  </edge>
  <edge label="12648 (pp) 77605" source="78" target="1231">
    <att type="string" name="canonicalName" value="12648 (pp) 77605"/>
    <att type="string" name="interaction" value="pp"/>
    <att type="int" name="SCORE" value="264"/>
    <att type="string" name="support" value="{&quot;StringDB&quot;: &quot;physical&quot;, &quot;StringEvidence&quot;: &quot;experiments:0.233,textmining:0.182,coexpression:0.005&quot;, &quot;String_Score_Physical&quot;: 264, &quot;String_Score_Combined&quot;: 400}"/>
  </edge>
  <edge label="12661 (pp) 16728" source="79" target="242">
    <att type="string" name="canonicalName" value="12661 (pp) 16728"/>
    <att type="string" name="interaction" value="pp"/>
    <att type="int" name="SCORE" value="292"/>
    <att type="string" name="support" value="{&quot;StringDB&quot;: &quot;physical&quot;, &quot;StringEvidence&quot;: &quot;experiments:0.262,textmining:0.100,coexpression:0.078&quot;, &quot;BioGrid&quot;: &quot;physical&quot;, &quot;BioGrid_PubMed&quot;: &quot;22579729&quot;, &quot;BioGrid_Type&quot;: &quot;Affinity Capture-Western&quot;, &quot;String_Score_Physical&quot;: 292, &quot;String_Score_Combined&quot;: 412}"/>
  </edge>
  <edge label="12669 (pp) 13615" source="80" target="112">
    <att type="string" name="canonicalName" value="12669 (pp) 13615"/>
    <att type="string" name="interaction" value="pp"/>
    <att type="int" name="SCORE" value="650"/>
    <att type="string" name="support" value="{&quot;StringDB&quot;: &quot;physical&quot;, &quot;StringEvidence&quot;: &quot;database:0.635&quot;, &quot;String_Score_Physical&quot;: 650, &quot;String_Score_Combined&quot;: 650}"/>
  </edge>
  <edge label="12669 (pp) 14677" source="80" target="168">
    <att type="string" name="canonicalName" value="12669 (pp) 14677"/>
    <att type="string" name="interaction" value="pp"/>
    <att type="int" name="SCORE" value="670"/>
    <att type="string" name="support" value="{&quot;StringDB&quot;: &quot;physical&quot;, &quot;StringEvidence&quot;: &quot;database:0.635,experiments:0.059,textmining:0.022&quot;, &quot;OmniPath&quot;: &quot;omnipath,pathwayextra&quot;, &quot;OmniPath_Reference&quot;: &quot;SIGNOR&quot;, &quot;String_Score_Physical&quot;: 670, &quot;String_Score_Combined&quot;: 678}"/>
  </edge>
  <edge label="12669 (pp) 14679" source="80" target="169">
    <att type="string" name="canonicalName" value="12669 (pp) 14679"/>
    <att type="string" name="interaction" value="pp"/>
    <att type="int" name="SCORE" value="670"/>
    <att type="string" name="support" value="{&quot;StringDB&quot;: &quot;physical&quot;, &quot;StringEvidence&quot;: &quot;database:0.635,textmining:0.088,experiments:0.059&quot;, &quot;OmniPath&quot;: &quot;omnipath&quot;, &quot;OmniPath_Reference&quot;: &quot;SIGNOR&quot;, &quot;String_Score_Physical&quot;: 670, &quot;String_Score_Combined&quot;: 699}"/>
  </edge>
  <edge label="12669 (pp) 14682" source="80" target="170">
    <att type="string" name="canonicalName" value="12669 (pp) 14682"/>
    <att type="string" name="interaction" value="pp"/>
    <att type="int" name="SCORE" value="912"/>
    <att type="string" name="support" value="{&quot;StringDB&quot;: &quot;physical&quot;, &quot;StringEvidence&quot;: &quot;database:0.896,textmining:0.420,experiments:0.128&quot;, &quot;OmniPath&quot;: &quot;omnipath,pathwayextra&quot;, &quot;OmniPath_Reference&quot;: &quot;CA1;Cui2007;KEGG-MEDICUS;SIGNOR;Wang&quot;, &quot;String_Score_Physical&quot;: 912, &quot;String_Score_Combined&quot;: 949}"/>
  </edge>
  <edge label="12669 (pp) 14745" source="80" target="174">
    <att type="string" name="canonicalName" value="12669 (pp) 14745"/>
    <att type="string" name="interaction" value="pp"/>
    <att type="int" name="SCORE" value="900"/>
    <att type="string" name="support" value="{&quot;StringDB&quot;: &quot;physical&quot;, &quot;StringEvidence&quot;: &quot;database:0.896,textmining:0.084&quot;, &quot;String_Score_Physical&quot;: 900, &quot;String_Score_Combined&quot;: 908}"/>
  </edge>
  <edge label="12669 (pp) 18796" source="80" target="347">
    <att type="string" name="canonicalName" value="12669 (pp) 18796"/>
    <att type="string" name="interaction" value="pp"/>
    <att type="int" name="SCORE" value="499"/>
    <att type="string" name="support" value="{&quot;StringDB&quot;: &quot;physical&quot;, &quot;StringEvidence&quot;: &quot;database:0.479,textmining:0.121,coexpression:0.007&quot;, &quot;String_Score_Physical&quot;: 499, &quot;String_Score_Combined&quot;: 563}"/>
  </edge>
  <edge label="12669 (pp) 20683" source="80" target="438">
    <att type="string" name="canonicalName" value="12669 (pp) 20683"/>
    <att type="string" name="interaction" value="pp"/>
    <att type="int" name="SCORE" value="292"/>
    <att type="string" name="support" value="{&quot;OmniPath&quot;: &quot;pathwayextra&quot;, &quot;OmniPath_Reference&quot;: &quot;Wang&quot;}"/>
  </edge>
  <edge label="12669 (pp) 320207" source="80" target="1771">
    <att type="string" name="canonicalName" value="12669 (pp) 320207"/>
    <att type="string" name="interaction" value="pp"/>
    <att type="int" name="SCORE" value="650"/>
    <att type="string" name="support" value="{&quot;StringDB&quot;: &quot;physical&quot;, &quot;StringEvidence&quot;: &quot;database:0.635,textmining:0.104&quot;, &quot;String_Score_Physical&quot;: 650, &quot;String_Score_Combined&quot;: 686}"/>
  </edge>
  <edge label="12669 (pp) 52666" source="80" target="640">
    <att type="string" name="canonicalName" value="12669 (pp) 52666"/>
    <att type="string" name="interaction" value="pp"/>
    <att type="int" name="SCORE" value="499"/>
    <att type="string" name="support" value="{&quot;StringDB&quot;: &quot;physical&quot;, &quot;StringEvidence&quot;: &quot;database:0.479,coexpression:0.004,textmining:0.002&quot;, &quot;String_Score_Physical&quot;: 499, &quot;String_Score_Combined&quot;: 503}"/>
  </edge>
  <edge label="12703 (pp) 16451" source="81" target="221">
    <att type="string" name="canonicalName" value="12703 (pp) 16451"/>
    <att type="string" name="interaction" value="pp"/>
    <att type="int" name="SCORE" value="801"/>
    <att type="string" name="support" value="{&quot;StringDB&quot;: &quot;physical&quot;, &quot;StringEvidence&quot;: &quot;textmining:0.976,experiments:0.604,database:0.479,coexpression:0.053&quot;, &quot;BioGrid&quot;: &quot;physical&quot;, &quot;BioGrid_PubMed&quot;: &quot;23990909,15456882&quot;, &quot;BioGrid_Type&quot;: &quot;Co-fractionation,Reconstituted Complex&quot;, &quot;String_Score_Physical&quot;: 801, &quot;String_Score_Combined&quot;: 995}"/>
  </edge>
  <edge label="12703 (pp) 20847" source="81" target="449">
    <att type="string" name="canonicalName" value="12703 (pp) 20847"/>
    <att type="string" name="interaction" value="pp"/>
    <att type="int" name="SCORE" value="540"/>
    <att type="string" name="support" value="{&quot;StringDB&quot;: &quot;physical&quot;, &quot;StringEvidence&quot;: &quot;textmining:0.771,database:0.479,coexpression:0.180,experiments:0.080&quot;, &quot;String_Score_Physical&quot;: 540, &quot;String_Score_Combined&quot;: 913}"/>
  </edge>
  <edge label="12703 (pp) 20851" source="81" target="450">
    <att type="string" name="canonicalName" value="12703 (pp) 20851"/>
    <att type="string" name="interaction" value="pp"/>
    <att type="int" name="SCORE" value="678"/>
    <att type="string" name="support" value="{&quot;StringDB&quot;: &quot;physical&quot;, &quot;StringEvidence&quot;: &quot;database:0.635,textmining:0.524,experiments:0.080,coexpression:0.059&quot;, &quot;OmniPath&quot;: &quot;pathwayextra&quot;, &quot;OmniPath_Reference&quot;: &quot;Wang&quot;, &quot;String_Score_Physical&quot;: 678, &quot;String_Score_Combined&quot;: 855}"/>
  </edge>
  <edge label="12703 (pp) 22059" source="81" target="495">
    <att type="string" name="canonicalName" value="12703 (pp) 22059"/>
    <att type="string" name="interaction" value="pp"/>
    <att type="int" name="SCORE" value="305"/>
    <att type="string" name="support" value="{&quot;StringDB&quot;: &quot;physical&quot;, &quot;StringEvidence&quot;: &quot;textmining:0.468,experiments:0.275&quot;, &quot;OmniPath&quot;: &quot;kinaseextra&quot;, &quot;OmniPath_Reference&quot;: &quot;BioGRID;ProtMapper;Sparser_ProtMapper&quot;, &quot;String_Score_Physical&quot;: 305, &quot;String_Score_Combined&quot;: 630}"/>
  </edge>
  <edge label="12703 (pp) 240752" source="81" target="1689">
    <att type="string" name="canonicalName" value="12703 (pp) 240752"/>
    <att type="string" name="interaction" value="pp"/>
    <att type="int" name="SCORE" value="540"/>
    <att type="string" name="support" value="{&quot;StringDB&quot;: &quot;physical&quot;, &quot;StringEvidence&quot;: &quot;database:0.520,coexpression:0.009,textmining:0.004&quot;, &quot;String_Score_Physical&quot;: 540, &quot;String_Score_Combined&quot;: 546}"/>
  </edge>
  <edge label="12703 (pp) 320207" source="81" target="1771">
    <att type="string" name="canonicalName" value="12703 (pp) 320207"/>
    <att type="string" name="interaction" value="pp"/>
    <att type="int" name="SCORE" value="540"/>
    <att type="string" name="support" value="{&quot;StringDB&quot;: &quot;physical&quot;, &quot;StringEvidence&quot;: &quot;database:0.520,coexpression:0.059,textmining:0.054&quot;, &quot;String_Score_Physical&quot;: 540, &quot;String_Score_Combined&quot;: 590}"/>
  </edge>
  <edge label="12703 (pp) 54721" source="81" target="680">
    <att type="string" name="canonicalName" value="12703 (pp) 54721"/>
    <att type="string" name="interaction" value="pp"/>
    <att type="int" name="SCORE" value="922"/>
    <att type="string" name="support" value="{&quot;StringDB&quot;: &quot;physical&quot;, &quot;StringEvidence&quot;: &quot;textmining:0.990,database:0.896,experiments:0.224,coexpression:0.069&quot;, &quot;OmniPath&quot;: &quot;pathwayextra&quot;, &quot;OmniPath_Reference&quot;: &quot;Wang&quot;, &quot;String_Score_Physical&quot;: 922, &quot;String_Score_Combined&quot;: 999}"/>
  </edge>
  <edge label="12703 (pp) 641340" source="81" target="1844">
    <att type="string" name="canonicalName" value="12703 (pp) 641340"/>
    <att type="string" name="interaction" value="pp"/>
    <att type="int" name="SCORE" value="540"/>
    <att type="string" name="support" value="{&quot;StringDB&quot;: &quot;physical&quot;, &quot;StringEvidence&quot;: &quot;database:0.520,coexpression:0.005&quot;, &quot;String_Score_Physical&quot;: 540, &quot;String_Score_Combined&quot;: 542}"/>
  </edge>
  <edge label="12703 (pp) 66105" source="81" target="775">
    <att type="string" name="canonicalName" value="12703 (pp) 66105"/>
    <att type="string" name="interaction" value="pp"/>
    <att type="int" name="SCORE" value="501"/>
    <att type="string" name="support" value="{&quot;StringDB&quot;: &quot;physical&quot;, &quot;StringEvidence&quot;: &quot;database:0.479,textmining:0.093,experiments:0.002&quot;, &quot;String_Score_Physical&quot;: 501, &quot;String_Score_Combined&quot;: 547}"/>
  </edge>
  <edge label="12745 (pp) 192193" source="82" target="1442">
    <att type="string" name="canonicalName" value="12745 (pp) 192193"/>
    <att type="string" name="interaction" value="pp"/>
    <att type="int" name="SCORE" value="280"/>
    <att type="string" name="support" value="{&quot;StringDB&quot;: &quot;physical&quot;, &quot;StringEvidence&quot;: &quot;experiments:0.249,textmining:0.249,coexpression:0.045&quot;, &quot;String_Score_Physical&quot;: 280, &quot;String_Score_Combined&quot;: 483}"/>
  </edge>
  <edge label="12745 (pp) 230709" source="82" target="1611">
    <att type="string" name="canonicalName" value="12745 (pp) 230709"/>
    <att type="string" name="interaction" value="pp"/>
    <att type="int" name="SCORE" value="267"/>
    <att type="string" name="support" value="{&quot;StringDB&quot;: &quot;physical&quot;, &quot;StringEvidence&quot;: &quot;experiments:0.236,coexpression:0.052&quot;, &quot;String_Score_Physical&quot;: 267, &quot;String_Score_Combined&quot;: 305}"/>
  </edge>
  <edge label="12745 (pp) 269523" source="82" target="1739">
    <att type="string" name="canonicalName" value="12745 (pp) 269523"/>
    <att type="string" name="interaction" value="pp"/>
    <att type="int" name="SCORE" value="273"/>
    <att type="string" name="support" value="{&quot;StringDB&quot;: &quot;physical&quot;, &quot;StringEvidence&quot;: &quot;experiments:0.242,textmining:0.116,coexpression:0.067&quot;, &quot;String_Score_Physical&quot;: 273, &quot;String_Score_Combined&quot;: 400}"/>
  </edge>
  <edge label="12745 (pp) 329828" source="82" target="1786">
    <att type="string" name="canonicalName" value="12745 (pp) 329828"/>
    <att type="string" name="interaction" value="pp"/>
    <att type="int" name="SCORE" value="321"/>
    <att type="string" name="support" value="{&quot;StringDB&quot;: &quot;physical&quot;, &quot;StringEvidence&quot;: &quot;experiments:0.293,textmining:0.125&quot;, &quot;String_Score_Physical&quot;: 321, &quot;String_Score_Combined&quot;: 406}"/>
  </edge>
  <edge label="12745 (pp) 57377" source="82" target="728">
    <att type="string" name="canonicalName" value="12745 (pp) 57377"/>
    <att type="string" name="interaction" value="pp"/>
    <att type="int" name="SCORE" value="564"/>
    <att type="string" name="support" value="{&quot;StringDB&quot;: &quot;physical&quot;, &quot;StringEvidence&quot;: &quot;experiments:0.545,textmining:0.381&quot;, &quot;String_Score_Physical&quot;: 564, &quot;String_Score_Combined&quot;: 729}"/>
  </edge>
  <edge label="12745 (pp) 80286" source="82" target="1250">
    <att type="string" name="canonicalName" value="12745 (pp) 80286"/>
    <att type="string" name="interaction" value="pp"/>
    <att type="int" name="SCORE" value="274"/>
    <att type="string" name="support" value="{&quot;StringDB&quot;: &quot;physical&quot;, &quot;StringEvidence&quot;: &quot;experiments:0.243,textmining:0.177,coexpression:0.028&quot;, &quot;String_Score_Physical&quot;: 274, &quot;String_Score_Combined&quot;: 419}"/>
  </edge>
  <edge label="12785 (pp) 15526" source="83" target="205">
    <att type="string" name="canonicalName" value="12785 (pp) 15526"/>
    <att type="string" name="interaction" value="pp"/>
    <att type="int" name="SCORE" value="277"/>
    <att type="string" name="support" value="{&quot;StringDB&quot;: &quot;physical&quot;, &quot;StringEvidence&quot;: &quot;experiments:0.247,coexpression:0.170&quot;, &quot;BioGrid&quot;: &quot;physical&quot;, &quot;BioGrid_PubMed&quot;: &quot;32325033&quot;, &quot;BioGrid_Type&quot;: &quot;Co-fractionation&quot;, &quot;BioGrid_Score&quot;: &quot;0.687&quot;, &quot;String_Score_Physical&quot;: 277, &quot;String_Score_Combined&quot;: 400}"/>
  </edge>
  <edge label="12785 (pp) 17357" source="83" target="276">
    <att type="string" name="canonicalName" value="12785 (pp) 17357"/>
    <att type="string" name="interaction" value="pp"/>
    <att type="int" name="SCORE" value="222"/>
    <att type="string" name="support" value="{&quot;StringDB&quot;: &quot;physical&quot;, &quot;StringEvidence&quot;: &quot;experiments:0.189&quot;, &quot;BioGrid&quot;: &quot;physical&quot;, &quot;BioGrid_PubMed&quot;: &quot;32325033&quot;, &quot;BioGrid_Type&quot;: &quot;Co-fractionation&quot;, &quot;BioGrid_Score&quot;: &quot;0.728&quot;, &quot;String_Score_Physical&quot;: 222, &quot;String_Score_Combined&quot;: 222}"/>
  </edge>
  <edge label="12785 (pp) 18521" source="83" target="326">
    <att type="string" name="canonicalName" value="12785 (pp) 18521"/>
    <att type="string" name="interaction" value="pp"/>
    <att type="int" name="SCORE" value="261"/>
    <att type="string" name="support" value="{&quot;StringDB&quot;: &quot;physical&quot;, &quot;StringEvidence&quot;: &quot;experiments:0.230,textmining:0.157,coexpression:0.088&quot;, &quot;BioGrid&quot;: &quot;physical&quot;, &quot;BioGrid_PubMed&quot;: &quot;32325033&quot;, &quot;BioGrid_Type&quot;: &quot;Co-fractionation&quot;, &quot;BioGrid_Score&quot;: &quot;0.699&quot;, &quot;String_Score_Physical&quot;: 261, &quot;String_Score_Combined&quot;: 432}"/>
  </edge>
  <edge label="12785 (pp) 237823" source="83" target="1673">
    <att type="string" name="canonicalName" value="12785 (pp) 237823"/>
    <att type="string" name="interaction" value="pp"/>
    <att type="int" name="SCORE" value="272"/>
    <att type="string" name="support" value="{&quot;StringDB&quot;: &quot;physical&quot;, &quot;StringEvidence&quot;: &quot;experiments:0.241&quot;, &quot;BioGrid&quot;: &quot;physical&quot;, &quot;BioGrid_PubMed&quot;: &quot;32325033&quot;, &quot;BioGrid_Type&quot;: &quot;Co-fractionation&quot;, &quot;BioGrid_Score&quot;: &quot;0.7625&quot;, &quot;String_Score_Physical&quot;: 272, &quot;String_Score_Combined&quot;: 272}"/>
  </edge>
  <edge label="12785 (pp) 269261" source="83" target="1736">
    <att type="string" name="canonicalName" value="12785 (pp) 269261"/>
    <att type="string" name="interaction" value="pp"/>
    <att type="int" name="SCORE" value="225"/>
    <att type="string" name="support" value="{&quot;StringDB&quot;: &quot;physical&quot;, &quot;StringEvidence&quot;: &quot;experiments:0.193,coexpression:0.126&quot;, &quot;String_Score_Physical&quot;: 225, &quot;String_Score_Combined&quot;: 323}"/>
  </edge>
  <edge label="12801 (pp) 14083" source="84" target="134">
    <att type="string" name="canonicalName" value="12801 (pp) 14083"/>
    <att type="string" name="interaction" value="pp"/>
    <att type="int" name="SCORE" value="292"/>
    <att type="string" name="support" value="{&quot;OmniPath&quot;: &quot;kinaseextra&quot;, &quot;OmniPath_Reference&quot;: &quot;ProtMapper;Sparser_ProtMapper&quot;}"/>
  </edge>
  <edge label="12801 (pp) 140904" source="84" target="1421">
    <att type="string" name="canonicalName" value="12801 (pp) 140904"/>
    <att type="string" name="interaction" value="pp"/>
    <att type="int" name="SCORE" value="219"/>
    <att type="string" name="support" value="{&quot;StringDB&quot;: &quot;physical&quot;, &quot;StringEvidence&quot;: &quot;textmining:0.474,experiments:0.186,coexpression:0.079&quot;, &quot;String_Score_Physical&quot;: 219, &quot;String_Score_Combined&quot;: 622}"/>
  </edge>
  <edge label="12801 (pp) 14299" source="84" target="146">
    <att type="string" name="canonicalName" value="12801 (pp) 14299"/>
    <att type="string" name="interaction" value="pp"/>
    <att type="int" name="SCORE" value="239"/>
    <att type="string" name="support" value="{&quot;StringDB&quot;: &quot;physical&quot;, &quot;StringEvidence&quot;: &quot;textmining:0.430,experiments:0.207,coexpression:0.087&quot;, &quot;String_Score_Physical&quot;: 239, &quot;String_Score_Combined&quot;: 603}"/>
  </edge>
  <edge label="12801 (pp) 14677" source="84" target="168">
    <att type="string" name="canonicalName" value="12801 (pp) 14677"/>
    <att type="string" name="interaction" value="pp"/>
    <att type="int" name="SCORE" value="935"/>
    <att type="string" name="support" value="{&quot;StringDB&quot;: &quot;physical&quot;, &quot;StringEvidence&quot;: &quot;database:0.896,experiments:0.357,coexpression:0.062&quot;, &quot;OmniPath&quot;: &quot;omnipath,pathwayextra&quot;, &quot;OmniPath_Reference&quot;: &quot;HPRD;SIGNOR&quot;, &quot;String_Score_Physical&quot;: 935, &quot;String_Score_Combined&quot;: 939}"/>
  </edge>
  <edge label="12801 (pp) 14679" source="84" target="169">
    <att type="string" name="canonicalName" value="12801 (pp) 14679"/>
    <att type="string" name="interaction" value="pp"/>
    <att type="int" name="SCORE" value="935"/>
    <att type="string" name="support" value="{&quot;StringDB&quot;: &quot;physical&quot;, &quot;StringEvidence&quot;: &quot;database:0.896,experiments:0.357,textmining:0.163&quot;, &quot;OmniPath&quot;: &quot;omnipath,pathwayextra&quot;, &quot;OmniPath_Reference&quot;: &quot;CA1;Cui2007;HPRD;SIGNOR;Wang&quot;, &quot;String_Score_Physical&quot;: 935, &quot;String_Score_Combined&quot;: 946}"/>
  </edge>
  <edge label="12801 (pp) 14693" source="84" target="171">
    <att type="string" name="canonicalName" value="12801 (pp) 14693"/>
    <att type="string" name="interaction" value="pp"/>
    <att type="int" name="SCORE" value="733"/>
    <att type="string" name="support" value="{&quot;StringDB&quot;: &quot;physical&quot;, &quot;StringEvidence&quot;: &quot;database:0.635,experiments:0.239,coexpression:0.009&quot;, &quot;OmniPath&quot;: &quot;omnipath&quot;, &quot;OmniPath_Reference&quot;: &quot;CA1&quot;, &quot;String_Score_Physical&quot;: 733, &quot;String_Score_Combined&quot;: 736}"/>
  </edge>
  <edge label="12801 (pp) 19042" source="84" target="354">
    <att type="string" name="canonicalName" value="12801 (pp) 19042"/>
    <att type="string" name="interaction" value="pp"/>
    <att type="int" name="SCORE" value="292"/>
    <att type="string" name="support" value="{&quot;OmniPath&quot;: &quot;pathwayextra&quot;, &quot;OmniPath_Reference&quot;: &quot;Wang&quot;}"/>
  </edge>
  <edge label="12801 (pp) 210044" source="84" target="1471">
    <att type="string" name="canonicalName" value="12801 (pp) 210044"/>
    <att type="string" name="interaction" value="pp"/>
    <att type="int" name="SCORE" value="900"/>
    <att type="string" name="support" value="{&quot;StringDB&quot;: &quot;physical&quot;, &quot;StringEvidence&quot;: &quot;database:0.896,coexpression:0.077,textmining:0.026&quot;, &quot;String_Score_Physical&quot;: 900, &quot;String_Score_Combined&quot;: 910}"/>
  </edge>
  <edge label="12801 (pp) 67839" source="84" target="920">
    <att type="string" name="canonicalName" value="12801 (pp) 67839"/>
    <att type="string" name="interaction" value="pp"/>
    <att type="int" name="SCORE" value="400"/>
    <att type="string" name="support" value="{&quot;StringDB&quot;: &quot;physical&quot;, &quot;StringEvidence&quot;: &quot;database:0.374,coexpression:0.031&quot;, &quot;String_Score_Physical&quot;: 400, &quot;String_Score_Combined&quot;: 418}"/>
  </edge>
  <edge label="12808 (pp) 56637" source="85" target="715">
    <att type="string" name="canonicalName" value="12808 (pp) 56637"/>
    <att type="string" name="interaction" value="pp"/>
    <att type="int" name="SCORE" value="292"/>
    <att type="string" name="support" value="{&quot;OmniPath&quot;: &quot;omnipath&quot;, &quot;OmniPath_Reference&quot;: &quot;KEA;NetworKIN_KEA&quot;}"/>
  </edge>
  <edge label="12812 (pp) 16211" source="86" target="213">
    <att type="string" name="canonicalName" value="12812 (pp) 16211"/>
    <att type="string" name="interaction" value="pp"/>
    <att type="int" name="SCORE" value="367"/>
    <att type="string" name="support" value="{&quot;StringDB&quot;: &quot;physical&quot;, &quot;StringEvidence&quot;: &quot;experiments:0.340,coexpression:0.107,textmining:0.062&quot;, &quot;String_Score_Physical&quot;: 367, &quot;String_Score_Combined&quot;: 469}"/>
  </edge>
  <edge label="12812 (pp) 18393" source="86" target="321">
    <att type="string" name="canonicalName" value="12812 (pp) 18393"/>
    <att type="string" name="interaction" value="pp"/>
    <att type="int" name="SCORE" value="224"/>
    <att type="string" name="support" value="{&quot;StringDB&quot;: &quot;physical&quot;, &quot;StringEvidence&quot;: &quot;textmining:0.390,experiments:0.191,coexpression:0.077&quot;, &quot;String_Score_Physical&quot;: 224, &quot;String_Score_Combined&quot;: 563}"/>
  </edge>
  <edge label="12812 (pp) 19821" source="86" target="392">
    <att type="string" name="canonicalName" value="12812 (pp) 19821"/>
    <att type="string" name="interaction" value="pp"/>
    <att type="int" name="SCORE" value="292"/>
    <att type="string" name="support" value="{&quot;StringDB&quot;: &quot;physical&quot;, &quot;StringEvidence&quot;: &quot;experiments:0.262,coexpression:0.023&quot;, &quot;BioGrid&quot;: &quot;physical&quot;, &quot;BioGrid_PubMed&quot;: &quot;22496869&quot;, &quot;BioGrid_Type&quot;: &quot;Affinity Capture-MS&quot;, &quot;String_Score_Physical&quot;: 292, &quot;String_Score_Combined&quot;: 308}"/>
  </edge>
  <edge label="12812 (pp) 20185" source="86" target="403">
    <att type="string" name="canonicalName" value="12812 (pp) 20185"/>
    <att type="string" name="interaction" value="pp"/>
    <att type="int" name="SCORE" value="493"/>
    <att type="string" name="support" value="{&quot;StringDB&quot;: &quot;physical&quot;, &quot;StringEvidence&quot;: &quot;experiments:0.472,textmining:0.098,coexpression:0.050&quot;, &quot;String_Score_Physical&quot;: 493, &quot;String_Score_Combined&quot;: 566}"/>
  </edge>
  <edge label="12812 (pp) 213081" source="86" target="1493">
    <att type="string" name="canonicalName" value="12812 (pp) 213081"/>
    <att type="string" name="interaction" value="pp"/>
    <att type="int" name="SCORE" value="306"/>
    <att type="string" name="support" value="{&quot;StringDB&quot;: &quot;physical&quot;, &quot;StringEvidence&quot;: &quot;experiments:0.276,textmining:0.083,coexpression:0.005&quot;, &quot;String_Score_Physical&quot;: 306, &quot;String_Score_Combined&quot;: 367}"/>
  </edge>
  <edge label="12812 (pp) 21343" source="86" target="460">
    <att type="string" name="canonicalName" value="12812 (pp) 21343"/>
    <att type="string" name="interaction" value="pp"/>
    <att type="int" name="SCORE" value="282"/>
    <att type="string" name="support" value="{&quot;StringDB&quot;: &quot;physical&quot;, &quot;StringEvidence&quot;: &quot;experiments:0.251,textmining:0.080,coexpression:0.018&quot;, &quot;String_Score_Physical&quot;: 282, &quot;String_Score_Combined&quot;: 351}"/>
  </edge>
  <edge label="12812 (pp) 21374" source="86" target="463">
    <att type="string" name="canonicalName" value="12812 (pp) 21374"/>
    <att type="string" name="interaction" value="pp"/>
    <att type="int" name="SCORE" value="254"/>
    <att type="string" name="support" value="{&quot;StringDB&quot;: &quot;physical&quot;, &quot;StringEvidence&quot;: &quot;experiments:0.223,textmining:0.119,coexpression:0.021&quot;, &quot;String_Score_Physical&quot;: 254, &quot;String_Score_Combined&quot;: 357}"/>
  </edge>
  <edge label="12812 (pp) 224805" source="86" target="1555">
    <att type="string" name="canonicalName" value="12812 (pp) 224805"/>
    <att type="string" name="interaction" value="pp"/>
    <att type="int" name="SCORE" value="240"/>
    <att type="string" name="support" value="{&quot;StringDB&quot;: &quot;physical&quot;, &quot;StringEvidence&quot;: &quot;experiments:0.209,textmining:0.064,coexpression:0.055&quot;, &quot;String_Score_Physical&quot;: 240, &quot;String_Score_Combined&quot;: 328}"/>
  </edge>
  <edge label="12812 (pp) 224836" source="86" target="1556">
    <att type="string" name="canonicalName" value="12812 (pp) 224836"/>
    <att type="string" name="interaction" value="pp"/>
    <att type="int" name="SCORE" value="183"/>
    <att type="string" name="support" value="{&quot;StringDB&quot;: &quot;physical&quot;, &quot;StringEvidence&quot;: &quot;experiments:0.148,textmining:0.028,coexpression:0.021&quot;, &quot;String_Score_Physical&quot;: 183, &quot;String_Score_Combined&quot;: 222}"/>
  </edge>
  <edge label="12812 (pp) 228410" source="86" target="1593">
    <att type="string" name="canonicalName" value="12812 (pp) 228410"/>
    <att type="string" name="interaction" value="pp"/>
    <att type="int" name="SCORE" value="258"/>
    <att type="string" name="support" value="{&quot;StringDB&quot;: &quot;physical&quot;, &quot;StringEvidence&quot;: &quot;experiments:0.227,textmining:0.051,coexpression:0.029&quot;, &quot;String_Score_Physical&quot;: 258, &quot;String_Score_Combined&quot;: 317}"/>
  </edge>
  <edge label="12812 (pp) 230484" source="86" target="1607">
    <att type="string" name="canonicalName" value="12812 (pp) 230484"/>
    <att type="string" name="interaction" value="pp"/>
    <att type="int" name="SCORE" value="219"/>
    <att type="string" name="support" value="{&quot;StringDB&quot;: &quot;physical&quot;, &quot;StringEvidence&quot;: &quot;experiments:0.186,textmining:0.062,coexpression:0.053&quot;, &quot;String_Score_Physical&quot;: 219, &quot;String_Score_Combined&quot;: 305}"/>
  </edge>
  <edge label="12812 (pp) 231151" source="86" target="1614">
    <att type="string" name="canonicalName" value="12812 (pp) 231151"/>
    <att type="string" name="interaction" value="pp"/>
    <att type="int" name="SCORE" value="238"/>
    <att type="string" name="support" value="{&quot;StringDB&quot;: &quot;physical&quot;, &quot;StringEvidence&quot;: &quot;experiments:0.206,textmining:0.039,coexpression:0.017&quot;, &quot;String_Score_Physical&quot;: 238, &quot;String_Score_Combined&quot;: 280}"/>
  </edge>
  <edge label="12812 (pp) 231452" source="86" target="1616">
    <att type="string" name="canonicalName" value="12812 (pp) 231452"/>
    <att type="string" name="interaction" value="pp"/>
    <att type="int" name="SCORE" value="199"/>
    <att type="string" name="support" value="{&quot;StringDB&quot;: &quot;physical&quot;, &quot;StringEvidence&quot;: &quot;experiments:0.165,coexpression:0.133,textmining:0.063&quot;, &quot;String_Score_Physical&quot;: 199, &quot;String_Score_Combined&quot;: 349}"/>
  </edge>
  <edge label="12812 (pp) 269536" source="86" target="1740">
    <att type="string" name="canonicalName" value="12812 (pp) 269536"/>
    <att type="string" name="interaction" value="pp"/>
    <att type="int" name="SCORE" value="282"/>
    <att type="string" name="support" value="{&quot;StringDB&quot;: &quot;physical&quot;, &quot;StringEvidence&quot;: &quot;experiments:0.251,coexpression:0.174,textmining:0.065&quot;, &quot;String_Score_Physical&quot;: 282, &quot;String_Score_Combined&quot;: 445}"/>
  </edge>
  <edge label="12812 (pp) 27878" source="86" target="594">
    <att type="string" name="canonicalName" value="12812 (pp) 27878"/>
    <att type="string" name="interaction" value="pp"/>
    <att type="int" name="SCORE" value="274"/>
    <att type="string" name="support" value="{&quot;StringDB&quot;: &quot;physical&quot;, &quot;StringEvidence&quot;: &quot;experiments:0.243,textmining:0.060,coexpression:0.019&quot;, &quot;String_Score_Physical&quot;: 274, &quot;String_Score_Combined&quot;: 330}"/>
  </edge>
  <edge label="12812 (pp) 380753" source="86" target="1803">
    <att type="string" name="canonicalName" value="12812 (pp) 380753"/>
    <att type="string" name="interaction" value="pp"/>
    <att type="int" name="SCORE" value="262"/>
    <att type="string" name="support" value="{&quot;StringDB&quot;: &quot;physical&quot;, &quot;StringEvidence&quot;: &quot;experiments:0.230,textmining:0.039&quot;, &quot;String_Score_Physical&quot;: 262, &quot;String_Score_Combined&quot;: 290}"/>
  </edge>
  <edge label="12812 (pp) 407786" source="86" target="1823">
    <att type="string" name="canonicalName" value="12812 (pp) 407786"/>
    <att type="string" name="interaction" value="pp"/>
    <att type="int" name="SCORE" value="264"/>
    <att type="string" name="support" value="{&quot;StringDB&quot;: &quot;physical&quot;, &quot;StringEvidence&quot;: &quot;experiments:0.233,textmining:0.072,coexpression:0.042&quot;, &quot;String_Score_Physical&quot;: 264, &quot;String_Score_Combined&quot;: 345}"/>
  </edge>
  <edge label="12812 (pp) 56376" source="86" target="704">
    <att type="string" name="canonicalName" value="12812 (pp) 56376"/>
    <att type="string" name="interaction" value="pp"/>
    <att type="int" name="SCORE" value="201"/>
    <att type="string" name="support" value="{&quot;StringDB&quot;: &quot;physical&quot;, &quot;StringEvidence&quot;: &quot;experiments:0.167,textmining:0.004&quot;, &quot;String_Score_Physical&quot;: 201, &quot;String_Score_Combined&quot;: 204}"/>
  </edge>
  <edge label="12812 (pp) 59008" source="86" target="748">
    <att type="string" name="canonicalName" value="12812 (pp) 59008"/>
    <att type="string" name="interaction" value="pp"/>
    <att type="int" name="SCORE" value="279"/>
    <att type="string" name="support" value="{&quot;StringDB&quot;: &quot;physical&quot;, &quot;StringEvidence&quot;: &quot;experiments:0.248,textmining:0.100,coexpression:0.024&quot;, &quot;String_Score_Physical&quot;: 279, &quot;String_Score_Combined&quot;: 366}"/>
  </edge>
  <edge label="12812 (pp) 68776" source="86" target="974">
    <att type="string" name="canonicalName" value="12812 (pp) 68776"/>
    <att type="string" name="interaction" value="pp"/>
    <att type="int" name="SCORE" value="284"/>
    <att type="string" name="support" value="{&quot;StringDB&quot;: &quot;physical&quot;, &quot;StringEvidence&quot;: &quot;experiments:0.254,textmining:0.125,coexpression:0.084&quot;, &quot;String_Score_Physical&quot;: 284, &quot;String_Score_Combined&quot;: 427}"/>
  </edge>
  <edge label="12812 (pp) 71957" source="86" target="1084">
    <att type="string" name="canonicalName" value="12812 (pp) 71957"/>
    <att type="string" name="interaction" value="pp"/>
    <att type="int" name="SCORE" value="203"/>
    <att type="string" name="support" value="{&quot;StringDB&quot;: &quot;physical&quot;, &quot;StringEvidence&quot;: &quot;experiments:0.169,textmining:0.134,coexpression:0.040&quot;, &quot;String_Score_Physical&quot;: 203, &quot;String_Score_Combined&quot;: 337}"/>
  </edge>
  <edge label="12812 (pp) 72522" source="86" target="1104">
    <att type="string" name="canonicalName" value="12812 (pp) 72522"/>
    <att type="string" name="interaction" value="pp"/>
    <att type="int" name="SCORE" value="262"/>
    <att type="string" name="support" value="{&quot;StringDB&quot;: &quot;physical&quot;, &quot;StringEvidence&quot;: &quot;experiments:0.230,textmining:0.039,coexpression:0.023&quot;, &quot;String_Score_Physical&quot;: 262, &quot;String_Score_Combined&quot;: 306}"/>
  </edge>
  <edge label="12812 (pp) 74019" source="86" target="1137">
    <att type="string" name="canonicalName" value="12812 (pp) 74019"/>
    <att type="string" name="interaction" value="pp"/>
    <att type="int" name="SCORE" value="237"/>
    <att type="string" name="support" value="{&quot;StringDB&quot;: &quot;physical&quot;, &quot;StringEvidence&quot;: &quot;experiments:0.204,textmining:0.043,coexpression:0.017&quot;, &quot;String_Score_Physical&quot;: 237, &quot;String_Score_Combined&quot;: 281}"/>
  </edge>
  <edge label="12812 (pp) 74841" source="86" target="1170">
    <att type="string" name="canonicalName" value="12812 (pp) 74841"/>
    <att type="string" name="interaction" value="pp"/>
    <att type="int" name="SCORE" value="219"/>
    <att type="string" name="support" value="{&quot;StringDB&quot;: &quot;physical&quot;, &quot;StringEvidence&quot;: &quot;experiments:0.186,textmining:0.062,coexpression:0.024&quot;, &quot;String_Score_Physical&quot;: 219, &quot;String_Score_Combined&quot;: 284}"/>
  </edge>
  <edge label="12812 (pp) 76779" source="86" target="1212">
    <att type="string" name="canonicalName" value="12812 (pp) 76779"/>
    <att type="string" name="interaction" value="pp"/>
    <att type="int" name="SCORE" value="206"/>
    <att type="string" name="support" value="{&quot;StringDB&quot;: &quot;physical&quot;, &quot;StringEvidence&quot;: &quot;experiments:0.172,coexpression:0.036,textmining:0.028&quot;, &quot;String_Score_Physical&quot;: 206, &quot;String_Score_Combined&quot;: 256}"/>
  </edge>
  <edge label="12812 (pp) 99730" source="86" target="1301">
    <att type="string" name="canonicalName" value="12812 (pp) 99730"/>
    <att type="string" name="interaction" value="pp"/>
    <att type="int" name="SCORE" value="281"/>
    <att type="string" name="support" value="{&quot;StringDB&quot;: &quot;physical&quot;, &quot;StringEvidence&quot;: &quot;experiments:0.250,textmining:0.089,coexpression:0.001&quot;, &quot;String_Score_Physical&quot;: 281, &quot;String_Score_Combined&quot;: 345}"/>
  </edge>
  <edge label="12816 (pp) 12823" source="87" target="88">
    <att type="string" name="canonicalName" value="12816 (pp) 12823"/>
    <att type="string" name="interaction" value="pp"/>
    <att type="int" name="SCORE" value="400"/>
    <att type="string" name="support" value="{&quot;StringDB&quot;: &quot;physical&quot;, &quot;StringEvidence&quot;: &quot;database:0.374,textmining:0.162&quot;, &quot;String_Score_Physical&quot;: 400, &quot;String_Score_Combined&quot;: 496}"/>
  </edge>
  <edge label="12816 (pp) 12833" source="87" target="89">
    <att type="string" name="canonicalName" value="12816 (pp) 12833"/>
    <att type="string" name="interaction" value="pp"/>
    <att type="int" name="SCORE" value="420"/>
    <att type="string" name="support" value="{&quot;StringDB&quot;: &quot;physical&quot;, &quot;StringEvidence&quot;: &quot;textmining:0.537,database:0.374,coexpression:0.209,experiments:0.033&quot;, &quot;String_Score_Physical&quot;: 420, &quot;String_Score_Combined&quot;: 787}"/>
  </edge>
  <edge label="12816 (pp) 20185" source="87" target="403">
    <att type="string" name="canonicalName" value="12816 (pp) 20185"/>
    <att type="string" name="interaction" value="pp"/>
    <att type="int" name="SCORE" value="199"/>
    <att type="string" name="support" value="{&quot;StringDB&quot;: &quot;physical&quot;, &quot;StringEvidence&quot;: &quot;experiments:0.165&quot;, &quot;String_Score_Physical&quot;: 199, &quot;String_Score_Combined&quot;: 199}"/>
  </edge>
  <edge label="12816 (pp) 21343" source="87" target="460">
    <att type="string" name="canonicalName" value="12816 (pp) 21343"/>
    <att type="string" name="interaction" value="pp"/>
    <att type="int" name="SCORE" value="219"/>
    <att type="string" name="support" value="{&quot;StringDB&quot;: &quot;physical&quot;, &quot;StringEvidence&quot;: &quot;experiments:0.186&quot;, &quot;String_Score_Physical&quot;: 219, &quot;String_Score_Combined&quot;: 219}"/>
  </edge>
  <edge label="12816 (pp) 26903" source="87" target="568">
    <att type="string" name="canonicalName" value="12816 (pp) 26903"/>
    <att type="string" name="interaction" value="pp"/>
    <att type="int" name="SCORE" value="222"/>
    <att type="string" name="support" value="{&quot;StringDB&quot;: &quot;physical&quot;, &quot;StringEvidence&quot;: &quot;experiments:0.189,textmining:0.115,coexpression:0.062&quot;, &quot;BioGrid&quot;: &quot;physical&quot;, &quot;BioGrid_PubMed&quot;: &quot;32325033&quot;, &quot;BioGrid_Type&quot;: &quot;Co-fractionation&quot;, &quot;BioGrid_Score&quot;: &quot;0.795&quot;, &quot;String_Score_Physical&quot;: 222, &quot;String_Score_Combined&quot;: 353}"/>
  </edge>
  <edge label="12816 (pp) 27397" source="87" target="589">
    <att type="string" name="canonicalName" value="12816 (pp) 27397"/>
    <att type="string" name="interaction" value="pp"/>
    <att type="int" name="SCORE" value="238"/>
    <att type="string" name="support" value="{&quot;StringDB&quot;: &quot;physical&quot;, &quot;StringEvidence&quot;: &quot;experiments:0.206&quot;, &quot;String_Score_Physical&quot;: 238, &quot;String_Score_Combined&quot;: 238}"/>
  </edge>
  <edge label="12816 (pp) 27398" source="87" target="590">
    <att type="string" name="canonicalName" value="12816 (pp) 27398"/>
    <att type="string" name="interaction" value="pp"/>
    <att type="int" name="SCORE" value="202"/>
    <att type="string" name="support" value="{&quot;StringDB&quot;: &quot;physical&quot;, &quot;StringEvidence&quot;: &quot;experiments:0.168&quot;, &quot;String_Score_Physical&quot;: 202, &quot;String_Score_Combined&quot;: 202}"/>
  </edge>
  <edge label="12816 (pp) 27878" source="87" target="594">
    <att type="string" name="canonicalName" value="12816 (pp) 27878"/>
    <att type="string" name="interaction" value="pp"/>
    <att type="int" name="SCORE" value="250"/>
    <att type="string" name="support" value="{&quot;StringDB&quot;: &quot;physical&quot;, &quot;StringEvidence&quot;: &quot;experiments:0.219&quot;, &quot;String_Score_Physical&quot;: 250, &quot;String_Score_Combined&quot;: 250}"/>
  </edge>
  <edge label="12816 (pp) 380753" source="87" target="1803">
    <att type="string" name="canonicalName" value="12816 (pp) 380753"/>
    <att type="string" name="interaction" value="pp"/>
    <att type="int" name="SCORE" value="200"/>
    <att type="string" name="support" value="{&quot;StringDB&quot;: &quot;physical&quot;, &quot;StringEvidence&quot;: &quot;experiments:0.166&quot;, &quot;String_Score_Physical&quot;: 200, &quot;String_Score_Combined&quot;: 200}"/>
  </edge>
  <edge label="12816 (pp) 407786" source="87" target="1823">
    <att type="string" name="canonicalName" value="12816 (pp) 407786"/>
    <att type="string" name="interaction" value="pp"/>
    <att type="int" name="SCORE" value="204"/>
    <att type="string" name="support" value="{&quot;StringDB&quot;: &quot;physical&quot;, &quot;StringEvidence&quot;: &quot;experiments:0.170&quot;, &quot;String_Score_Physical&quot;: 204, &quot;String_Score_Combined&quot;: 204}"/>
  </edge>
  <edge label="12816 (pp) 53605" source="87" target="658">
    <att type="string" name="canonicalName" value="12816 (pp) 53605"/>
    <att type="string" name="interaction" value="pp"/>
    <att type="int" name="SCORE" value="201"/>
    <att type="string" name="support" value="{&quot;StringDB&quot;: &quot;physical&quot;, &quot;StringEvidence&quot;: &quot;experiments:0.167,textmining:0.026&quot;, &quot;String_Score_Physical&quot;: 201, &quot;String_Score_Combined&quot;: 221}"/>
  </edge>
  <edge label="12816 (pp) 56284" source="87" target="695">
    <att type="string" name="canonicalName" value="12816 (pp) 56284"/>
    <att type="string" name="interaction" value="pp"/>
    <att type="int" name="SCORE" value="238"/>
    <att type="string" name="support" value="{&quot;StringDB&quot;: &quot;physical&quot;, &quot;StringEvidence&quot;: &quot;experiments:0.206&quot;, &quot;String_Score_Physical&quot;: 238, &quot;String_Score_Combined&quot;: 238}"/>
  </edge>
  <edge label="12816 (pp) 58243" source="87" target="741">
    <att type="string" name="canonicalName" value="12816 (pp) 58243"/>
    <att type="string" name="interaction" value="pp"/>
    <att type="int" name="SCORE" value="201"/>
    <att type="string" name="support" value="{&quot;StringDB&quot;: &quot;physical&quot;, &quot;StringEvidence&quot;: &quot;experiments:0.167,coexpression:0.004&quot;, &quot;String_Score_Physical&quot;: 201, &quot;String_Score_Combined&quot;: 204}"/>
  </edge>
  <edge label="12816 (pp) 66091" source="87" target="774">
    <att type="string" name="canonicalName" value="12816 (pp) 66091"/>
    <att type="string" name="interaction" value="pp"/>
    <att type="int" name="SCORE" value="212"/>
    <att type="string" name="support" value="{&quot;StringDB&quot;: &quot;physical&quot;, &quot;StringEvidence&quot;: &quot;experiments:0.178,textmining:0.005&quot;, &quot;String_Score_Physical&quot;: 212, &quot;String_Score_Combined&quot;: 216}"/>
  </edge>
  <edge label="12816 (pp) 66163" source="87" target="780">
    <att type="string" name="canonicalName" value="12816 (pp) 66163"/>
    <att type="string" name="interaction" value="pp"/>
    <att type="int" name="SCORE" value="238"/>
    <att type="string" name="support" value="{&quot;StringDB&quot;: &quot;physical&quot;, &quot;StringEvidence&quot;: &quot;experiments:0.206,textmining:0.075&quot;, &quot;String_Score_Physical&quot;: 238, &quot;String_Score_Combined&quot;: 295}"/>
  </edge>
  <edge label="12816 (pp) 66416" source="87" target="804">
    <att type="string" name="canonicalName" value="12816 (pp) 66416"/>
    <att type="string" name="interaction" value="pp"/>
    <att type="int" name="SCORE" value="212"/>
    <att type="string" name="support" value="{&quot;StringDB&quot;: &quot;physical&quot;, &quot;StringEvidence&quot;: &quot;experiments:0.178&quot;, &quot;String_Score_Physical&quot;: 212, &quot;String_Score_Combined&quot;: 212}"/>
  </edge>
  <edge label="12816 (pp) 66515" source="87" target="814">
    <att type="string" name="canonicalName" value="12816 (pp) 66515"/>
    <att type="string" name="interaction" value="pp"/>
    <att type="int" name="SCORE" value="202"/>
    <att type="string" name="support" value="{&quot;StringDB&quot;: &quot;physical&quot;, &quot;StringEvidence&quot;: &quot;experiments:0.168,coexpression:0.042,textmining:0.007&quot;, &quot;String_Score_Physical&quot;: 202, &quot;String_Score_Combined&quot;: 240}"/>
  </edge>
  <edge label="12816 (pp) 67429" source="87" target="892">
    <att type="string" name="canonicalName" value="12816 (pp) 67429"/>
    <att type="string" name="interaction" value="pp"/>
    <att type="int" name="SCORE" value="263"/>
    <att type="string" name="support" value="{&quot;StringDB&quot;: &quot;physical&quot;, &quot;StringEvidence&quot;: &quot;experiments:0.231&quot;, &quot;String_Score_Physical&quot;: 263, &quot;String_Score_Combined&quot;: 263}"/>
  </edge>
  <edge label="12816 (pp) 68537" source="87" target="960">
    <att type="string" name="canonicalName" value="12816 (pp) 68537"/>
    <att type="string" name="interaction" value="pp"/>
    <att type="int" name="SCORE" value="238"/>
    <att type="string" name="support" value="{&quot;StringDB&quot;: &quot;physical&quot;, &quot;StringEvidence&quot;: &quot;experiments:0.206,textmining:0.005&quot;, &quot;String_Score_Physical&quot;: 238, &quot;String_Score_Combined&quot;: 242}"/>
  </edge>
  <edge label="12816 (pp) 72522" source="87" target="1104">
    <att type="string" name="canonicalName" value="12816 (pp) 72522"/>
    <att type="string" name="interaction" value="pp"/>
    <att type="int" name="SCORE" value="200"/>
    <att type="string" name="support" value="{&quot;StringDB&quot;: &quot;physical&quot;, &quot;StringEvidence&quot;: &quot;experiments:0.166&quot;, &quot;String_Score_Physical&quot;: 200, &quot;String_Score_Combined&quot;: 200}"/>
  </edge>
  <edge label="12816 (pp) 94063" source="87" target="1276">
    <att type="string" name="canonicalName" value="12816 (pp) 94063"/>
    <att type="string" name="interaction" value="pp"/>
    <att type="int" name="SCORE" value="238"/>
    <att type="string" name="support" value="{&quot;StringDB&quot;: &quot;physical&quot;, &quot;StringEvidence&quot;: &quot;experiments:0.206&quot;, &quot;String_Score_Physical&quot;: 238, &quot;String_Score_Combined&quot;: 238}"/>
  </edge>
  <edge label="12816 (pp) 94064" source="87" target="1277">
    <att type="string" name="canonicalName" value="12816 (pp) 94064"/>
    <att type="string" name="interaction" value="pp"/>
    <att type="int" name="SCORE" value="238"/>
    <att type="string" name="support" value="{&quot;StringDB&quot;: &quot;physical&quot;, &quot;StringEvidence&quot;: &quot;experiments:0.206&quot;, &quot;String_Score_Physical&quot;: 238, &quot;String_Score_Combined&quot;: 238}"/>
  </edge>
  <edge label="12816 (pp) 94067" source="87" target="1278">
    <att type="string" name="canonicalName" value="12816 (pp) 94067"/>
    <att type="string" name="interaction" value="pp"/>
    <att type="int" name="SCORE" value="238"/>
    <att type="string" name="support" value="{&quot;StringDB&quot;: &quot;physical&quot;, &quot;StringEvidence&quot;: &quot;experiments:0.206,textmining:0.004&quot;, &quot;String_Score_Physical&quot;: 238, &quot;String_Score_Combined&quot;: 242}"/>
  </edge>
  <edge label="12823 (pp) 12833" source="88" target="89">
    <att type="string" name="canonicalName" value="12823 (pp) 12833"/>
    <att type="string" name="interaction" value="pp"/>
    <att type="int" name="SCORE" value="420"/>
    <att type="string" name="support" value="{&quot;StringDB&quot;: &quot;physical&quot;, &quot;StringEvidence&quot;: &quot;database:0.374,textmining:0.115,experiments:0.033,coexpression:0.028&quot;, &quot;String_Score_Physical&quot;: 420, &quot;String_Score_Combined&quot;: 501}"/>
  </edge>
  <edge label="12823 (pp) 20185" source="88" target="403">
    <att type="string" name="canonicalName" value="12823 (pp) 20185"/>
    <att type="string" name="interaction" value="pp"/>
    <att type="int" name="SCORE" value="199"/>
    <att type="string" name="support" value="{&quot;StringDB&quot;: &quot;physical&quot;, &quot;StringEvidence&quot;: &quot;experiments:0.165&quot;, &quot;String_Score_Physical&quot;: 199, &quot;String_Score_Combined&quot;: 199}"/>
  </edge>
  <edge label="12823 (pp) 21343" source="88" target="460">
    <att type="string" name="canonicalName" value="12823 (pp) 21343"/>
    <att type="string" name="interaction" value="pp"/>
    <att type="int" name="SCORE" value="219"/>
    <att type="string" name="support" value="{&quot;StringDB&quot;: &quot;physical&quot;, &quot;StringEvidence&quot;: &quot;experiments:0.186&quot;, &quot;String_Score_Physical&quot;: 219, &quot;String_Score_Combined&quot;: 219}"/>
  </edge>
  <edge label="12823 (pp) 27397" source="88" target="589">
    <att type="string" name="canonicalName" value="12823 (pp) 27397"/>
    <att type="string" name="interaction" value="pp"/>
    <att type="int" name="SCORE" value="238"/>
    <att type="string" name="support" value="{&quot;StringDB&quot;: &quot;physical&quot;, &quot;StringEvidence&quot;: &quot;experiments:0.206&quot;, &quot;String_Score_Physical&quot;: 238, &quot;String_Score_Combined&quot;: 238}"/>
  </edge>
  <edge label="12823 (pp) 27398" source="88" target="590">
    <att type="string" name="canonicalName" value="12823 (pp) 27398"/>
    <att type="string" name="interaction" value="pp"/>
    <att type="int" name="SCORE" value="202"/>
    <att type="string" name="support" value="{&quot;StringDB&quot;: &quot;physical&quot;, &quot;StringEvidence&quot;: &quot;experiments:0.168&quot;, &quot;String_Score_Physical&quot;: 202, &quot;String_Score_Combined&quot;: 202}"/>
  </edge>
  <edge label="12823 (pp) 27878" source="88" target="594">
    <att type="string" name="canonicalName" value="12823 (pp) 27878"/>
    <att type="string" name="interaction" value="pp"/>
    <att type="int" name="SCORE" value="250"/>
    <att type="string" name="support" value="{&quot;StringDB&quot;: &quot;physical&quot;, &quot;StringEvidence&quot;: &quot;experiments:0.219&quot;, &quot;String_Score_Physical&quot;: 250, &quot;String_Score_Combined&quot;: 250}"/>
  </edge>
  <edge label="12823 (pp) 380753" source="88" target="1803">
    <att type="string" name="canonicalName" value="12823 (pp) 380753"/>
    <att type="string" name="interaction" value="pp"/>
    <att type="int" name="SCORE" value="200"/>
    <att type="string" name="support" value="{&quot;StringDB&quot;: &quot;physical&quot;, &quot;StringEvidence&quot;: &quot;experiments:0.166&quot;, &quot;String_Score_Physical&quot;: 200, &quot;String_Score_Combined&quot;: 200}"/>
  </edge>
  <edge label="12823 (pp) 407786" source="88" target="1823">
    <att type="string" name="canonicalName" value="12823 (pp) 407786"/>
    <att type="string" name="interaction" value="pp"/>
    <att type="int" name="SCORE" value="204"/>
    <att type="string" name="support" value="{&quot;StringDB&quot;: &quot;physical&quot;, &quot;StringEvidence&quot;: &quot;experiments:0.170&quot;, &quot;String_Score_Physical&quot;: 204, &quot;String_Score_Combined&quot;: 204}"/>
  </edge>
  <edge label="12823 (pp) 53605" source="88" target="658">
    <att type="string" name="canonicalName" value="12823 (pp) 53605"/>
    <att type="string" name="interaction" value="pp"/>
    <att type="int" name="SCORE" value="201"/>
    <att type="string" name="support" value="{&quot;StringDB&quot;: &quot;physical&quot;, &quot;StringEvidence&quot;: &quot;experiments:0.167&quot;, &quot;String_Score_Physical&quot;: 201, &quot;String_Score_Combined&quot;: 201}"/>
  </edge>
  <edge label="12823 (pp) 56284" source="88" target="695">
    <att type="string" name="canonicalName" value="12823 (pp) 56284"/>
    <att type="string" name="interaction" value="pp"/>
    <att type="int" name="SCORE" value="238"/>
    <att type="string" name="support" value="{&quot;StringDB&quot;: &quot;physical&quot;, &quot;StringEvidence&quot;: &quot;experiments:0.206&quot;, &quot;String_Score_Physical&quot;: 238, &quot;String_Score_Combined&quot;: 238}"/>
  </edge>
  <edge label="12823 (pp) 58243" source="88" target="741">
    <att type="string" name="canonicalName" value="12823 (pp) 58243"/>
    <att type="string" name="interaction" value="pp"/>
    <att type="int" name="SCORE" value="201"/>
    <att type="string" name="support" value="{&quot;StringDB&quot;: &quot;physical&quot;, &quot;StringEvidence&quot;: &quot;experiments:0.167,coexpression:0.044&quot;, &quot;String_Score_Physical&quot;: 201, &quot;String_Score_Combined&quot;: 235}"/>
  </edge>
  <edge label="12823 (pp) 66091" source="88" target="774">
    <att type="string" name="canonicalName" value="12823 (pp) 66091"/>
    <att type="string" name="interaction" value="pp"/>
    <att type="int" name="SCORE" value="212"/>
    <att type="string" name="support" value="{&quot;StringDB&quot;: &quot;physical&quot;, &quot;StringEvidence&quot;: &quot;experiments:0.178&quot;, &quot;String_Score_Physical&quot;: 212, &quot;String_Score_Combined&quot;: 212}"/>
  </edge>
  <edge label="12823 (pp) 66163" source="88" target="780">
    <att type="string" name="canonicalName" value="12823 (pp) 66163"/>
    <att type="string" name="interaction" value="pp"/>
    <att type="int" name="SCORE" value="238"/>
    <att type="string" name="support" value="{&quot;StringDB&quot;: &quot;physical&quot;, &quot;StringEvidence&quot;: &quot;experiments:0.206,textmining:0.025&quot;, &quot;String_Score_Physical&quot;: 238, &quot;String_Score_Combined&quot;: 258}"/>
  </edge>
  <edge label="12823 (pp) 66416" source="88" target="804">
    <att type="string" name="canonicalName" value="12823 (pp) 66416"/>
    <att type="string" name="interaction" value="pp"/>
    <att type="int" name="SCORE" value="212"/>
    <att type="string" name="support" value="{&quot;StringDB&quot;: &quot;physical&quot;, &quot;StringEvidence&quot;: &quot;experiments:0.178&quot;, &quot;String_Score_Physical&quot;: 212, &quot;String_Score_Combined&quot;: 212}"/>
  </edge>
  <edge label="12823 (pp) 66515" source="88" target="814">
    <att type="string" name="canonicalName" value="12823 (pp) 66515"/>
    <att type="string" name="interaction" value="pp"/>
    <att type="int" name="SCORE" value="202"/>
    <att type="string" name="support" value="{&quot;StringDB&quot;: &quot;physical&quot;, &quot;StringEvidence&quot;: &quot;experiments:0.168,textmining:0.007&quot;, &quot;String_Score_Physical&quot;: 202, &quot;String_Score_Combined&quot;: 207}"/>
  </edge>
  <edge label="12823 (pp) 68537" source="88" target="960">
    <att type="string" name="canonicalName" value="12823 (pp) 68537"/>
    <att type="string" name="interaction" value="pp"/>
    <att type="int" name="SCORE" value="238"/>
    <att type="string" name="support" value="{&quot;StringDB&quot;: &quot;physical&quot;, &quot;StringEvidence&quot;: &quot;experiments:0.206&quot;, &quot;String_Score_Physical&quot;: 238, &quot;String_Score_Combined&quot;: 238}"/>
  </edge>
  <edge label="12823 (pp) 72522" source="88" target="1104">
    <att type="string" name="canonicalName" value="12823 (pp) 72522"/>
    <att type="string" name="interaction" value="pp"/>
    <att type="int" name="SCORE" value="200"/>
    <att type="string" name="support" value="{&quot;StringDB&quot;: &quot;physical&quot;, &quot;StringEvidence&quot;: &quot;experiments:0.166&quot;, &quot;String_Score_Physical&quot;: 200, &quot;String_Score_Combined&quot;: 200}"/>
  </edge>
  <edge label="12823 (pp) 94063" source="88" target="1276">
    <att type="string" name="canonicalName" value="12823 (pp) 94063"/>
    <att type="string" name="interaction" value="pp"/>
    <att type="int" name="SCORE" value="238"/>
    <att type="string" name="support" value="{&quot;StringDB&quot;: &quot;physical&quot;, &quot;StringEvidence&quot;: &quot;experiments:0.206&quot;, &quot;String_Score_Physical&quot;: 238, &quot;String_Score_Combined&quot;: 238}"/>
  </edge>
  <edge label="12823 (pp) 94064" source="88" target="1277">
    <att type="string" name="canonicalName" value="12823 (pp) 94064"/>
    <att type="string" name="interaction" value="pp"/>
    <att type="int" name="SCORE" value="238"/>
    <att type="string" name="support" value="{&quot;StringDB&quot;: &quot;physical&quot;, &quot;StringEvidence&quot;: &quot;experiments:0.206&quot;, &quot;String_Score_Physical&quot;: 238, &quot;String_Score_Combined&quot;: 238}"/>
  </edge>
  <edge label="12823 (pp) 94067" source="88" target="1278">
    <att type="string" name="canonicalName" value="12823 (pp) 94067"/>
    <att type="string" name="interaction" value="pp"/>
    <att type="int" name="SCORE" value="238"/>
    <att type="string" name="support" value="{&quot;StringDB&quot;: &quot;physical&quot;, &quot;StringEvidence&quot;: &quot;experiments:0.206&quot;, &quot;String_Score_Physical&quot;: 238, &quot;String_Score_Combined&quot;: 238}"/>
  </edge>
  <edge label="12833 (pp) 14083" source="89" target="134">
    <att type="string" name="canonicalName" value="12833 (pp) 14083"/>
    <att type="string" name="interaction" value="pp"/>
    <att type="int" name="SCORE" value="650"/>
    <att type="string" name="support" value="{&quot;StringDB&quot;: &quot;physical&quot;, &quot;StringEvidence&quot;: &quot;database:0.635,textmining:0.079,coexpression:0.027&quot;, &quot;String_Score_Physical&quot;: 650, &quot;String_Score_Combined&quot;: 686}"/>
  </edge>
  <edge label="12833 (pp) 16403" source="89" target="217">
    <att type="string" name="canonicalName" value="12833 (pp) 16403"/>
    <att type="string" name="interaction" value="pp"/>
    <att type="int" name="SCORE" value="658"/>
    <att type="string" name="support" value="{&quot;StringDB&quot;: &quot;physical&quot;, &quot;StringEvidence&quot;: &quot;database:0.635,textmining:0.279,experiments:0.024&quot;, &quot;OmniPath&quot;: &quot;omnipath,pathwayextra,ligrecextra&quot;, &quot;OmniPath_Reference&quot;: &quot;CellTalkDB;EMBRACE;Fantom5_LRdb;LRdb;STRING_talklr;Wang;iTALK;talklr&quot;, &quot;String_Score_Physical&quot;: 658, &quot;String_Score_Combined&quot;: 753}"/>
  </edge>
  <edge label="12833 (pp) 16419" source="89" target="218">
    <att type="string" name="canonicalName" value="12833 (pp) 16419"/>
    <att type="string" name="interaction" value="pp"/>
    <att type="int" name="SCORE" value="658"/>
    <att type="string" name="support" value="{&quot;StringDB&quot;: &quot;physical&quot;, &quot;StringEvidence&quot;: &quot;database:0.635,textmining:0.583,coexpression:0.100,experiments:0.023&quot;, &quot;OmniPath&quot;: &quot;pathwayextra&quot;, &quot;OmniPath_Reference&quot;: &quot;Wang&quot;, &quot;String_Score_Physical&quot;: 658, &quot;String_Score_Combined&quot;: 871}"/>
  </edge>
  <edge label="12833 (pp) 18032" source="89" target="301">
    <att type="string" name="canonicalName" value="12833 (pp) 18032"/>
    <att type="string" name="interaction" value="pp"/>
    <att type="int" name="SCORE" value="292"/>
    <att type="string" name="support" value="{&quot;StringDB&quot;: &quot;physical&quot;, &quot;StringEvidence&quot;: &quot;experiments:0.262,coexpression:0.073,textmining:0.059&quot;, &quot;BioGrid&quot;: &quot;physical&quot;, &quot;BioGrid_PubMed&quot;: &quot;30947518&quot;, &quot;BioGrid_Type&quot;: &quot;Affinity Capture-RNA&quot;, &quot;String_Score_Physical&quot;: 292, &quot;String_Score_Combined&quot;: 382}"/>
  </edge>
  <edge label="12833 (pp) 18590" source="89" target="332">
    <att type="string" name="canonicalName" value="12833 (pp) 18590"/>
    <att type="string" name="interaction" value="pp"/>
    <att type="int" name="SCORE" value="499"/>
    <att type="string" name="support" value="{&quot;StringDB&quot;: &quot;physical&quot;, &quot;StringEvidence&quot;: &quot;database:0.479,textmining:0.137,coexpression:0.009&quot;, &quot;String_Score_Physical&quot;: 499, &quot;String_Score_Combined&quot;: 572}"/>
  </edge>
  <edge label="12833 (pp) 20185" source="89" target="403">
    <att type="string" name="canonicalName" value="12833 (pp) 20185"/>
    <att type="string" name="interaction" value="pp"/>
    <att type="int" name="SCORE" value="199"/>
    <att type="string" name="support" value="{&quot;StringDB&quot;: &quot;physical&quot;, &quot;StringEvidence&quot;: &quot;experiments:0.165,textmining:0.023&quot;, &quot;String_Score_Physical&quot;: 199, &quot;String_Score_Combined&quot;: 217}"/>
  </edge>
  <edge label="12833 (pp) 20970" source="89" target="458">
    <att type="string" name="canonicalName" value="12833 (pp) 20970"/>
    <att type="string" name="interaction" value="pp"/>
    <att type="int" name="SCORE" value="292"/>
    <att type="string" name="support" value="{&quot;OmniPath&quot;: &quot;pathwayextra&quot;, &quot;OmniPath_Reference&quot;: &quot;Wang&quot;}"/>
  </edge>
  <edge label="12833 (pp) 21343" source="89" target="460">
    <att type="string" name="canonicalName" value="12833 (pp) 21343"/>
    <att type="string" name="interaction" value="pp"/>
    <att type="int" name="SCORE" value="219"/>
    <att type="string" name="support" value="{&quot;StringDB&quot;: &quot;physical&quot;, &quot;StringEvidence&quot;: &quot;experiments:0.186&quot;, &quot;String_Score_Physical&quot;: 219, &quot;String_Score_Combined&quot;: 219}"/>
  </edge>
  <edge label="12833 (pp) 27397" source="89" target="589">
    <att type="string" name="canonicalName" value="12833 (pp) 27397"/>
    <att type="string" name="interaction" value="pp"/>
    <att type="int" name="SCORE" value="238"/>
    <att type="string" name="support" value="{&quot;StringDB&quot;: &quot;physical&quot;, &quot;StringEvidence&quot;: &quot;experiments:0.206&quot;, &quot;String_Score_Physical&quot;: 238, &quot;String_Score_Combined&quot;: 238}"/>
  </edge>
  <edge label="12833 (pp) 27398" source="89" target="590">
    <att type="string" name="canonicalName" value="12833 (pp) 27398"/>
    <att type="string" name="interaction" value="pp"/>
    <att type="int" name="SCORE" value="202"/>
    <att type="string" name="support" value="{&quot;StringDB&quot;: &quot;physical&quot;, &quot;StringEvidence&quot;: &quot;experiments:0.168&quot;, &quot;String_Score_Physical&quot;: 202, &quot;String_Score_Combined&quot;: 202}"/>
  </edge>
  <edge label="12833 (pp) 27878" source="89" target="594">
    <att type="string" name="canonicalName" value="12833 (pp) 27878"/>
    <att type="string" name="interaction" value="pp"/>
    <att type="int" name="SCORE" value="250"/>
    <att type="string" name="support" value="{&quot;StringDB&quot;: &quot;physical&quot;, &quot;StringEvidence&quot;: &quot;experiments:0.219&quot;, &quot;String_Score_Physical&quot;: 250, &quot;String_Score_Combined&quot;: 250}"/>
  </edge>
  <edge label="12833 (pp) 380753" source="89" target="1803">
    <att type="string" name="canonicalName" value="12833 (pp) 380753"/>
    <att type="string" name="interaction" value="pp"/>
    <att type="int" name="SCORE" value="200"/>
    <att type="string" name="support" value="{&quot;StringDB&quot;: &quot;physical&quot;, &quot;StringEvidence&quot;: &quot;experiments:0.166&quot;, &quot;String_Score_Physical&quot;: 200, &quot;String_Score_Combined&quot;: 200}"/>
  </edge>
  <edge label="12833 (pp) 407786" source="89" target="1823">
    <att type="string" name="canonicalName" value="12833 (pp) 407786"/>
    <att type="string" name="interaction" value="pp"/>
    <att type="int" name="SCORE" value="204"/>
    <att type="string" name="support" value="{&quot;StringDB&quot;: &quot;physical&quot;, &quot;StringEvidence&quot;: &quot;experiments:0.170&quot;, &quot;String_Score_Physical&quot;: 204, &quot;String_Score_Combined&quot;: 204}"/>
  </edge>
  <edge label="12833 (pp) 56284" source="89" target="695">
    <att type="string" name="canonicalName" value="12833 (pp) 56284"/>
    <att type="string" name="interaction" value="pp"/>
    <att type="int" name="SCORE" value="238"/>
    <att type="string" name="support" value="{&quot;StringDB&quot;: &quot;physical&quot;, &quot;StringEvidence&quot;: &quot;experiments:0.206&quot;, &quot;String_Score_Physical&quot;: 238, &quot;String_Score_Combined&quot;: 238}"/>
  </edge>
  <edge label="12833 (pp) 66091" source="89" target="774">
    <att type="string" name="canonicalName" value="12833 (pp) 66091"/>
    <att type="string" name="interaction" value="pp"/>
    <att type="int" name="SCORE" value="212"/>
    <att type="string" name="support" value="{&quot;StringDB&quot;: &quot;physical&quot;, &quot;StringEvidence&quot;: &quot;experiments:0.178&quot;, &quot;String_Score_Physical&quot;: 212, &quot;String_Score_Combined&quot;: 212}"/>
  </edge>
  <edge label="12833 (pp) 66163" source="89" target="780">
    <att type="string" name="canonicalName" value="12833 (pp) 66163"/>
    <att type="string" name="interaction" value="pp"/>
    <att type="int" name="SCORE" value="238"/>
    <att type="string" name="support" value="{&quot;StringDB&quot;: &quot;physical&quot;, &quot;StringEvidence&quot;: &quot;experiments:0.206,textmining:0.056&quot;, &quot;String_Score_Physical&quot;: 238, &quot;String_Score_Combined&quot;: 281}"/>
  </edge>
  <edge label="12833 (pp) 66416" source="89" target="804">
    <att type="string" name="canonicalName" value="12833 (pp) 66416"/>
    <att type="string" name="interaction" value="pp"/>
    <att type="int" name="SCORE" value="212"/>
    <att type="string" name="support" value="{&quot;StringDB&quot;: &quot;physical&quot;, &quot;StringEvidence&quot;: &quot;experiments:0.178&quot;, &quot;String_Score_Physical&quot;: 212, &quot;String_Score_Combined&quot;: 212}"/>
  </edge>
  <edge label="12833 (pp) 66515" source="89" target="814">
    <att type="string" name="canonicalName" value="12833 (pp) 66515"/>
    <att type="string" name="interaction" value="pp"/>
    <att type="int" name="SCORE" value="202"/>
    <att type="string" name="support" value="{&quot;StringDB&quot;: &quot;physical&quot;, &quot;StringEvidence&quot;: &quot;experiments:0.168,coexpression:0.046&quot;, &quot;String_Score_Physical&quot;: 202, &quot;String_Score_Combined&quot;: 238}"/>
  </edge>
  <edge label="12833 (pp) 68537" source="89" target="960">
    <att type="string" name="canonicalName" value="12833 (pp) 68537"/>
    <att type="string" name="interaction" value="pp"/>
    <att type="int" name="SCORE" value="238"/>
    <att type="string" name="support" value="{&quot;StringDB&quot;: &quot;physical&quot;, &quot;StringEvidence&quot;: &quot;experiments:0.206&quot;, &quot;String_Score_Physical&quot;: 238, &quot;String_Score_Combined&quot;: 238}"/>
  </edge>
  <edge label="12833 (pp) 72522" source="89" target="1104">
    <att type="string" name="canonicalName" value="12833 (pp) 72522"/>
    <att type="string" name="interaction" value="pp"/>
    <att type="int" name="SCORE" value="200"/>
    <att type="string" name="support" value="{&quot;StringDB&quot;: &quot;physical&quot;, &quot;StringEvidence&quot;: &quot;experiments:0.166&quot;, &quot;String_Score_Physical&quot;: 200, &quot;String_Score_Combined&quot;: 200}"/>
  </edge>
  <edge label="12833 (pp) 94063" source="89" target="1276">
    <att type="string" name="canonicalName" value="12833 (pp) 94063"/>
    <att type="string" name="interaction" value="pp"/>
    <att type="int" name="SCORE" value="238"/>
    <att type="string" name="support" value="{&quot;StringDB&quot;: &quot;physical&quot;, &quot;StringEvidence&quot;: &quot;experiments:0.206&quot;, &quot;String_Score_Physical&quot;: 238, &quot;String_Score_Combined&quot;: 238}"/>
  </edge>
  <edge label="12833 (pp) 94064" source="89" target="1277">
    <att type="string" name="canonicalName" value="12833 (pp) 94064"/>
    <att type="string" name="interaction" value="pp"/>
    <att type="int" name="SCORE" value="238"/>
    <att type="string" name="support" value="{&quot;StringDB&quot;: &quot;physical&quot;, &quot;StringEvidence&quot;: &quot;experiments:0.206&quot;, &quot;String_Score_Physical&quot;: 238, &quot;String_Score_Combined&quot;: 238}"/>
  </edge>
  <edge label="12833 (pp) 94067" source="89" target="1278">
    <att type="string" name="canonicalName" value="12833 (pp) 94067"/>
    <att type="string" name="interaction" value="pp"/>
    <att type="int" name="SCORE" value="238"/>
    <att type="string" name="support" value="{&quot;StringDB&quot;: &quot;physical&quot;, &quot;StringEvidence&quot;: &quot;experiments:0.206&quot;, &quot;String_Score_Physical&quot;: 238, &quot;String_Score_Combined&quot;: 238}"/>
  </edge>
  <edge label="12894 (pp) 20181" source="90" target="402">
    <att type="string" name="canonicalName" value="12894 (pp) 20181"/>
    <att type="string" name="interaction" value="pp"/>
    <att type="int" name="SCORE" value="292"/>
    <att type="string" name="support" value="{&quot;StringDB&quot;: &quot;functional&quot;, &quot;StringEvidence&quot;: &quot;textmining:0.299,coexpression:0.053&quot;, &quot;OmniPath&quot;: &quot;pathwayextra&quot;, &quot;OmniPath_Reference&quot;: &quot;Wang&quot;, &quot;String_Score_Combined&quot;: 363, &quot;String_Score_Physical&quot;: 292}"/>
  </edge>
  <edge label="12894 (pp) 20683" source="90" target="438">
    <att type="string" name="canonicalName" value="12894 (pp) 20683"/>
    <att type="string" name="interaction" value="pp"/>
    <att type="int" name="SCORE" value="292"/>
    <att type="string" name="support" value="{&quot;OmniPath&quot;: &quot;pathwayextra&quot;, &quot;OmniPath_Reference&quot;: &quot;Wang&quot;}"/>
  </edge>
  <edge label="12894 (pp) 20851" source="90" target="450">
    <att type="string" name="canonicalName" value="12894 (pp) 20851"/>
    <att type="string" name="interaction" value="pp"/>
    <att type="int" name="SCORE" value="292"/>
    <att type="string" name="support" value="{&quot;OmniPath&quot;: &quot;pathwayextra&quot;, &quot;OmniPath_Reference&quot;: &quot;Wang&quot;}"/>
  </edge>
  <edge label="12894 (pp) 216739" source="90" target="1513">
    <att type="string" name="canonicalName" value="12894 (pp) 216739"/>
    <att type="string" name="interaction" value="pp"/>
    <att type="int" name="SCORE" value="650"/>
    <att type="string" name="support" value="{&quot;StringDB&quot;: &quot;physical&quot;, &quot;StringEvidence&quot;: &quot;textmining:0.857,database:0.635,coexpression:0.011&quot;, &quot;String_Score_Physical&quot;: 650, &quot;String_Score_Combined&quot;: 950}"/>
  </edge>
  <edge label="12894 (pp) 24068" source="90" target="553">
    <att type="string" name="canonicalName" value="12894 (pp) 24068"/>
    <att type="string" name="interaction" value="pp"/>
    <att type="int" name="SCORE" value="292"/>
    <att type="string" name="support" value="{&quot;OmniPath&quot;: &quot;pathwayextra&quot;, &quot;OmniPath_Reference&quot;: &quot;Wang&quot;}"/>
  </edge>
  <edge label="12909 (pp) 20017" source="91" target="398">
    <att type="string" name="canonicalName" value="12909 (pp) 20017"/>
    <att type="string" name="interaction" value="pp"/>
    <att type="int" name="SCORE" value="687"/>
    <att type="string" name="support" value="{&quot;StringDB&quot;: &quot;physical&quot;, &quot;StringEvidence&quot;: &quot;experiments:0.674,textmining:0.203&quot;, &quot;String_Score_Physical&quot;: 687, &quot;String_Score_Combined&quot;: 750}"/>
  </edge>
  <edge label="12909 (pp) 21374" source="91" target="463">
    <att type="string" name="canonicalName" value="12909 (pp) 21374"/>
    <att type="string" name="interaction" value="pp"/>
    <att type="int" name="SCORE" value="751"/>
    <att type="string" name="support" value="{&quot;StringDB&quot;: &quot;physical&quot;, &quot;StringEvidence&quot;: &quot;experiments:0.504,database:0.479,coexpression:0.040,textmining:0.039&quot;, &quot;String_Score_Physical&quot;: 751, &quot;String_Score_Combined&quot;: 771}"/>
  </edge>
  <edge label="12909 (pp) 218832" source="91" target="1542">
    <att type="string" name="canonicalName" value="12909 (pp) 218832"/>
    <att type="string" name="interaction" value="pp"/>
    <att type="int" name="SCORE" value="989"/>
    <att type="string" name="support" value="{&quot;StringDB&quot;: &quot;physical&quot;, &quot;StringEvidence&quot;: &quot;experiments:0.977,textmining:0.554,database:0.520,coexpression:0.100&quot;, &quot;String_Score_Physical&quot;: 989, &quot;String_Score_Combined&quot;: 995}"/>
  </edge>
  <edge label="12909 (pp) 353170" source="91" target="1800">
    <att type="string" name="canonicalName" value="12909 (pp) 353170"/>
    <att type="string" name="interaction" value="pp"/>
    <att type="int" name="SCORE" value="292"/>
    <att type="string" name="support" value="{&quot;OmniPath&quot;: &quot;pathwayextra&quot;, &quot;OmniPath_Reference&quot;: &quot;Wang&quot;}"/>
  </edge>
  <edge label="12909 (pp) 59001" source="91" target="747">
    <att type="string" name="canonicalName" value="12909 (pp) 59001"/>
    <att type="string" name="interaction" value="pp"/>
    <att type="int" name="SCORE" value="720"/>
    <att type="string" name="support" value="{&quot;StringDB&quot;: &quot;physical&quot;, &quot;StringEvidence&quot;: &quot;database:0.708,coexpression:0.026&quot;, &quot;String_Score_Physical&quot;: 720, &quot;String_Score_Combined&quot;: 727}"/>
  </edge>
  <edge label="12909 (pp) 66420" source="91" target="805">
    <att type="string" name="canonicalName" value="12909 (pp) 66420"/>
    <att type="string" name="interaction" value="pp"/>
    <att type="int" name="SCORE" value="989"/>
    <att type="string" name="support" value="{&quot;StringDB&quot;: &quot;physical&quot;, &quot;StringEvidence&quot;: &quot;experiments:0.977,database:0.520,textmining:0.494,coexpression:0.129&quot;, &quot;String_Score_Physical&quot;: 989, &quot;String_Score_Combined&quot;: 995}"/>
  </edge>
  <edge label="12909 (pp) 66526" source="91" target="817">
    <att type="string" name="canonicalName" value="12909 (pp) 66526"/>
    <att type="string" name="interaction" value="pp"/>
    <att type="int" name="SCORE" value="437"/>
    <att type="string" name="support" value="{&quot;StringDB&quot;: &quot;physical&quot;, &quot;StringEvidence&quot;: &quot;experiments:0.413,textmining:0.142,coexpression:0.065&quot;, &quot;String_Score_Physical&quot;: 437, &quot;String_Score_Combined&quot;: 548}"/>
  </edge>
  <edge label="12909 (pp) 67371" source="91" target="888">
    <att type="string" name="canonicalName" value="12909 (pp) 67371"/>
    <att type="string" name="interaction" value="pp"/>
    <att type="int" name="SCORE" value="499"/>
    <att type="string" name="support" value="{&quot;StringDB&quot;: &quot;physical&quot;, &quot;StringEvidence&quot;: &quot;database:0.479,coexpression:0.048&quot;, &quot;String_Score_Physical&quot;: 499, &quot;String_Score_Combined&quot;: 523}"/>
  </edge>
  <edge label="12909 (pp) 69870" source="91" target="1009">
    <att type="string" name="canonicalName" value="12909 (pp) 69870"/>
    <att type="string" name="interaction" value="pp"/>
    <att type="int" name="SCORE" value="902"/>
    <att type="string" name="support" value="{&quot;StringDB&quot;: &quot;physical&quot;, &quot;StringEvidence&quot;: &quot;experiments:0.788,textmining:0.587,database:0.520,coexpression:0.072&quot;, &quot;String_Score_Physical&quot;: 902, &quot;String_Score_Combined&quot;: 962}"/>
  </edge>
  <edge label="12909 (pp) 70408" source="91" target="1030">
    <att type="string" name="canonicalName" value="12909 (pp) 70408"/>
    <att type="string" name="interaction" value="pp"/>
    <att type="int" name="SCORE" value="989"/>
    <att type="string" name="support" value="{&quot;StringDB&quot;: &quot;physical&quot;, &quot;StringEvidence&quot;: &quot;experiments:0.977,textmining:0.659,database:0.520,coexpression:0.105&quot;, &quot;String_Score_Physical&quot;: 989, &quot;String_Score_Combined&quot;: 996}"/>
  </edge>
  <edge label="12909 (pp) 74414" source="91" target="1156">
    <att type="string" name="canonicalName" value="12909 (pp) 74414"/>
    <att type="string" name="interaction" value="pp"/>
    <att type="int" name="SCORE" value="989"/>
    <att type="string" name="support" value="{&quot;StringDB&quot;: &quot;physical&quot;, &quot;StringEvidence&quot;: &quot;experiments:0.977,textmining:0.713,database:0.520,coexpression:0.077&quot;, &quot;String_Score_Physical&quot;: 989, &quot;String_Score_Combined&quot;: 997}"/>
  </edge>
  <edge label="12909 (pp) 77634" source="91" target="1232">
    <att type="string" name="canonicalName" value="12909 (pp) 77634"/>
    <att type="string" name="interaction" value="pp"/>
    <att type="int" name="SCORE" value="499"/>
    <att type="string" name="support" value="{&quot;StringDB&quot;: &quot;physical&quot;, &quot;StringEvidence&quot;: &quot;database:0.479,textmining:0.043,coexpression:0.017&quot;, &quot;String_Score_Physical&quot;: 499, &quot;String_Score_Combined&quot;: 529}"/>
  </edge>
  <edge label="12921 (pp) 14677" source="92" target="168">
    <att type="string" name="canonicalName" value="12921 (pp) 14677"/>
    <att type="string" name="interaction" value="pp"/>
    <att type="int" name="SCORE" value="940"/>
    <att type="string" name="support" value="{&quot;StringDB&quot;: &quot;physical&quot;, &quot;StringEvidence&quot;: &quot;database:0.896,experiments:0.401,coexpression:0.044&quot;, &quot;OmniPath&quot;: &quot;omnipath&quot;, &quot;OmniPath_Reference&quot;: &quot;HPRD;SIGNOR&quot;, &quot;String_Score_Physical&quot;: 940, &quot;String_Score_Combined&quot;: 942}"/>
  </edge>
  <edge label="12921 (pp) 14679" source="92" target="169">
    <att type="string" name="canonicalName" value="12921 (pp) 14679"/>
    <att type="string" name="interaction" value="pp"/>
    <att type="int" name="SCORE" value="940"/>
    <att type="string" name="support" value="{&quot;StringDB&quot;: &quot;physical&quot;, &quot;StringEvidence&quot;: &quot;database:0.896,experiments:0.401&quot;, &quot;String_Score_Physical&quot;: 940, &quot;String_Score_Combined&quot;: 940}"/>
  </edge>
  <edge label="12921 (pp) 14682" source="92" target="170">
    <att type="string" name="canonicalName" value="12921 (pp) 14682"/>
    <att type="string" name="interaction" value="pp"/>
    <att type="int" name="SCORE" value="426"/>
    <att type="string" name="support" value="{&quot;StringDB&quot;: &quot;physical&quot;, &quot;StringEvidence&quot;: &quot;textmining:0.404,experiments:0.401,coexpression:0.017&quot;, &quot;OmniPath&quot;: &quot;omnipath&quot;, &quot;OmniPath_Reference&quot;: &quot;HPRD;SIGNOR&quot;, &quot;String_Score_Physical&quot;: 426, &quot;String_Score_Combined&quot;: 663}"/>
  </edge>
  <edge label="12921 (pp) 14693" source="92" target="171">
    <att type="string" name="canonicalName" value="12921 (pp) 14693"/>
    <att type="string" name="interaction" value="pp"/>
    <att type="int" name="SCORE" value="557"/>
    <att type="string" name="support" value="{&quot;StringDB&quot;: &quot;physical&quot;, &quot;StringEvidence&quot;: &quot;experiments:0.538&quot;, &quot;String_Score_Physical&quot;: 557, &quot;String_Score_Combined&quot;: 557}"/>
  </edge>
  <edge label="12921 (pp) 238023" source="92" target="1674">
    <att type="string" name="canonicalName" value="12921 (pp) 238023"/>
    <att type="string" name="interaction" value="pp"/>
    <att type="int" name="SCORE" value="206"/>
    <att type="string" name="support" value="{&quot;StringDB&quot;: &quot;physical&quot;, &quot;StringEvidence&quot;: &quot;experiments:0.172&quot;, &quot;String_Score_Physical&quot;: 206, &quot;String_Score_Combined&quot;: 206}"/>
  </edge>
  <edge label="12921 (pp) 53310" source="92" target="650">
    <att type="string" name="canonicalName" value="12921 (pp) 53310"/>
    <att type="string" name="interaction" value="pp"/>
    <att type="int" name="SCORE" value="321"/>
    <att type="string" name="support" value="{&quot;StringDB&quot;: &quot;physical&quot;, &quot;StringEvidence&quot;: &quot;experiments:0.293,coexpression:0.034&quot;, &quot;String_Score_Physical&quot;: 321, &quot;String_Score_Combined&quot;: 344}"/>
  </edge>
  <edge label="12933 (pp) 13854" source="93" target="124">
    <att type="string" name="canonicalName" value="12933 (pp) 13854"/>
    <att type="string" name="interaction" value="pp"/>
    <att type="int" name="SCORE" value="222"/>
    <att type="string" name="support" value="{&quot;StringDB&quot;: &quot;physical&quot;, &quot;StringEvidence&quot;: &quot;experiments:0.189&quot;, &quot;BioGrid&quot;: &quot;physical&quot;, &quot;BioGrid_PubMed&quot;: &quot;32325033&quot;, &quot;BioGrid_Type&quot;: &quot;Co-fractionation&quot;, &quot;BioGrid_Score&quot;: &quot;0.797&quot;, &quot;String_Score_Physical&quot;: 222, &quot;String_Score_Combined&quot;: 222}"/>
  </edge>
  <edge label="12933 (pp) 14159" source="93" target="140">
    <att type="string" name="canonicalName" value="12933 (pp) 14159"/>
    <att type="string" name="interaction" value="pp"/>
    <att type="int" name="SCORE" value="499"/>
    <att type="string" name="support" value="{&quot;StringDB&quot;: &quot;physical&quot;, &quot;StringEvidence&quot;: &quot;database:0.479,textmining:0.246&quot;, &quot;String_Score_Physical&quot;: 499, &quot;String_Score_Combined&quot;: 622}"/>
  </edge>
  <edge label="12933 (pp) 18845" source="93" target="350">
    <att type="string" name="canonicalName" value="12933 (pp) 18845"/>
    <att type="string" name="interaction" value="pp"/>
    <att type="int" name="SCORE" value="499"/>
    <att type="string" name="support" value="{&quot;StringDB&quot;: &quot;physical&quot;, &quot;StringEvidence&quot;: &quot;database:0.479,textmining:0.208,coexpression:0.035&quot;, &quot;String_Score_Physical&quot;: 499, &quot;String_Score_Combined&quot;: 617}"/>
  </edge>
  <edge label="12933 (pp) 26420" source="93" target="562">
    <att type="string" name="canonicalName" value="12933 (pp) 26420"/>
    <att type="string" name="interaction" value="pp"/>
    <att type="int" name="SCORE" value="292"/>
    <att type="string" name="support" value="{&quot;OmniPath&quot;: &quot;omnipath&quot;, &quot;OmniPath_Reference&quot;: &quot;KEA;NetworKIN_KEA&quot;}"/>
  </edge>
  <edge label="12933 (pp) 56637" source="93" target="715">
    <att type="string" name="canonicalName" value="12933 (pp) 56637"/>
    <att type="string" name="interaction" value="pp"/>
    <att type="int" name="SCORE" value="430"/>
    <att type="string" name="support" value="{&quot;StringDB&quot;: &quot;physical&quot;, &quot;StringEvidence&quot;: &quot;database:0.374,textmining:0.275,experiments:0.051,coexpression:0.021&quot;, &quot;OmniPath&quot;: &quot;omnipath,kinaseextra&quot;, &quot;OmniPath_Reference&quot;: &quot;ProtMapper;Reactome_ProtMapper;SIGNOR;SIGNOR_ProtMapper;iPTMnet&quot;, &quot;String_Score_Physical&quot;: 430, &quot;String_Score_Combined&quot;: 595}"/>
  </edge>
  <edge label="12933 (pp) 68943" source="93" target="977">
    <att type="string" name="canonicalName" value="12933 (pp) 68943"/>
    <att type="string" name="interaction" value="pp"/>
    <att type="int" name="SCORE" value="292"/>
    <att type="string" name="support" value="{&quot;OmniPath&quot;: &quot;omnipath,pathwayextra&quot;, &quot;OmniPath_Reference&quot;: &quot;SPIKE;SPIKE_LC&quot;}"/>
  </edge>
  <edge label="12950 (pp) 17390" source="94" target="278">
    <att type="string" name="canonicalName" value="12950 (pp) 17390"/>
    <att type="string" name="interaction" value="pp"/>
    <att type="int" name="SCORE" value="292"/>
    <att type="string" name="support" value="{&quot;StringDB&quot;: &quot;functional&quot;, &quot;StringEvidence&quot;: &quot;textmining:0.155&quot;, &quot;OmniPath&quot;: &quot;omnipath&quot;, &quot;OmniPath_Reference&quot;: &quot;HPRD;SIGNOR&quot;, &quot;String_Score_Combined&quot;: 190, &quot;String_Score_Physical&quot;: 292}"/>
  </edge>
  <edge label="12950 (pp) 57913" source="94" target="734">
    <att type="string" name="canonicalName" value="12950 (pp) 57913"/>
    <att type="string" name="interaction" value="pp"/>
    <att type="int" name="SCORE" value="189"/>
    <att type="string" name="support" value="{&quot;StringDB&quot;: &quot;physical&quot;, &quot;StringEvidence&quot;: &quot;experiments:0.154,coexpression:0.025,textmining:0.001&quot;, &quot;String_Score_Physical&quot;: 189, &quot;String_Score_Combined&quot;: 210}"/>
  </edge>
  <edge label="12950 (pp) 77531" source="94" target="1228">
    <att type="string" name="canonicalName" value="12950 (pp) 77531"/>
    <att type="string" name="interaction" value="pp"/>
    <att type="int" name="SCORE" value="333"/>
    <att type="string" name="support" value="{&quot;StringDB&quot;: &quot;physical&quot;, &quot;StringEvidence&quot;: &quot;experiments:0.305,coexpression:0.049&quot;, &quot;String_Score_Physical&quot;: 333, &quot;String_Score_Combined&quot;: 366}"/>
  </edge>
  <edge label="12977 (pp) 16331" source="95" target="216">
    <att type="string" name="canonicalName" value="12977 (pp) 16331"/>
    <att type="string" name="interaction" value="pp"/>
    <att type="int" name="SCORE" value="499"/>
    <att type="string" name="support" value="{&quot;StringDB&quot;: &quot;physical&quot;, &quot;StringEvidence&quot;: &quot;database:0.479,textmining:0.156&quot;, &quot;OmniPath&quot;: &quot;pathwayextra&quot;, &quot;OmniPath_Reference&quot;: &quot;Wang&quot;, &quot;String_Score_Physical&quot;: 499, &quot;String_Score_Combined&quot;: 578}"/>
  </edge>
  <edge label="12977 (pp) 16795" source="95" target="245">
    <att type="string" name="canonicalName" value="12977 (pp) 16795"/>
    <att type="string" name="interaction" value="pp"/>
    <att type="int" name="SCORE" value="292"/>
    <att type="string" name="support" value="{&quot;OmniPath&quot;: &quot;pathwayextra&quot;, &quot;OmniPath_Reference&quot;: &quot;Wang&quot;}"/>
  </edge>
  <edge label="12977 (pp) 18596" source="95" target="333">
    <att type="string" name="canonicalName" value="12977 (pp) 18596"/>
    <att type="string" name="interaction" value="pp"/>
    <att type="int" name="SCORE" value="665"/>
    <att type="string" name="support" value="{&quot;StringDB&quot;: &quot;physical&quot;, &quot;StringEvidence&quot;: &quot;database:0.635,textmining:0.457,coexpression:0.090,experiments:0.044&quot;, &quot;String_Score_Physical&quot;: 665, &quot;String_Score_Combined&quot;: 834}"/>
  </edge>
  <edge label="12977 (pp) 19247" source="95" target="368">
    <att type="string" name="canonicalName" value="12977 (pp) 19247"/>
    <att type="string" name="interaction" value="pp"/>
    <att type="int" name="SCORE" value="499"/>
    <att type="string" name="support" value="{&quot;StringDB&quot;: &quot;physical&quot;, &quot;StringEvidence&quot;: &quot;database:0.479,textmining:0.270,coexpression:0.074&quot;, &quot;String_Score_Physical&quot;: 499, &quot;String_Score_Combined&quot;: 662}"/>
  </edge>
  <edge label="12977 (pp) 21687" source="95" target="475">
    <att type="string" name="canonicalName" value="12977 (pp) 21687"/>
    <att type="string" name="interaction" value="pp"/>
    <att type="int" name="SCORE" value="665"/>
    <att type="string" name="support" value="{&quot;StringDB&quot;: &quot;physical&quot;, &quot;StringEvidence&quot;: &quot;database:0.635,textmining:0.458,experiments:0.044,coexpression:0.014&quot;, &quot;String_Score_Physical&quot;: 665, &quot;String_Score_Combined&quot;: 820}"/>
  </edge>
  <edge label="12977 (pp) 21803" source="95" target="480">
    <att type="string" name="canonicalName" value="12977 (pp) 21803"/>
    <att type="string" name="interaction" value="pp"/>
    <att type="int" name="SCORE" value="292"/>
    <att type="string" name="support" value="{&quot;StringDB&quot;: &quot;functional&quot;, &quot;StringEvidence&quot;: &quot;textmining:0.639,coexpression:0.075&quot;, &quot;OmniPath&quot;: &quot;pathwayextra&quot;, &quot;OmniPath_Reference&quot;: &quot;Wang&quot;, &quot;String_Score_Combined&quot;: 679, &quot;String_Score_Physical&quot;: 292}"/>
  </edge>
  <edge label="12977 (pp) 26395" source="95" target="559">
    <att type="string" name="canonicalName" value="12977 (pp) 26395"/>
    <att type="string" name="interaction" value="pp"/>
    <att type="int" name="SCORE" value="292"/>
    <att type="string" name="support" value="{&quot;StringDB&quot;: &quot;functional&quot;, &quot;StringEvidence&quot;: &quot;textmining:0.230&quot;, &quot;OmniPath&quot;: &quot;pathwayextra&quot;, &quot;OmniPath_Reference&quot;: &quot;Wang&quot;, &quot;String_Score_Combined&quot;: 262, &quot;String_Score_Physical&quot;: 292}"/>
  </edge>
  <edge label="12977 (pp) 56637" source="95" target="715">
    <att type="string" name="canonicalName" value="12977 (pp) 56637"/>
    <att type="string" name="interaction" value="pp"/>
    <att type="int" name="SCORE" value="292"/>
    <att type="string" name="support" value="{&quot;StringDB&quot;: &quot;functional&quot;, &quot;StringEvidence&quot;: &quot;textmining:0.271&quot;, &quot;OmniPath&quot;: &quot;kinaseextra&quot;, &quot;OmniPath_Reference&quot;: &quot;ProtMapper;Sparser_ProtMapper&quot;, &quot;String_Score_Combined&quot;: 300, &quot;String_Score_Physical&quot;: 292}"/>
  </edge>
  <edge label="12977 (pp) 68295" source="95" target="945">
    <att type="string" name="canonicalName" value="12977 (pp) 68295"/>
    <att type="string" name="interaction" value="pp"/>
    <att type="int" name="SCORE" value="292"/>
    <att type="string" name="support" value="{&quot;StringDB&quot;: &quot;physical&quot;, &quot;StringEvidence&quot;: &quot;experiments:0.262&quot;, &quot;String_Score_Physical&quot;: 292, &quot;String_Score_Combined&quot;: 292}"/>
  </edge>
  <edge label="12977 (pp) 76527" source="95" target="1209">
    <att type="string" name="canonicalName" value="12977 (pp) 76527"/>
    <att type="string" name="interaction" value="pp"/>
    <att type="int" name="SCORE" value="900"/>
    <att type="string" name="support" value="{&quot;StringDB&quot;: &quot;physical&quot;, &quot;StringEvidence&quot;: &quot;textmining:0.953,database:0.896,coexpression:0.005&quot;, &quot;String_Score_Physical&quot;: 900, &quot;String_Score_Combined&quot;: 995}"/>
  </edge>
  <edge label="12977 (pp) 80752" source="95" target="1254">
    <att type="string" name="canonicalName" value="12977 (pp) 80752"/>
    <att type="string" name="interaction" value="pp"/>
    <att type="int" name="SCORE" value="499"/>
    <att type="string" name="support" value="{&quot;StringDB&quot;: &quot;physical&quot;, &quot;StringEvidence&quot;: &quot;database:0.479,textmining:0.034,coexpression:0.021&quot;, &quot;String_Score_Physical&quot;: 499, &quot;String_Score_Combined&quot;: 527}"/>
  </edge>
  <edge label="12988 (pp) 14677" source="96" target="168">
    <att type="string" name="canonicalName" value="12988 (pp) 14677"/>
    <att type="string" name="interaction" value="pp"/>
    <att type="int" name="SCORE" value="292"/>
    <att type="string" name="support" value="{&quot;OmniPath&quot;: &quot;pathwayextra&quot;, &quot;OmniPath_Reference&quot;: &quot;Wang&quot;}"/>
  </edge>
  <edge label="12988 (pp) 14964" source="96" target="192">
    <att type="string" name="canonicalName" value="12988 (pp) 14964"/>
    <att type="string" name="interaction" value="pp"/>
    <att type="int" name="SCORE" value="292"/>
    <att type="string" name="support" value="{&quot;OmniPath&quot;: &quot;pathwayextra&quot;, &quot;OmniPath_Reference&quot;: &quot;Wang&quot;}"/>
  </edge>
  <edge label="12988 (pp) 14972" source="96" target="193">
    <att type="string" name="canonicalName" value="12988 (pp) 14972"/>
    <att type="string" name="interaction" value="pp"/>
    <att type="int" name="SCORE" value="292"/>
    <att type="string" name="support" value="{&quot;OmniPath&quot;: &quot;pathwayextra&quot;, &quot;OmniPath_Reference&quot;: &quot;Wang&quot;}"/>
  </edge>
  <edge label="12988 (pp) 16403" source="96" target="217">
    <att type="string" name="canonicalName" value="12988 (pp) 16403"/>
    <att type="string" name="interaction" value="pp"/>
    <att type="int" name="SCORE" value="292"/>
    <att type="string" name="support" value="{&quot;OmniPath&quot;: &quot;omnipath,pathwayextra&quot;, &quot;OmniPath_Reference&quot;: &quot;Adhesome,Adhesome;Wang&quot;}"/>
  </edge>
  <edge label="12988 (pp) 17179" source="96" target="266">
    <att type="string" name="canonicalName" value="12988 (pp) 17179"/>
    <att type="string" name="interaction" value="pp"/>
    <att type="int" name="SCORE" value="237"/>
    <att type="string" name="support" value="{&quot;StringDB&quot;: &quot;physical&quot;, &quot;StringEvidence&quot;: &quot;experiments:0.204,cooccurrence:0.025,textmining:0.018&quot;, &quot;String_Score_Physical&quot;: 237, &quot;String_Score_Combined&quot;: 269}"/>
  </edge>
  <edge label="12988 (pp) 17720" source="96" target="287">
    <att type="string" name="canonicalName" value="12988 (pp) 17720"/>
    <att type="string" name="interaction" value="pp"/>
    <att type="int" name="SCORE" value="282"/>
    <att type="string" name="support" value="{&quot;StringDB&quot;: &quot;physical&quot;, &quot;StringEvidence&quot;: &quot;experiments:0.252,textmining:0.006&quot;, &quot;String_Score_Physical&quot;: 282, &quot;String_Score_Combined&quot;: 287}"/>
  </edge>
  <edge label="12988 (pp) 18806" source="96" target="348">
    <att type="string" name="canonicalName" value="12988 (pp) 18806"/>
    <att type="string" name="interaction" value="pp"/>
    <att type="int" name="SCORE" value="292"/>
    <att type="string" name="support" value="{&quot;OmniPath&quot;: &quot;kinaseextra&quot;, &quot;OmniPath_Reference&quot;: &quot;HPRD;PhosphoPoint&quot;}"/>
  </edge>
  <edge label="12988 (pp) 19247" source="96" target="368">
    <att type="string" name="canonicalName" value="12988 (pp) 19247"/>
    <att type="string" name="interaction" value="pp"/>
    <att type="int" name="SCORE" value="539"/>
    <att type="string" name="support" value="{&quot;StringDB&quot;: &quot;physical&quot;, &quot;StringEvidence&quot;: &quot;textmining:0.533,database:0.479,coexpression:0.170,experiments:0.079&quot;, &quot;String_Score_Physical&quot;: 539, &quot;String_Score_Combined&quot;: 821}"/>
  </edge>
  <edge label="12988 (pp) 19349" source="96" target="382">
    <att type="string" name="canonicalName" value="12988 (pp) 19349"/>
    <att type="string" name="interaction" value="pp"/>
    <att type="int" name="SCORE" value="416"/>
    <att type="string" name="support" value="{&quot;StringDB&quot;: &quot;physical&quot;, &quot;StringEvidence&quot;: &quot;database:0.374,experiments:0.027&quot;, &quot;String_Score_Physical&quot;: 416, &quot;String_Score_Combined&quot;: 416}"/>
  </edge>
  <edge label="12988 (pp) 19878" source="96" target="393">
    <att type="string" name="canonicalName" value="12988 (pp) 19878"/>
    <att type="string" name="interaction" value="pp"/>
    <att type="int" name="SCORE" value="400"/>
    <att type="string" name="support" value="{&quot;StringDB&quot;: &quot;physical&quot;, &quot;StringEvidence&quot;: &quot;database:0.374,textmining:0.097,coexpression:0.013&quot;, &quot;String_Score_Physical&quot;: 400, &quot;String_Score_Combined&quot;: 465}"/>
  </edge>
  <edge label="12988 (pp) 208650" source="96" target="1459">
    <att type="string" name="canonicalName" value="12988 (pp) 208650"/>
    <att type="string" name="interaction" value="pp"/>
    <att type="int" name="SCORE" value="362"/>
    <att type="string" name="support" value="{&quot;StringDB&quot;: &quot;physical&quot;, &quot;StringEvidence&quot;: &quot;experiments:0.336,textmining:0.191,coexpression:0.008&quot;, &quot;String_Score_Physical&quot;: 362, &quot;String_Score_Combined&quot;: 489}"/>
  </edge>
  <edge label="12988 (pp) 209039" source="96" target="1463">
    <att type="string" name="canonicalName" value="12988 (pp) 209039"/>
    <att type="string" name="interaction" value="pp"/>
    <att type="int" name="SCORE" value="264"/>
    <att type="string" name="support" value="{&quot;StringDB&quot;: &quot;physical&quot;, &quot;StringEvidence&quot;: &quot;experiments:0.233,textmining:0.006&quot;, &quot;String_Score_Physical&quot;: 264, &quot;String_Score_Combined&quot;: 268}"/>
  </edge>
  <edge label="12988 (pp) 21761" source="96" target="476">
    <att type="string" name="canonicalName" value="12988 (pp) 21761"/>
    <att type="string" name="interaction" value="pp"/>
    <att type="int" name="SCORE" value="292"/>
    <att type="string" name="support" value="{&quot;OmniPath&quot;: &quot;pathwayextra&quot;, &quot;OmniPath_Reference&quot;: &quot;Wang&quot;}"/>
  </edge>
  <edge label="12988 (pp) 21802" source="96" target="479">
    <att type="string" name="canonicalName" value="12988 (pp) 21802"/>
    <att type="string" name="interaction" value="pp"/>
    <att type="int" name="SCORE" value="499"/>
    <att type="string" name="support" value="{&quot;StringDB&quot;: &quot;physical&quot;, &quot;StringEvidence&quot;: &quot;database:0.479,textmining:0.138&quot;, &quot;String_Score_Physical&quot;: 499, &quot;String_Score_Combined&quot;: 568}"/>
  </edge>
  <edge label="12988 (pp) 218756" source="96" target="1541">
    <att type="string" name="canonicalName" value="12988 (pp) 218756"/>
    <att type="string" name="interaction" value="pp"/>
    <att type="int" name="SCORE" value="400"/>
    <att type="string" name="support" value="{&quot;StringDB&quot;: &quot;physical&quot;, &quot;StringEvidence&quot;: &quot;database:0.374&quot;, &quot;String_Score_Physical&quot;: 400, &quot;String_Score_Combined&quot;: 400}"/>
  </edge>
  <edge label="12988 (pp) 229658" source="96" target="1603">
    <att type="string" name="canonicalName" value="12988 (pp) 229658"/>
    <att type="string" name="interaction" value="pp"/>
    <att type="int" name="SCORE" value="400"/>
    <att type="string" name="support" value="{&quot;StringDB&quot;: &quot;physical&quot;, &quot;StringEvidence&quot;: &quot;database:0.374,textmining:0.005&quot;, &quot;String_Score_Physical&quot;: 400, &quot;String_Score_Combined&quot;: 403}"/>
  </edge>
  <edge label="12988 (pp) 238505" source="96" target="1676">
    <att type="string" name="canonicalName" value="12988 (pp) 238505"/>
    <att type="string" name="interaction" value="pp"/>
    <att type="int" name="SCORE" value="400"/>
    <att type="string" name="support" value="{&quot;StringDB&quot;: &quot;physical&quot;, &quot;StringEvidence&quot;: &quot;database:0.374&quot;, &quot;String_Score_Physical&quot;: 400, &quot;String_Score_Combined&quot;: 400}"/>
  </edge>
  <edge label="12988 (pp) 245684" source="96" target="1714">
    <att type="string" name="canonicalName" value="12988 (pp) 245684"/>
    <att type="string" name="interaction" value="pp"/>
    <att type="int" name="SCORE" value="428"/>
    <att type="string" name="support" value="{&quot;StringDB&quot;: &quot;physical&quot;, &quot;StringEvidence&quot;: &quot;database:0.374,experiments:0.048&quot;, &quot;String_Score_Physical&quot;: 428, &quot;String_Score_Combined&quot;: 428}"/>
  </edge>
  <edge label="12988 (pp) 26395" source="96" target="559">
    <att type="string" name="canonicalName" value="12988 (pp) 26395"/>
    <att type="string" name="interaction" value="pp"/>
    <att type="int" name="SCORE" value="572"/>
    <att type="string" name="support" value="{&quot;StringDB&quot;: &quot;physical&quot;, &quot;StringEvidence&quot;: &quot;database:0.479,experiments:0.146,textmining:0.123,coexpression:0.008&quot;, &quot;String_Score_Physical&quot;: 572, &quot;String_Score_Combined&quot;: 628}"/>
  </edge>
  <edge label="12988 (pp) 269523" source="96" target="1739">
    <att type="string" name="canonicalName" value="12988 (pp) 269523"/>
    <att type="string" name="interaction" value="pp"/>
    <att type="int" name="SCORE" value="435"/>
    <att type="string" name="support" value="{&quot;StringDB&quot;: &quot;physical&quot;, &quot;StringEvidence&quot;: &quot;database:0.374,textmining:0.116,experiments:0.059&quot;, &quot;OmniPath&quot;: &quot;kinaseextra&quot;, &quot;OmniPath_Reference&quot;: &quot;ProtMapper;Sparser_ProtMapper&quot;, &quot;String_Score_Physical&quot;: 435, &quot;String_Score_Combined&quot;: 501}"/>
  </edge>
  <edge label="12988 (pp) 29875" source="96" target="603">
    <att type="string" name="canonicalName" value="12988 (pp) 29875"/>
    <att type="string" name="interaction" value="pp"/>
    <att type="int" name="SCORE" value="406"/>
    <att type="string" name="support" value="{&quot;StringDB&quot;: &quot;physical&quot;, &quot;StringEvidence&quot;: &quot;database:0.374,textmining:0.214,experiments:0.010,coexpression:0.006&quot;, &quot;String_Score_Physical&quot;: 406, &quot;String_Score_Combined&quot;: 536}"/>
  </edge>
  <edge label="12988 (pp) 320207" source="96" target="1771">
    <att type="string" name="canonicalName" value="12988 (pp) 320207"/>
    <att type="string" name="interaction" value="pp"/>
    <att type="int" name="SCORE" value="292"/>
    <att type="string" name="support" value="{&quot;OmniPath&quot;: &quot;pathwayextra&quot;, &quot;OmniPath_Reference&quot;: &quot;Wang&quot;}"/>
  </edge>
  <edge label="12988 (pp) 66945" source="96" target="844">
    <att type="string" name="canonicalName" value="12988 (pp) 66945"/>
    <att type="string" name="interaction" value="pp"/>
    <att type="int" name="SCORE" value="292"/>
    <att type="string" name="support" value="{&quot;OmniPath&quot;: &quot;kinaseextra&quot;, &quot;OmniPath_Reference&quot;: &quot;ProtMapper;REACH_ProtMapper&quot;}"/>
  </edge>
  <edge label="12988 (pp) 68114" source="96" target="939">
    <att type="string" name="canonicalName" value="12988 (pp) 68114"/>
    <att type="string" name="interaction" value="pp"/>
    <att type="int" name="SCORE" value="183"/>
    <att type="string" name="support" value="{&quot;StringDB&quot;: &quot;physical&quot;, &quot;StringEvidence&quot;: &quot;experiments:0.149,coexpression:0.055&quot;, &quot;String_Score_Physical&quot;: 183, &quot;String_Score_Combined&quot;: 229}"/>
  </edge>
  <edge label="13004 (pp) 16728" source="97" target="242">
    <att type="string" name="canonicalName" value="13004 (pp) 16728"/>
    <att type="string" name="interaction" value="pp"/>
    <att type="int" name="SCORE" value="900"/>
    <att type="string" name="support" value="{&quot;StringDB&quot;: &quot;physical&quot;, &quot;StringEvidence&quot;: &quot;database:0.896,textmining:0.259,coexpression:0.057&quot;, &quot;String_Score_Physical&quot;: 900, &quot;String_Score_Combined&quot;: 930}"/>
  </edge>
  <edge label="13004 (pp) 20970" source="97" target="458">
    <att type="string" name="canonicalName" value="13004 (pp) 20970"/>
    <att type="string" name="interaction" value="pp"/>
    <att type="int" name="SCORE" value="499"/>
    <att type="string" name="support" value="{&quot;StringDB&quot;: &quot;physical&quot;, &quot;StringEvidence&quot;: &quot;textmining:0.511,database:0.479&quot;, &quot;OmniPath&quot;: &quot;omnipath,ligrecextra&quot;, &quot;OmniPath_Reference&quot;: &quot;CellTalkDB;EMBRACE;Fantom5_LRdb;LRdb;STRING_talklr;iTALK;talklr&quot;, &quot;String_Score_Physical&quot;: 499, &quot;String_Score_Combined&quot;: 755}"/>
  </edge>
  <edge label="13004 (pp) 218271" source="97" target="1532">
    <att type="string" name="canonicalName" value="13004 (pp) 218271"/>
    <att type="string" name="interaction" value="pp"/>
    <att type="int" name="SCORE" value="400"/>
    <att type="string" name="support" value="{&quot;StringDB&quot;: &quot;physical&quot;, &quot;StringEvidence&quot;: &quot;database:0.374,textmining:0.068&quot;, &quot;String_Score_Physical&quot;: 400, &quot;String_Score_Combined&quot;: 441}"/>
  </edge>
  <edge label="13004 (pp) 21960" source="97" target="488">
    <att type="string" name="canonicalName" value="13004 (pp) 21960"/>
    <att type="string" name="interaction" value="pp"/>
    <att type="int" name="SCORE" value="603"/>
    <att type="string" name="support" value="{&quot;StringDB&quot;: &quot;physical&quot;, &quot;StringEvidence&quot;: &quot;database:0.479,experiments:0.207,coexpression:0.077,textmining:0.017&quot;, &quot;BioGrid&quot;: &quot;physical&quot;, &quot;BioGrid_PubMed&quot;: &quot;32325033&quot;, &quot;BioGrid_Type&quot;: &quot;Co-fractionation&quot;, &quot;BioGrid_Score&quot;: &quot;0.806&quot;, &quot;String_Score_Physical&quot;: 603, &quot;String_Score_Combined&quot;: 640}"/>
  </edge>
  <edge label="13004 (pp) 53374" source="97" target="654">
    <att type="string" name="canonicalName" value="13004 (pp) 53374"/>
    <att type="string" name="interaction" value="pp"/>
    <att type="int" name="SCORE" value="400"/>
    <att type="string" name="support" value="{&quot;StringDB&quot;: &quot;physical&quot;, &quot;StringEvidence&quot;: &quot;database:0.374,textmining:0.249&quot;, &quot;String_Score_Physical&quot;: 400, &quot;String_Score_Combined&quot;: 549}"/>
  </edge>
  <edge label="13004 (pp) 56191" source="97" target="692">
    <att type="string" name="canonicalName" value="13004 (pp) 56191"/>
    <att type="string" name="interaction" value="pp"/>
    <att type="int" name="SCORE" value="511"/>
    <att type="string" name="support" value="{&quot;StringDB&quot;: &quot;physical&quot;, &quot;StringEvidence&quot;: &quot;database:0.479,textmining:0.226,experiments:0.023&quot;, &quot;String_Score_Physical&quot;: 511, &quot;String_Score_Combined&quot;: 621}"/>
  </edge>
  <edge label="13004 (pp) 57913" source="97" target="734">
    <att type="string" name="canonicalName" value="13004 (pp) 57913"/>
    <att type="string" name="interaction" value="pp"/>
    <att type="int" name="SCORE" value="189"/>
    <att type="string" name="support" value="{&quot;StringDB&quot;: &quot;physical&quot;, &quot;StringEvidence&quot;: &quot;experiments:0.154,coexpression:0.025,textmining:0.001&quot;, &quot;String_Score_Physical&quot;: 189, &quot;String_Score_Combined&quot;: 210}"/>
  </edge>
  <edge label="13046 (pp) 18750" source="98" target="343">
    <att type="string" name="canonicalName" value="13046 (pp) 18750"/>
    <att type="string" name="interaction" value="pp"/>
    <att type="int" name="SCORE" value="292"/>
    <att type="string" name="support" value="{&quot;StringDB&quot;: &quot;functional&quot;, &quot;StringEvidence&quot;: &quot;textmining:0.128,coexpression:0.054&quot;, &quot;OmniPath&quot;: &quot;omnipath,kinaseextra&quot;, &quot;OmniPath_Reference&quot;: &quot;PhosphoSite;PhosphoSite_noref&quot;, &quot;String_Score_Combined&quot;: 208, &quot;String_Score_Physical&quot;: 292}"/>
  </edge>
  <edge label="13046 (pp) 230908" source="98" target="1613">
    <att type="string" name="canonicalName" value="13046 (pp) 230908"/>
    <att type="string" name="interaction" value="pp"/>
    <att type="int" name="SCORE" value="232"/>
    <att type="string" name="support" value="{&quot;StringDB&quot;: &quot;physical&quot;, &quot;StringEvidence&quot;: &quot;textmining:0.753,coexpression:0.329,experiments:0.200&quot;, &quot;BioGrid&quot;: &quot;physical&quot;, &quot;BioGrid_PubMed&quot;: &quot;34133714&quot;, &quot;BioGrid_Type&quot;: &quot;Two-hybrid&quot;, &quot;String_Score_Physical&quot;: 232, &quot;String_Score_Combined&quot;: 872}"/>
  </edge>
  <edge label="13046 (pp) 69697" source="98" target="1002">
    <att type="string" name="canonicalName" value="13046 (pp) 69697"/>
    <att type="string" name="interaction" value="pp"/>
    <att type="int" name="SCORE" value="321"/>
    <att type="string" name="support" value="{&quot;StringDB&quot;: &quot;physical&quot;, &quot;StringEvidence&quot;: &quot;experiments:0.293,coexpression:0.005&quot;, &quot;BioGrid&quot;: &quot;physical&quot;, &quot;BioGrid_PubMed&quot;: &quot;32325033&quot;, &quot;BioGrid_Type&quot;: &quot;Co-fractionation&quot;, &quot;BioGrid_Score&quot;: &quot;0.794&quot;, &quot;String_Score_Physical&quot;: 321, &quot;String_Score_Combined&quot;: 325}"/>
  </edge>
  <edge label="13057 (pp) 17390" source="99" target="278">
    <att type="string" name="canonicalName" value="13057 (pp) 17390"/>
    <att type="string" name="interaction" value="pp"/>
    <att type="int" name="SCORE" value="900"/>
    <att type="string" name="support" value="{&quot;StringDB&quot;: &quot;physical&quot;, &quot;StringEvidence&quot;: &quot;database:0.896,textmining:0.407,coexpression:0.045&quot;, &quot;OmniPath&quot;: &quot;pathwayextra&quot;, &quot;OmniPath_Reference&quot;: &quot;Wang&quot;, &quot;String_Score_Physical&quot;: 900, &quot;String_Score_Combined&quot;: 943}"/>
  </edge>
  <edge label="13057 (pp) 17970" source="99" target="296">
    <att type="string" name="canonicalName" value="13057 (pp) 17970"/>
    <att type="string" name="interaction" value="pp"/>
    <att type="int" name="SCORE" value="904"/>
    <att type="string" name="support" value="{&quot;StringDB&quot;: &quot;physical&quot;, &quot;StringEvidence&quot;: &quot;textmining:0.999,database:0.896,coexpression:0.157,experiments:0.043&quot;, &quot;String_Score_Physical&quot;: 904, &quot;String_Score_Combined&quot;: 999}"/>
  </edge>
  <edge label="13057 (pp) 18750" source="99" target="343">
    <att type="string" name="canonicalName" value="13057 (pp) 18750"/>
    <att type="string" name="interaction" value="pp"/>
    <att type="int" name="SCORE" value="292"/>
    <att type="string" name="support" value="{&quot;StringDB&quot;: &quot;functional&quot;, &quot;StringEvidence&quot;: &quot;textmining:0.199,coexpression:0.014&quot;, &quot;OmniPath&quot;: &quot;omnipath,kinaseextra&quot;, &quot;OmniPath_Reference&quot;: &quot;HPRD_MIMP;MIMP;PhosphoSite_MIMP;PhosphoSite_ProtMapper;ProtMapper;SIGNOR&quot;, &quot;String_Score_Combined&quot;: 242, &quot;String_Score_Physical&quot;: 292}"/>
  </edge>
  <edge label="13057 (pp) 22439" source="99" target="521">
    <att type="string" name="canonicalName" value="13057 (pp) 22439"/>
    <att type="string" name="interaction" value="pp"/>
    <att type="int" name="SCORE" value="284"/>
    <att type="string" name="support" value="{&quot;StringDB&quot;: &quot;physical&quot;, &quot;StringEvidence&quot;: &quot;experiments:0.254,textmining:0.081,coexpression:0.065&quot;, &quot;String_Score_Physical&quot;: 284, &quot;String_Score_Combined&quot;: 385}"/>
  </edge>
  <edge label="13087 (pp) 13110" source="100" target="101">
    <att type="string" name="canonicalName" value="13087 (pp) 13110"/>
    <att type="string" name="interaction" value="pp"/>
    <att type="int" name="SCORE" value="499"/>
    <att type="string" name="support" value="{&quot;StringDB&quot;: &quot;physical&quot;, &quot;StringEvidence&quot;: &quot;database:0.479,cooccurrence:0.047,coexpression:0.040,textmining:0.018&quot;, &quot;String_Score_Physical&quot;: 499, &quot;String_Score_Combined&quot;: 550}"/>
  </edge>
  <edge label="13087 (pp) 226143" source="100" target="1573">
    <att type="string" name="canonicalName" value="13087 (pp) 226143"/>
    <att type="string" name="interaction" value="pp"/>
    <att type="int" name="SCORE" value="499"/>
    <att type="string" name="support" value="{&quot;StringDB&quot;: &quot;physical&quot;, &quot;StringEvidence&quot;: &quot;database:0.479,coexpression:0.118,cooccurrence:0.027,textmining:0.010&quot;, &quot;String_Score_Physical&quot;: 499, &quot;String_Score_Combined&quot;: 575}"/>
  </edge>
  <edge label="13110 (pp) 225845" source="101" target="1568">
    <att type="string" name="canonicalName" value="13110 (pp) 225845"/>
    <att type="string" name="interaction" value="pp"/>
    <att type="int" name="SCORE" value="658"/>
    <att type="string" name="support" value="{&quot;StringDB&quot;: &quot;physical&quot;, &quot;StringEvidence&quot;: &quot;database:0.635,experiments:0.023,textmining:0.011,coexpression:0.001&quot;, &quot;String_Score_Physical&quot;: 658, &quot;String_Score_Combined&quot;: 662}"/>
  </edge>
  <edge label="13110 (pp) 226143" source="101" target="1573">
    <att type="string" name="canonicalName" value="13110 (pp) 226143"/>
    <att type="string" name="interaction" value="pp"/>
    <att type="int" name="SCORE" value="650"/>
    <att type="string" name="support" value="{&quot;StringDB&quot;: &quot;physical&quot;, &quot;StringEvidence&quot;: &quot;database:0.635,cooccurrence:0.047,textmining:0.046,coexpression:0.031&quot;, &quot;String_Score_Physical&quot;: 650, &quot;String_Score_Combined&quot;: 691}"/>
  </edge>
  <edge label="13110 (pp) 237625" source="101" target="1671">
    <att type="string" name="canonicalName" value="13110 (pp) 237625"/>
    <att type="string" name="interaction" value="pp"/>
    <att type="int" name="SCORE" value="677"/>
    <att type="string" name="support" value="{&quot;StringDB&quot;: &quot;physical&quot;, &quot;StringEvidence&quot;: &quot;database:0.635,experiments:0.079&quot;, &quot;String_Score_Physical&quot;: 677, &quot;String_Score_Combined&quot;: 677}"/>
  </edge>
  <edge label="13110 (pp) 53357" source="101" target="653">
    <att type="string" name="canonicalName" value="13110 (pp) 53357"/>
    <att type="string" name="interaction" value="pp"/>
    <att type="int" name="SCORE" value="650"/>
    <att type="string" name="support" value="{&quot;StringDB&quot;: &quot;physical&quot;, &quot;StringEvidence&quot;: &quot;database:0.635,textmining:0.006&quot;, &quot;String_Score_Physical&quot;: 650, &quot;String_Score_Combined&quot;: 652}"/>
  </edge>
  <edge label="13110 (pp) 67305" source="101" target="885">
    <att type="string" name="canonicalName" value="13110 (pp) 67305"/>
    <att type="string" name="interaction" value="pp"/>
    <att type="int" name="SCORE" value="650"/>
    <att type="string" name="support" value="{&quot;StringDB&quot;: &quot;physical&quot;, &quot;StringEvidence&quot;: &quot;database:0.635,coexpression:0.028,textmining:0.006&quot;, &quot;String_Score_Physical&quot;: 650, &quot;String_Score_Combined&quot;: 661}"/>
  </edge>
  <edge label="13110 (pp) 74519" source="101" target="1161">
    <att type="string" name="canonicalName" value="13110 (pp) 74519"/>
    <att type="string" name="interaction" value="pp"/>
    <att type="int" name="SCORE" value="650"/>
    <att type="string" name="support" value="{&quot;StringDB&quot;: &quot;physical&quot;, &quot;StringEvidence&quot;: &quot;database:0.635,coexpression:0.203,textmining:0.016,cooccurrence:0.010&quot;, &quot;String_Score_Physical&quot;: 650, &quot;String_Score_Combined&quot;: 728}"/>
  </edge>
  <edge label="13110 (pp) 75512" source="101" target="1182">
    <att type="string" name="canonicalName" value="13110 (pp) 75512"/>
    <att type="string" name="interaction" value="pp"/>
    <att type="int" name="SCORE" value="650"/>
    <att type="string" name="support" value="{&quot;StringDB&quot;: &quot;physical&quot;, &quot;StringEvidence&quot;: &quot;database:0.635,coexpression:0.016,textmining:0.006&quot;, &quot;String_Score_Physical&quot;: 650, &quot;String_Score_Combined&quot;: 657}"/>
  </edge>
  <edge label="13116 (pp) 16889" source="102" target="249">
    <att type="string" name="canonicalName" value="13116 (pp) 16889"/>
    <att type="string" name="interaction" value="pp"/>
    <att type="int" name="SCORE" value="800"/>
    <att type="string" name="support" value="{&quot;StringDB&quot;: &quot;physical&quot;, &quot;StringEvidence&quot;: &quot;database:0.791,textmining:0.047,coexpression:0.010,experiments:0.003&quot;, &quot;String_Score_Physical&quot;: 800, &quot;String_Score_Combined&quot;: 811}"/>
  </edge>
  <edge label="13116 (pp) 16898" source="102" target="250">
    <att type="string" name="canonicalName" value="13116 (pp) 16898"/>
    <att type="string" name="interaction" value="pp"/>
    <att type="int" name="SCORE" value="237"/>
    <att type="string" name="support" value="{&quot;StringDB&quot;: &quot;physical&quot;, &quot;StringEvidence&quot;: &quot;experiments:0.205&quot;, &quot;String_Score_Physical&quot;: 237, &quot;String_Score_Combined&quot;: 237}"/>
  </edge>
  <edge label="13116 (pp) 19921" source="102" target="394">
    <att type="string" name="canonicalName" value="13116 (pp) 19921"/>
    <att type="string" name="interaction" value="pp"/>
    <att type="int" name="SCORE" value="237"/>
    <att type="string" name="support" value="{&quot;StringDB&quot;: &quot;physical&quot;, &quot;StringEvidence&quot;: &quot;experiments:0.205,textmining:0.057&quot;, &quot;String_Score_Physical&quot;: 237, &quot;String_Score_Combined&quot;: 281}"/>
  </edge>
  <edge label="13116 (pp) 19933" source="102" target="395">
    <att type="string" name="canonicalName" value="13116 (pp) 19933"/>
    <att type="string" name="interaction" value="pp"/>
    <att type="int" name="SCORE" value="237"/>
    <att type="string" name="support" value="{&quot;StringDB&quot;: &quot;physical&quot;, &quot;StringEvidence&quot;: &quot;experiments:0.205,coexpression:0.008&quot;, &quot;String_Score_Physical&quot;: 237, &quot;String_Score_Combined&quot;: 244}"/>
  </edge>
  <edge label="13116 (pp) 19988" source="102" target="396">
    <att type="string" name="canonicalName" value="13116 (pp) 19988"/>
    <att type="string" name="interaction" value="pp"/>
    <att type="int" name="SCORE" value="237"/>
    <att type="string" name="support" value="{&quot;StringDB&quot;: &quot;physical&quot;, &quot;StringEvidence&quot;: &quot;experiments:0.205,coexpression:0.025&quot;, &quot;String_Score_Physical&quot;: 237, &quot;String_Score_Combined&quot;: 257}"/>
  </edge>
  <edge label="13116 (pp) 20054" source="102" target="400">
    <att type="string" name="canonicalName" value="13116 (pp) 20054"/>
    <att type="string" name="interaction" value="pp"/>
    <att type="int" name="SCORE" value="237"/>
    <att type="string" name="support" value="{&quot;StringDB&quot;: &quot;physical&quot;, &quot;StringEvidence&quot;: &quot;experiments:0.205,textmining:0.039&quot;, &quot;String_Score_Physical&quot;: 237, &quot;String_Score_Combined&quot;: 267}"/>
  </edge>
  <edge label="13116 (pp) 27367" source="102" target="586">
    <att type="string" name="canonicalName" value="13116 (pp) 27367"/>
    <att type="string" name="interaction" value="pp"/>
    <att type="int" name="SCORE" value="191"/>
    <att type="string" name="support" value="{&quot;StringDB&quot;: &quot;physical&quot;, &quot;StringEvidence&quot;: &quot;experiments:0.156,textmining:0.002&quot;, &quot;String_Score_Physical&quot;: 191, &quot;String_Score_Combined&quot;: 192}"/>
  </edge>
  <edge label="13116 (pp) 66489" source="102" target="811">
    <att type="string" name="canonicalName" value="13116 (pp) 66489"/>
    <att type="string" name="interaction" value="pp"/>
    <att type="int" name="SCORE" value="191"/>
    <att type="string" name="support" value="{&quot;StringDB&quot;: &quot;physical&quot;, &quot;StringEvidence&quot;: &quot;experiments:0.156&quot;, &quot;String_Score_Physical&quot;: 191, &quot;String_Score_Combined&quot;: 191}"/>
  </edge>
  <edge label="13116 (pp) 67248" source="102" target="876">
    <att type="string" name="canonicalName" value="13116 (pp) 67248"/>
    <att type="string" name="interaction" value="pp"/>
    <att type="int" name="SCORE" value="191"/>
    <att type="string" name="support" value="{&quot;StringDB&quot;: &quot;physical&quot;, &quot;StringEvidence&quot;: &quot;experiments:0.156&quot;, &quot;String_Score_Physical&quot;: 191, &quot;String_Score_Combined&quot;: 191}"/>
  </edge>
  <edge label="13116 (pp) 67891" source="102" target="927">
    <att type="string" name="canonicalName" value="13116 (pp) 67891"/>
    <att type="string" name="interaction" value="pp"/>
    <att type="int" name="SCORE" value="237"/>
    <att type="string" name="support" value="{&quot;StringDB&quot;: &quot;physical&quot;, &quot;StringEvidence&quot;: &quot;experiments:0.205,coexpression:0.013,textmining:0.013&quot;, &quot;String_Score_Physical&quot;: 237, &quot;String_Score_Combined&quot;: 256}"/>
  </edge>
  <edge label="13116 (pp) 68028" source="102" target="933">
    <att type="string" name="canonicalName" value="13116 (pp) 68028"/>
    <att type="string" name="interaction" value="pp"/>
    <att type="int" name="SCORE" value="191"/>
    <att type="string" name="support" value="{&quot;StringDB&quot;: &quot;physical&quot;, &quot;StringEvidence&quot;: &quot;experiments:0.156,textmining:0.006&quot;, &quot;String_Score_Physical&quot;: 191, &quot;String_Score_Combined&quot;: 196}"/>
  </edge>
  <edge label="13163 (pp) 16573" source="103" target="235">
    <att type="string" name="canonicalName" value="13163 (pp) 16573"/>
    <att type="string" name="interaction" value="pp"/>
    <att type="int" name="SCORE" value="292"/>
    <att type="string" name="support" value="{&quot;StringDB&quot;: &quot;physical&quot;, &quot;StringEvidence&quot;: &quot;experiments:0.262,textmining:0.030&quot;, &quot;BioGrid&quot;: &quot;physical&quot;, &quot;BioGrid_PubMed&quot;: &quot;18932217&quot;, &quot;BioGrid_Type&quot;: &quot;Affinity Capture-Western&quot;, &quot;String_Score_Physical&quot;: 292, &quot;String_Score_Combined&quot;: 313}"/>
  </edge>
  <edge label="13163 (pp) 20747" source="103" target="441">
    <att type="string" name="canonicalName" value="13163 (pp) 20747"/>
    <att type="string" name="interaction" value="pp"/>
    <att type="int" name="SCORE" value="256"/>
    <att type="string" name="support" value="{&quot;StringDB&quot;: &quot;physical&quot;, &quot;StringEvidence&quot;: &quot;textmining:0.671,experiments:0.225,coexpression:0.005&quot;, &quot;OmniPath&quot;: &quot;omnipath&quot;, &quot;OmniPath_Reference&quot;: &quot;ELM;InnateDB;IntAct;Lit-BM-17;SIGNOR&quot;, &quot;String_Score_Physical&quot;: 256, &quot;String_Score_Combined&quot;: 757}"/>
  </edge>
  <edge label="13163 (pp) 21812" source="103" target="483">
    <att type="string" name="canonicalName" value="13163 (pp) 21812"/>
    <att type="string" name="interaction" value="pp"/>
    <att type="int" name="SCORE" value="905"/>
    <att type="string" name="support" value="{&quot;StringDB&quot;: &quot;physical&quot;, &quot;StringEvidence&quot;: &quot;database:0.896,textmining:0.068,experiments:0.059&quot;, &quot;OmniPath&quot;: &quot;pathwayextra&quot;, &quot;OmniPath_Reference&quot;: &quot;Wang&quot;, &quot;String_Score_Physical&quot;: 905, &quot;String_Score_Combined&quot;: 912}"/>
  </edge>
  <edge label="13163 (pp) 22059" source="103" target="495">
    <att type="string" name="canonicalName" value="13163 (pp) 22059"/>
    <att type="string" name="interaction" value="pp"/>
    <att type="int" name="SCORE" value="976"/>
    <att type="string" name="support" value="{&quot;StringDB&quot;: &quot;physical&quot;, &quot;StringEvidence&quot;: &quot;textmining:0.926,database:0.896,experiments:0.765,coexpression:0.062&quot;, &quot;OmniPath&quot;: &quot;pathwayextra&quot;, &quot;OmniPath_Reference&quot;: &quot;DIP;HPRD;IntAct;Lit-BM-17;SPIKE_LC;Wang&quot;, &quot;BioGrid&quot;: &quot;physical&quot;, &quot;BioGrid_PubMed&quot;: &quot;18566590,15364927&quot;, &quot;BioGrid_Type&quot;: &quot;Affinity Capture-Western&quot;, &quot;String_Score_Physical&quot;: 976, &quot;String_Score_Combined&quot;: 998}"/>
  </edge>
  <edge label="13163 (pp) 22589" source="103" target="522">
    <att type="string" name="canonicalName" value="13163 (pp) 22589"/>
    <att type="string" name="interaction" value="pp"/>
    <att type="int" name="SCORE" value="994"/>
    <att type="string" name="support" value="{&quot;StringDB&quot;: &quot;physical&quot;, &quot;StringEvidence&quot;: &quot;textmining:0.998,experiments:0.942,database:0.896&quot;, &quot;BioGrid&quot;: &quot;physical&quot;, &quot;BioGrid_PubMed&quot;: &quot;34162889,28358373&quot;, &quot;BioGrid_Type&quot;: &quot;Affinity Capture-Western,Co-localization&quot;, &quot;String_Score_Physical&quot;: 994, &quot;String_Score_Combined&quot;: 999}"/>
  </edge>
  <edge label="13163 (pp) 252870" source="103" target="1718">
    <att type="string" name="canonicalName" value="13163 (pp) 252870"/>
    <att type="string" name="interaction" value="pp"/>
    <att type="int" name="SCORE" value="908"/>
    <att type="string" name="support" value="{&quot;StringDB&quot;: &quot;physical&quot;, &quot;StringEvidence&quot;: &quot;textmining:0.988,database:0.791,experiments:0.541,coexpression:0.040&quot;, &quot;String_Score_Physical&quot;: 908, &quot;String_Score_Combined&quot;: 998}"/>
  </edge>
  <edge label="13163 (pp) 26420" source="103" target="562">
    <att type="string" name="canonicalName" value="13163 (pp) 26420"/>
    <att type="string" name="interaction" value="pp"/>
    <att type="int" name="SCORE" value="902"/>
    <att type="string" name="support" value="{&quot;StringDB&quot;: &quot;physical&quot;, &quot;StringEvidence&quot;: &quot;database:0.896,textmining:0.087,coexpression:0.040,experiments:0.025&quot;, &quot;String_Score_Physical&quot;: 902, &quot;String_Score_Combined&quot;: 914}"/>
  </edge>
  <edge label="13163 (pp) 57913" source="103" target="734">
    <att type="string" name="canonicalName" value="13163 (pp) 57913"/>
    <att type="string" name="interaction" value="pp"/>
    <att type="int" name="SCORE" value="189"/>
    <att type="string" name="support" value="{&quot;StringDB&quot;: &quot;physical&quot;, &quot;StringEvidence&quot;: &quot;experiments:0.154,coexpression:0.032,textmining:0.001&quot;, &quot;String_Score_Physical&quot;: 189, &quot;String_Score_Combined&quot;: 215}"/>
  </edge>
  <edge label="13163 (pp) 66233" source="103" target="790">
    <att type="string" name="canonicalName" value="13163 (pp) 66233"/>
    <att type="string" name="interaction" value="pp"/>
    <att type="int" name="SCORE" value="498"/>
    <att type="string" name="support" value="{&quot;StringDB&quot;: &quot;physical&quot;, &quot;StringEvidence&quot;: &quot;experiments:0.477,textmining:0.196,coexpression:0.052&quot;, &quot;OmniPath&quot;: &quot;pathwayextra&quot;, &quot;OmniPath_Reference&quot;: &quot;HPRD;HuRI;Wang&quot;, &quot;BioGrid&quot;: &quot;physical&quot;, &quot;BioGrid_PubMed&quot;: &quot;20211142,14978102&quot;, &quot;BioGrid_Type&quot;: &quot;Two-hybrid,Affinity Capture-Western&quot;, &quot;String_Score_Physical&quot;: 498, &quot;String_Score_Combined&quot;: 617}"/>
  </edge>
  <edge label="13205 (pp) 13681" source="104" target="116">
    <att type="string" name="canonicalName" value="13205 (pp) 13681"/>
    <att type="string" name="interaction" value="pp"/>
    <att type="int" name="SCORE" value="279"/>
    <att type="string" name="support" value="{&quot;StringDB&quot;: &quot;physical&quot;, &quot;StringEvidence&quot;: &quot;textmining:0.560,experiments:0.248,coexpression:0.201,cooccurrence:0.107&quot;, &quot;String_Score_Physical&quot;: 279, &quot;String_Score_Combined&quot;: 773}"/>
  </edge>
  <edge label="13205 (pp) 14030" source="104" target="131">
    <att type="string" name="canonicalName" value="13205 (pp) 14030"/>
    <att type="string" name="interaction" value="pp"/>
    <att type="int" name="SCORE" value="263"/>
    <att type="string" name="support" value="{&quot;StringDB&quot;: &quot;physical&quot;, &quot;StringEvidence&quot;: &quot;experiments:0.232,textmining:0.190,coexpression:0.074&quot;, &quot;BioGrid&quot;: &quot;physical&quot;, &quot;BioGrid_PubMed&quot;: &quot;32325033&quot;, &quot;BioGrid_Type&quot;: &quot;Co-fractionation&quot;, &quot;BioGrid_Score&quot;: &quot;0.694&quot;, &quot;String_Score_Physical&quot;: 263, &quot;String_Score_Combined&quot;: 447}"/>
  </edge>
  <edge label="13205 (pp) 14886" source="104" target="188">
    <att type="string" name="canonicalName" value="13205 (pp) 14886"/>
    <att type="string" name="interaction" value="pp"/>
    <att type="int" name="SCORE" value="209"/>
    <att type="string" name="support" value="{&quot;StringDB&quot;: &quot;physical&quot;, &quot;StringEvidence&quot;: &quot;experiments:0.175,textmining:0.043,coexpression:0.008&quot;, &quot;BioGrid&quot;: &quot;physical&quot;, &quot;BioGrid_PubMed&quot;: &quot;32325033&quot;, &quot;BioGrid_Type&quot;: &quot;Co-fractionation&quot;, &quot;BioGrid_Score&quot;: &quot;0.6965&quot;, &quot;String_Score_Physical&quot;: 209, &quot;String_Score_Combined&quot;: 249}"/>
  </edge>
  <edge label="13205 (pp) 16865" source="104" target="247">
    <att type="string" name="canonicalName" value="13205 (pp) 16865"/>
    <att type="string" name="interaction" value="pp"/>
    <att type="int" name="SCORE" value="748"/>
    <att type="string" name="support" value="{&quot;StringDB&quot;: &quot;physical&quot;, &quot;StringEvidence&quot;: &quot;database:0.708,experiments:0.103,textmining:0.083&quot;, &quot;String_Score_Physical&quot;: 748, &quot;String_Score_Combined&quot;: 769}"/>
  </edge>
  <edge label="13205 (pp) 16898" source="104" target="250">
    <att type="string" name="canonicalName" value="13205 (pp) 16898"/>
    <att type="string" name="interaction" value="pp"/>
    <att type="int" name="SCORE" value="776"/>
    <att type="string" name="support" value="{&quot;StringDB&quot;: &quot;physical&quot;, &quot;StringEvidence&quot;: &quot;database:0.708,experiments:0.202,textmining:0.148,coexpression:0.072&quot;, &quot;BioGrid&quot;: &quot;physical&quot;, &quot;BioGrid_PubMed&quot;: &quot;32325033&quot;, &quot;BioGrid_Type&quot;: &quot;Co-fractionation&quot;, &quot;BioGrid_Score&quot;: &quot;0.9425&quot;, &quot;String_Score_Physical&quot;: 776, &quot;String_Score_Combined&quot;: 823}"/>
  </edge>
  <edge label="13205 (pp) 192159" source="104" target="1438">
    <att type="string" name="canonicalName" value="13205 (pp) 192159"/>
    <att type="string" name="interaction" value="pp"/>
    <att type="int" name="SCORE" value="254"/>
    <att type="string" name="support" value="{&quot;StringDB&quot;: &quot;physical&quot;, &quot;StringEvidence&quot;: &quot;experiments:0.223,textmining:0.180,coexpression:0.066&quot;, &quot;String_Score_Physical&quot;: 254, &quot;String_Score_Combined&quot;: 429}"/>
  </edge>
  <edge label="13205 (pp) 192170" source="104" target="1439">
    <att type="string" name="canonicalName" value="13205 (pp) 192170"/>
    <att type="string" name="interaction" value="pp"/>
    <att type="int" name="SCORE" value="275"/>
    <att type="string" name="support" value="{&quot;StringDB&quot;: &quot;physical&quot;, &quot;StringEvidence&quot;: &quot;experiments:0.244,textmining:0.098,cooccurrence:0.097,coexpression:0.047&quot;, &quot;BioGrid&quot;: &quot;physical&quot;, &quot;BioGrid_PubMed&quot;: &quot;32325033&quot;, &quot;BioGrid_Type&quot;: &quot;Co-fractionation&quot;, &quot;BioGrid_Score&quot;: &quot;0.7515&quot;, &quot;String_Score_Physical&quot;: 275, &quot;String_Score_Combined&quot;: 437}"/>
  </edge>
  <edge label="13205 (pp) 19921" source="104" target="394">
    <att type="string" name="canonicalName" value="13205 (pp) 19921"/>
    <att type="string" name="interaction" value="pp"/>
    <att type="int" name="SCORE" value="258"/>
    <att type="string" name="support" value="{&quot;StringDB&quot;: &quot;physical&quot;, &quot;StringEvidence&quot;: &quot;experiments:0.227,textmining:0.120,coexpression:0.068&quot;, &quot;String_Score_Physical&quot;: 258, &quot;String_Score_Combined&quot;: 392}"/>
  </edge>
  <edge label="13205 (pp) 19988" source="104" target="396">
    <att type="string" name="canonicalName" value="13205 (pp) 19988"/>
    <att type="string" name="interaction" value="pp"/>
    <att type="int" name="SCORE" value="274"/>
    <att type="string" name="support" value="{&quot;StringDB&quot;: &quot;physical&quot;, &quot;StringEvidence&quot;: &quot;experiments:0.244,textmining:0.098,coexpression:0.057&quot;, &quot;BioGrid&quot;: &quot;physical&quot;, &quot;BioGrid_PubMed&quot;: &quot;32325033&quot;, &quot;BioGrid_Type&quot;: &quot;Co-fractionation&quot;, &quot;BioGrid_Score&quot;: &quot;0.717&quot;, &quot;String_Score_Physical&quot;: 274, &quot;String_Score_Combined&quot;: 382}"/>
  </edge>
  <edge label="13205 (pp) 20054" source="104" target="400">
    <att type="string" name="canonicalName" value="13205 (pp) 20054"/>
    <att type="string" name="interaction" value="pp"/>
    <att type="int" name="SCORE" value="748"/>
    <att type="string" name="support" value="{&quot;StringDB&quot;: &quot;physical&quot;, &quot;StringEvidence&quot;: &quot;database:0.708,textmining:0.238,experiments:0.103,coexpression:0.076&quot;, &quot;String_Score_Physical&quot;: 748, &quot;String_Score_Combined&quot;: 823}"/>
  </edge>
  <edge label="13205 (pp) 20222" source="104" target="407">
    <att type="string" name="canonicalName" value="13205 (pp) 20222"/>
    <att type="string" name="interaction" value="pp"/>
    <att type="int" name="SCORE" value="268"/>
    <att type="string" name="support" value="{&quot;StringDB&quot;: &quot;physical&quot;, &quot;StringEvidence&quot;: &quot;experiments:0.237,textmining:0.039,coexpression:0.011&quot;, &quot;String_Score_Physical&quot;: 268, &quot;String_Score_Combined&quot;: 304}"/>
  </edge>
  <edge label="13205 (pp) 208643" source="104" target="1458">
    <att type="string" name="canonicalName" value="13205 (pp) 208643"/>
    <att type="string" name="interaction" value="pp"/>
    <att type="int" name="SCORE" value="338"/>
    <att type="string" name="support" value="{&quot;StringDB&quot;: &quot;physical&quot;, &quot;StringEvidence&quot;: &quot;textmining:0.569,experiments:0.310,coexpression:0.114&quot;, &quot;BioGrid&quot;: &quot;physical&quot;, &quot;BioGrid_PubMed&quot;: &quot;32325033&quot;, &quot;BioGrid_Type&quot;: &quot;Co-fractionation&quot;, &quot;BioGrid_Score&quot;: &quot;0.741&quot;, &quot;String_Score_Physical&quot;: 338, &quot;String_Score_Combined&quot;: 747}"/>
  </edge>
  <edge label="13205 (pp) 218629" source="104" target="1540">
    <att type="string" name="canonicalName" value="13205 (pp) 218629"/>
    <att type="string" name="interaction" value="pp"/>
    <att type="int" name="SCORE" value="745"/>
    <att type="string" name="support" value="{&quot;StringDB&quot;: &quot;physical&quot;, &quot;StringEvidence&quot;: &quot;database:0.708,textmining:0.679,experiments:0.092,coexpression:0.035&quot;, &quot;String_Score_Physical&quot;: 745, &quot;String_Score_Combined&quot;: 921}"/>
  </edge>
  <edge label="13205 (pp) 22121" source="104" target="499">
    <att type="string" name="canonicalName" value="13205 (pp) 22121"/>
    <att type="string" name="interaction" value="pp"/>
    <att type="int" name="SCORE" value="238"/>
    <att type="string" name="support" value="{&quot;StringDB&quot;: &quot;physical&quot;, &quot;StringEvidence&quot;: &quot;experiments:0.206,coexpression:0.107,textmining:0.085&quot;, &quot;String_Score_Physical&quot;: 238, &quot;String_Score_Combined&quot;: 377}"/>
  </edge>
  <edge label="13205 (pp) 22289" source="104" target="512">
    <att type="string" name="canonicalName" value="13205 (pp) 22289"/>
    <att type="string" name="interaction" value="pp"/>
    <att type="int" name="SCORE" value="237"/>
    <att type="string" name="support" value="{&quot;StringDB&quot;: &quot;physical&quot;, &quot;StringEvidence&quot;: &quot;textmining:0.752,experiments:0.204,coexpression:0.127&quot;, &quot;String_Score_Physical&quot;: 237, &quot;String_Score_Combined&quot;: 835}"/>
  </edge>
  <edge label="13205 (pp) 225215" source="104" target="1560">
    <att type="string" name="canonicalName" value="13205 (pp) 225215"/>
    <att type="string" name="interaction" value="pp"/>
    <att type="int" name="SCORE" value="211"/>
    <att type="string" name="support" value="{&quot;StringDB&quot;: &quot;physical&quot;, &quot;StringEvidence&quot;: &quot;experiments:0.177,coexpression:0.078,textmining:0.028&quot;, &quot;String_Score_Physical&quot;: 211, &quot;String_Score_Combined&quot;: 292}"/>
  </edge>
  <edge label="13205 (pp) 230721" source="104" target="1612">
    <att type="string" name="canonicalName" value="13205 (pp) 230721"/>
    <att type="string" name="interaction" value="pp"/>
    <att type="int" name="SCORE" value="218"/>
    <att type="string" name="support" value="{&quot;StringDB&quot;: &quot;physical&quot;, &quot;StringEvidence&quot;: &quot;textmining:0.278,experiments:0.185,coexpression:0.035&quot;, &quot;String_Score_Physical&quot;: 218, &quot;String_Score_Combined&quot;: 455}"/>
  </edge>
  <edge label="13205 (pp) 230908" source="104" target="1613">
    <att type="string" name="canonicalName" value="13205 (pp) 230908"/>
    <att type="string" name="interaction" value="pp"/>
    <att type="int" name="SCORE" value="280"/>
    <att type="string" name="support" value="{&quot;StringDB&quot;: &quot;physical&quot;, &quot;StringEvidence&quot;: &quot;textmining:0.488,experiments:0.250,coexpression:0.144&quot;, &quot;BioGrid&quot;: &quot;physical&quot;, &quot;BioGrid_PubMed&quot;: &quot;32325033&quot;, &quot;BioGrid_Type&quot;: &quot;Co-fractionation&quot;, &quot;BioGrid_Score&quot;: &quot;0.895&quot;, &quot;String_Score_Physical&quot;: 280, &quot;String_Score_Combined&quot;: 685}"/>
  </edge>
  <edge label="13205 (pp) 233871" source="104" target="1642">
    <att type="string" name="canonicalName" value="13205 (pp) 233871"/>
    <att type="string" name="interaction" value="pp"/>
    <att type="int" name="SCORE" value="407"/>
    <att type="string" name="support" value="{&quot;StringDB&quot;: &quot;physical&quot;, &quot;StringEvidence&quot;: &quot;experiments:0.382,textmining:0.040,coexpression:0.017&quot;, &quot;BioGrid&quot;: &quot;physical&quot;, &quot;BioGrid_PubMed&quot;: &quot;32325033&quot;, &quot;BioGrid_Type&quot;: &quot;Co-fractionation&quot;, &quot;BioGrid_Score&quot;: &quot;0.742&quot;, &quot;String_Score_Physical&quot;: 407, &quot;String_Score_Combined&quot;: 440}"/>
  </edge>
  <edge label="13205 (pp) 233908" source="104" target="1646">
    <att type="string" name="canonicalName" value="13205 (pp) 233908"/>
    <att type="string" name="interaction" value="pp"/>
    <att type="int" name="SCORE" value="266"/>
    <att type="string" name="support" value="{&quot;StringDB&quot;: &quot;physical&quot;, &quot;StringEvidence&quot;: &quot;textmining:0.572,experiments:0.236,coexpression:0.033&quot;, &quot;OmniPath&quot;: &quot;omnipath&quot;, &quot;OmniPath_Reference&quot;: &quot;SIGNOR&quot;, &quot;BioGrid&quot;: &quot;physical&quot;, &quot;BioGrid_PubMed&quot;: &quot;32325033&quot;, &quot;BioGrid_Type&quot;: &quot;Co-fractionation&quot;, &quot;BioGrid_Score&quot;: &quot;0.743&quot;, &quot;String_Score_Physical&quot;: 266, &quot;String_Score_Combined&quot;: 696}"/>
  </edge>
  <edge label="13205 (pp) 244585" source="104" target="1710">
    <att type="string" name="canonicalName" value="13205 (pp) 244585"/>
    <att type="string" name="interaction" value="pp"/>
    <att type="int" name="SCORE" value="292"/>
    <att type="string" name="support" value="{&quot;StringDB&quot;: &quot;physical&quot;, &quot;StringEvidence&quot;: &quot;experiments:0.262,textmining:0.061&quot;, &quot;String_Score_Physical&quot;: 292, &quot;String_Score_Combined&quot;: 334}"/>
  </edge>
  <edge label="13205 (pp) 27367" source="104" target="586">
    <att type="string" name="canonicalName" value="13205 (pp) 27367"/>
    <att type="string" name="interaction" value="pp"/>
    <att type="int" name="SCORE" value="252"/>
    <att type="string" name="support" value="{&quot;StringDB&quot;: &quot;physical&quot;, &quot;StringEvidence&quot;: &quot;experiments:0.221,coexpression:0.220,textmining:0.137&quot;, &quot;String_Score_Physical&quot;: 252, &quot;String_Score_Combined&quot;: 496}"/>
  </edge>
  <edge label="13205 (pp) 27397" source="104" target="589">
    <att type="string" name="canonicalName" value="13205 (pp) 27397"/>
    <att type="string" name="interaction" value="pp"/>
    <att type="int" name="SCORE" value="274"/>
    <att type="string" name="support" value="{&quot;StringDB&quot;: &quot;physical&quot;, &quot;StringEvidence&quot;: &quot;experiments:0.243,coexpression:0.070,textmining:0.002&quot;, &quot;String_Score_Physical&quot;: 274, &quot;String_Score_Combined&quot;: 325}"/>
  </edge>
  <edge label="13205 (pp) 30877" source="104" target="608">
    <att type="string" name="canonicalName" value="13205 (pp) 30877"/>
    <att type="string" name="interaction" value="pp"/>
    <att type="int" name="SCORE" value="207"/>
    <att type="string" name="support" value="{&quot;StringDB&quot;: &quot;physical&quot;, &quot;StringEvidence&quot;: &quot;experiments:0.173,coexpression:0.094,textmining:0.069&quot;, &quot;String_Score_Physical&quot;: 207, &quot;String_Score_Combined&quot;: 330}"/>
  </edge>
  <edge label="13205 (pp) 319322" source="104" target="1756">
    <att type="string" name="canonicalName" value="13205 (pp) 319322"/>
    <att type="string" name="interaction" value="pp"/>
    <att type="int" name="SCORE" value="258"/>
    <att type="string" name="support" value="{&quot;StringDB&quot;: &quot;physical&quot;, &quot;StringEvidence&quot;: &quot;experiments:0.227,textmining:0.177,coexpression:0.066&quot;, &quot;String_Score_Physical&quot;: 258, &quot;String_Score_Combined&quot;: 430}"/>
  </edge>
  <edge label="13205 (pp) 319618" source="104" target="1760">
    <att type="string" name="canonicalName" value="13205 (pp) 319618"/>
    <att type="string" name="interaction" value="pp"/>
    <att type="int" name="SCORE" value="216"/>
    <att type="string" name="support" value="{&quot;StringDB&quot;: &quot;physical&quot;, &quot;StringEvidence&quot;: &quot;experiments:0.182,textmining:0.080,coexpression:0.011&quot;, &quot;String_Score_Physical&quot;: 216, &quot;String_Score_Combined&quot;: 287}"/>
  </edge>
  <edge label="13205 (pp) 433864" source="104" target="1829">
    <att type="string" name="canonicalName" value="13205 (pp) 433864"/>
    <att type="string" name="interaction" value="pp"/>
    <att type="int" name="SCORE" value="237"/>
    <att type="string" name="support" value="{&quot;StringDB&quot;: &quot;physical&quot;, &quot;StringEvidence&quot;: &quot;experiments:0.204,textmining:0.079,coexpression:0.050&quot;, &quot;String_Score_Physical&quot;: 237, &quot;String_Score_Combined&quot;: 332}"/>
  </edge>
  <edge label="13205 (pp) 50926" source="104" target="625">
    <att type="string" name="canonicalName" value="13205 (pp) 50926"/>
    <att type="string" name="interaction" value="pp"/>
    <att type="int" name="SCORE" value="357"/>
    <att type="string" name="support" value="{&quot;StringDB&quot;: &quot;physical&quot;, &quot;StringEvidence&quot;: &quot;experiments:0.330,coexpression:0.258,textmining:0.079&quot;, &quot;BioGrid&quot;: &quot;physical&quot;, &quot;BioGrid_PubMed&quot;: &quot;32325033&quot;, &quot;BioGrid_Type&quot;: &quot;Co-fractionation&quot;, &quot;BioGrid_Score&quot;: &quot;0.701&quot;, &quot;String_Score_Physical&quot;: 357, &quot;String_Score_Combined&quot;: 560}"/>
  </edge>
  <edge label="13205 (pp) 54217" source="104" target="671">
    <att type="string" name="canonicalName" value="13205 (pp) 54217"/>
    <att type="string" name="interaction" value="pp"/>
    <att type="int" name="SCORE" value="226"/>
    <att type="string" name="support" value="{&quot;StringDB&quot;: &quot;physical&quot;, &quot;StringEvidence&quot;: &quot;experiments:0.194,textmining:0.017,coexpression:0.013&quot;, &quot;String_Score_Physical&quot;: 226, &quot;String_Score_Combined&quot;: 249}"/>
  </edge>
  <edge label="13205 (pp) 56095" source="104" target="690">
    <att type="string" name="canonicalName" value="13205 (pp) 56095"/>
    <att type="string" name="interaction" value="pp"/>
    <att type="int" name="SCORE" value="202"/>
    <att type="string" name="support" value="{&quot;StringDB&quot;: &quot;physical&quot;, &quot;StringEvidence&quot;: &quot;experiments:0.168,textmining:0.117,coexpression:0.104&quot;, &quot;String_Score_Physical&quot;: 202, &quot;String_Score_Combined&quot;: 368}"/>
  </edge>
  <edge label="13205 (pp) 56347" source="104" target="701">
    <att type="string" name="canonicalName" value="13205 (pp) 56347"/>
    <att type="string" name="interaction" value="pp"/>
    <att type="int" name="SCORE" value="802"/>
    <att type="string" name="support" value="{&quot;StringDB&quot;: &quot;physical&quot;, &quot;StringEvidence&quot;: &quot;database:0.708,experiments:0.293,textmining:0.257,coexpression:0.247&quot;, &quot;BioGrid&quot;: &quot;physical&quot;, &quot;BioGrid_PubMed&quot;: &quot;32325033&quot;, &quot;BioGrid_Type&quot;: &quot;Co-fractionation&quot;, &quot;BioGrid_Score&quot;: &quot;0.9305&quot;, &quot;String_Score_Physical&quot;: 802, &quot;String_Score_Combined&quot;: 889}"/>
  </edge>
  <edge label="13205 (pp) 59050" source="104" target="751">
    <att type="string" name="canonicalName" value="13205 (pp) 59050"/>
    <att type="string" name="interaction" value="pp"/>
    <att type="int" name="SCORE" value="273"/>
    <att type="string" name="support" value="{&quot;StringDB&quot;: &quot;physical&quot;, &quot;StringEvidence&quot;: &quot;experiments:0.242,textmining:0.088,coexpression:0.075&quot;, &quot;String_Score_Physical&quot;: 273, &quot;String_Score_Combined&quot;: 386}"/>
  </edge>
  <edge label="13205 (pp) 66163" source="104" target="780">
    <att type="string" name="canonicalName" value="13205 (pp) 66163"/>
    <att type="string" name="interaction" value="pp"/>
    <att type="int" name="SCORE" value="218"/>
    <att type="string" name="support" value="{&quot;StringDB&quot;: &quot;physical&quot;, &quot;StringEvidence&quot;: &quot;experiments:0.185,coexpression:0.121,textmining:0.063&quot;, &quot;String_Score_Physical&quot;: 218, &quot;String_Score_Combined&quot;: 355}"/>
  </edge>
  <edge label="13205 (pp) 66164" source="104" target="781">
    <att type="string" name="canonicalName" value="13205 (pp) 66164"/>
    <att type="string" name="interaction" value="pp"/>
    <att type="int" name="SCORE" value="276"/>
    <att type="string" name="support" value="{&quot;StringDB&quot;: &quot;physical&quot;, &quot;StringEvidence&quot;: &quot;experiments:0.245,coexpression:0.064,textmining:0.021&quot;, &quot;String_Score_Physical&quot;: 276, &quot;String_Score_Combined&quot;: 336}"/>
  </edge>
  <edge label="13205 (pp) 66441" source="104" target="808">
    <att type="string" name="canonicalName" value="13205 (pp) 66441"/>
    <att type="string" name="interaction" value="pp"/>
    <att type="int" name="SCORE" value="237"/>
    <att type="string" name="support" value="{&quot;StringDB&quot;: &quot;physical&quot;, &quot;StringEvidence&quot;: &quot;textmining:0.209,experiments:0.204,coexpression:0.020&quot;, &quot;String_Score_Physical&quot;: 237, &quot;String_Score_Combined&quot;: 408}"/>
  </edge>
  <edge label="13205 (pp) 66489" source="104" target="811">
    <att type="string" name="canonicalName" value="13205 (pp) 66489"/>
    <att type="string" name="interaction" value="pp"/>
    <att type="int" name="SCORE" value="207"/>
    <att type="string" name="support" value="{&quot;StringDB&quot;: &quot;physical&quot;, &quot;StringEvidence&quot;: &quot;experiments:0.173,coexpression:0.072,textmining:0.064&quot;, &quot;String_Score_Physical&quot;: 207, &quot;String_Score_Combined&quot;: 310}"/>
  </edge>
  <edge label="13205 (pp) 66580" source="104" target="819">
    <att type="string" name="canonicalName" value="13205 (pp) 66580"/>
    <att type="string" name="interaction" value="pp"/>
    <att type="int" name="SCORE" value="207"/>
    <att type="string" name="support" value="{&quot;StringDB&quot;: &quot;physical&quot;, &quot;StringEvidence&quot;: &quot;experiments:0.173,coexpression:0.106,textmining:0.064&quot;, &quot;String_Score_Physical&quot;: 207, &quot;String_Score_Combined&quot;: 335}"/>
  </edge>
  <edge label="13205 (pp) 66824" source="104" target="832">
    <att type="string" name="canonicalName" value="13205 (pp) 66824"/>
    <att type="string" name="interaction" value="pp"/>
    <att type="int" name="SCORE" value="902"/>
    <att type="string" name="support" value="{&quot;StringDB&quot;: &quot;physical&quot;, &quot;StringEvidence&quot;: &quot;database:0.896,textmining:0.130,experiments:0.028&quot;, &quot;String_Score_Physical&quot;: 902, &quot;String_Score_Combined&quot;: 915}"/>
  </edge>
  <edge label="13205 (pp) 67126" source="104" target="864">
    <att type="string" name="canonicalName" value="13205 (pp) 67126"/>
    <att type="string" name="interaction" value="pp"/>
    <att type="int" name="SCORE" value="377"/>
    <att type="string" name="support" value="{&quot;StringDB&quot;: &quot;physical&quot;, &quot;StringEvidence&quot;: &quot;experiments:0.350,coexpression:0.177,textmining:0.041&quot;, &quot;String_Score_Physical&quot;: 377, &quot;String_Score_Combined&quot;: 508}"/>
  </edge>
  <edge label="13205 (pp) 67707" source="104" target="909">
    <att type="string" name="canonicalName" value="13205 (pp) 67707"/>
    <att type="string" name="interaction" value="pp"/>
    <att type="int" name="SCORE" value="273"/>
    <att type="string" name="support" value="{&quot;StringDB&quot;: &quot;physical&quot;, &quot;StringEvidence&quot;: &quot;experiments:0.242,textmining:0.080,coexpression:0.051&quot;, &quot;String_Score_Physical&quot;: 273, &quot;String_Score_Combined&quot;: 365}"/>
  </edge>
  <edge label="13205 (pp) 67832" source="104" target="917">
    <att type="string" name="canonicalName" value="13205 (pp) 67832"/>
    <att type="string" name="interaction" value="pp"/>
    <att type="int" name="SCORE" value="265"/>
    <att type="string" name="support" value="{&quot;StringDB&quot;: &quot;physical&quot;, &quot;StringEvidence&quot;: &quot;experiments:0.234,textmining:0.100,coexpression:0.076&quot;, &quot;String_Score_Physical&quot;: 265, &quot;String_Score_Combined&quot;: 388}"/>
  </edge>
  <edge label="13205 (pp) 67891" source="104" target="927">
    <att type="string" name="canonicalName" value="13205 (pp) 67891"/>
    <att type="string" name="interaction" value="pp"/>
    <att type="int" name="SCORE" value="218"/>
    <att type="string" name="support" value="{&quot;StringDB&quot;: &quot;physical&quot;, &quot;StringEvidence&quot;: &quot;coexpression:0.208,experiments:0.185,textmining:0.134&quot;, &quot;String_Score_Physical&quot;: 218, &quot;String_Score_Combined&quot;: 463}"/>
  </edge>
  <edge label="13205 (pp) 67949" source="104" target="930">
    <att type="string" name="canonicalName" value="13205 (pp) 67949"/>
    <att type="string" name="interaction" value="pp"/>
    <att type="int" name="SCORE" value="284"/>
    <att type="string" name="support" value="{&quot;StringDB&quot;: &quot;physical&quot;, &quot;StringEvidence&quot;: &quot;experiments:0.254,coexpression:0.081,textmining:0.039&quot;, &quot;String_Score_Physical&quot;: 284, &quot;String_Score_Combined&quot;: 368}"/>
  </edge>
  <edge label="13205 (pp) 68028" source="104" target="933">
    <att type="string" name="canonicalName" value="13205 (pp) 68028"/>
    <att type="string" name="interaction" value="pp"/>
    <att type="int" name="SCORE" value="205"/>
    <att type="string" name="support" value="{&quot;StringDB&quot;: &quot;physical&quot;, &quot;StringEvidence&quot;: &quot;coexpression:0.188,experiments:0.171&quot;, &quot;String_Score_Physical&quot;: 205, &quot;String_Score_Combined&quot;: 354}"/>
  </edge>
  <edge label="13205 (pp) 68537" source="104" target="960">
    <att type="string" name="canonicalName" value="13205 (pp) 68537"/>
    <att type="string" name="interaction" value="pp"/>
    <att type="int" name="SCORE" value="238"/>
    <att type="string" name="support" value="{&quot;StringDB&quot;: &quot;physical&quot;, &quot;StringEvidence&quot;: &quot;experiments:0.206,coexpression:0.099,textmining:0.045&quot;, &quot;String_Score_Physical&quot;: 238, &quot;String_Score_Combined&quot;: 345}"/>
  </edge>
  <edge label="13205 (pp) 68572" source="104" target="964">
    <att type="string" name="canonicalName" value="13205 (pp) 68572"/>
    <att type="string" name="interaction" value="pp"/>
    <att type="int" name="SCORE" value="247"/>
    <att type="string" name="support" value="{&quot;StringDB&quot;: &quot;physical&quot;, &quot;StringEvidence&quot;: &quot;experiments:0.216,coexpression:0.092,textmining:0.063&quot;, &quot;String_Score_Physical&quot;: 247, &quot;String_Score_Combined&quot;: 359}"/>
  </edge>
  <edge label="13205 (pp) 68995" source="104" target="980">
    <att type="string" name="canonicalName" value="13205 (pp) 68995"/>
    <att type="string" name="interaction" value="pp"/>
    <att type="int" name="SCORE" value="800"/>
    <att type="string" name="support" value="{&quot;StringDB&quot;: &quot;physical&quot;, &quot;StringEvidence&quot;: &quot;database:0.708,experiments:0.287,coexpression:0.034&quot;, &quot;BioGrid&quot;: &quot;physical&quot;, &quot;BioGrid_PubMed&quot;: &quot;32325033&quot;, &quot;BioGrid_Type&quot;: &quot;Co-fractionation&quot;, &quot;BioGrid_Score&quot;: &quot;0.7&quot;, &quot;String_Score_Physical&quot;: 800, &quot;String_Score_Combined&quot;: 807}"/>
  </edge>
  <edge label="13205 (pp) 69237" source="104" target="990">
    <att type="string" name="canonicalName" value="13205 (pp) 69237"/>
    <att type="string" name="interaction" value="pp"/>
    <att type="int" name="SCORE" value="278"/>
    <att type="string" name="support" value="{&quot;StringDB&quot;: &quot;physical&quot;, &quot;StringEvidence&quot;: &quot;coexpression:0.394,experiments:0.247,textmining:0.082&quot;, &quot;String_Score_Physical&quot;: 278, &quot;String_Score_Combined&quot;: 598}"/>
  </edge>
  <edge label="13205 (pp) 69902" source="104" target="1012">
    <att type="string" name="canonicalName" value="13205 (pp) 69902"/>
    <att type="string" name="interaction" value="pp"/>
    <att type="int" name="SCORE" value="225"/>
    <att type="string" name="support" value="{&quot;StringDB&quot;: &quot;physical&quot;, &quot;StringEvidence&quot;: &quot;experiments:0.193,coexpression:0.115,textmining:0.078&quot;, &quot;String_Score_Physical&quot;: 225, &quot;String_Score_Combined&quot;: 368}"/>
  </edge>
  <edge label="13205 (pp) 70316" source="104" target="1026">
    <att type="string" name="canonicalName" value="13205 (pp) 70316"/>
    <att type="string" name="interaction" value="pp"/>
    <att type="int" name="SCORE" value="236"/>
    <att type="string" name="support" value="{&quot;StringDB&quot;: &quot;physical&quot;, &quot;StringEvidence&quot;: &quot;experiments:0.203,textmining:0.064,coexpression:0.060&quot;, &quot;String_Score_Physical&quot;: 236, &quot;String_Score_Combined&quot;: 327}"/>
  </edge>
  <edge label="13205 (pp) 75901" source="104" target="1195">
    <att type="string" name="canonicalName" value="13205 (pp) 75901"/>
    <att type="string" name="interaction" value="pp"/>
    <att type="int" name="SCORE" value="216"/>
    <att type="string" name="support" value="{&quot;StringDB&quot;: &quot;physical&quot;, &quot;StringEvidence&quot;: &quot;textmining:0.404,experiments:0.182,coexpression:0.047&quot;, &quot;String_Score_Physical&quot;: 216, &quot;String_Score_Combined&quot;: 554}"/>
  </edge>
  <edge label="13205 (pp) 81898" source="104" target="1262">
    <att type="string" name="canonicalName" value="13205 (pp) 81898"/>
    <att type="string" name="interaction" value="pp"/>
    <att type="int" name="SCORE" value="279"/>
    <att type="string" name="support" value="{&quot;StringDB&quot;: &quot;physical&quot;, &quot;StringEvidence&quot;: &quot;experiments:0.248,coexpression:0.245,textmining:0.079&quot;, &quot;String_Score_Physical&quot;: 279, &quot;String_Score_Combined&quot;: 499}"/>
  </edge>
  <edge label="13205 (pp) 94067" source="104" target="1278">
    <att type="string" name="canonicalName" value="13205 (pp) 94067"/>
    <att type="string" name="interaction" value="pp"/>
    <att type="int" name="SCORE" value="267"/>
    <att type="string" name="support" value="{&quot;StringDB&quot;: &quot;physical&quot;, &quot;StringEvidence&quot;: &quot;experiments:0.236,coexpression:0.058&quot;, &quot;String_Score_Physical&quot;: 267, &quot;String_Score_Combined&quot;: 309}"/>
  </edge>
  <edge label="13205 (pp) 99100" source="104" target="1297">
    <att type="string" name="canonicalName" value="13205 (pp) 99100"/>
    <att type="string" name="interaction" value="pp"/>
    <att type="int" name="SCORE" value="256"/>
    <att type="string" name="support" value="{&quot;StringDB&quot;: &quot;physical&quot;, &quot;StringEvidence&quot;: &quot;experiments:0.225,coexpression:0.090,textmining:0.086&quot;, &quot;String_Score_Physical&quot;: 256, &quot;String_Score_Combined&quot;: 381}"/>
  </edge>
  <edge label="13345 (pp) 21415" source="105" target="467">
    <att type="string" name="canonicalName" value="13345 (pp) 21415"/>
    <att type="string" name="interaction" value="pp"/>
    <att type="int" name="SCORE" value="414"/>
    <att type="string" name="support" value="{&quot;StringDB&quot;: &quot;physical&quot;, &quot;StringEvidence&quot;: &quot;textmining:0.565,experiments:0.390,coexpression:0.020&quot;, &quot;String_Score_Physical&quot;: 414, &quot;String_Score_Combined&quot;: 750}"/>
  </edge>
  <edge label="13345 (pp) 226518" source="105" target="1579">
    <att type="string" name="canonicalName" value="13345 (pp) 226518"/>
    <att type="string" name="interaction" value="pp"/>
    <att type="int" name="SCORE" value="267"/>
    <att type="string" name="support" value="{&quot;StringDB&quot;: &quot;physical&quot;, &quot;StringEvidence&quot;: &quot;experiments:0.236&quot;, &quot;String_Score_Physical&quot;: 267, &quot;String_Score_Combined&quot;: 267}"/>
  </edge>
  <edge label="13350 (pp) 14245" source="106" target="144">
    <att type="string" name="canonicalName" value="13350 (pp) 14245"/>
    <att type="string" name="interaction" value="pp"/>
    <att type="int" name="SCORE" value="905"/>
    <att type="string" name="support" value="{&quot;StringDB&quot;: &quot;physical&quot;, &quot;StringEvidence&quot;: &quot;database:0.896,textmining:0.713,experiments:0.058,coexpression:0.020&quot;, &quot;String_Score_Physical&quot;: 905, &quot;String_Score_Combined&quot;: 973}"/>
  </edge>
  <edge label="13350 (pp) 18947" source="106" target="352">
    <att type="string" name="canonicalName" value="13350 (pp) 18947"/>
    <att type="string" name="interaction" value="pp"/>
    <att type="int" name="SCORE" value="900"/>
    <att type="string" name="support" value="{&quot;StringDB&quot;: &quot;physical&quot;, &quot;StringEvidence&quot;: &quot;database:0.896,textmining:0.327&quot;, &quot;String_Score_Physical&quot;: 900, &quot;String_Score_Combined&quot;: 932}"/>
  </edge>
  <edge label="13350 (pp) 192654" source="106" target="1447">
    <att type="string" name="canonicalName" value="13350 (pp) 192654"/>
    <att type="string" name="interaction" value="pp"/>
    <att type="int" name="SCORE" value="282"/>
    <att type="string" name="support" value="{&quot;StringDB&quot;: &quot;physical&quot;, &quot;StringEvidence&quot;: &quot;textmining:0.258,experiments:0.251&quot;, &quot;String_Score_Physical&quot;: 282, &quot;String_Score_Combined&quot;: 466}"/>
  </edge>
  <edge label="13350 (pp) 320127" source="106" target="1769">
    <att type="string" name="canonicalName" value="13350 (pp) 320127"/>
    <att type="string" name="interaction" value="pp"/>
    <att type="int" name="SCORE" value="650"/>
    <att type="string" name="support" value="{&quot;StringDB&quot;: &quot;physical&quot;, &quot;StringEvidence&quot;: &quot;database:0.635,textmining:0.024&quot;, &quot;String_Score_Physical&quot;: 650, &quot;String_Score_Combined&quot;: 658}"/>
  </edge>
  <edge label="13350 (pp) 545030" source="106" target="1835">
    <att type="string" name="canonicalName" value="13350 (pp) 545030"/>
    <att type="string" name="interaction" value="pp"/>
    <att type="int" name="SCORE" value="292"/>
    <att type="string" name="support" value="{&quot;StringDB&quot;: &quot;physical&quot;, &quot;StringEvidence&quot;: &quot;experiments:0.262,coexpression:0.065&quot;, &quot;BioGrid&quot;: &quot;physical&quot;, &quot;BioGrid_PubMed&quot;: &quot;30409884&quot;, &quot;BioGrid_Type&quot;: &quot;Affinity Capture-MS&quot;, &quot;String_Score_Physical&quot;: 292, &quot;String_Score_Combined&quot;: 337}"/>
  </edge>
  <edge label="13350 (pp) 71910" source="106" target="1080">
    <att type="string" name="canonicalName" value="13350 (pp) 71910"/>
    <att type="string" name="interaction" value="pp"/>
    <att type="int" name="SCORE" value="901"/>
    <att type="string" name="support" value="{&quot;StringDB&quot;: &quot;physical&quot;, &quot;StringEvidence&quot;: &quot;database:0.896,textmining:0.109,experiments:0.013&quot;, &quot;String_Score_Physical&quot;: 901, &quot;String_Score_Combined&quot;: 912}"/>
  </edge>
  <edge label="13358 (pp) 13852" source="107" target="123">
    <att type="string" name="canonicalName" value="13358 (pp) 13852"/>
    <att type="string" name="interaction" value="pp"/>
    <att type="int" name="SCORE" value="422"/>
    <att type="string" name="support" value="{&quot;StringDB&quot;: &quot;physical&quot;, &quot;StringEvidence&quot;: &quot;experiments:0.397,textmining:0.058&quot;, &quot;String_Score_Physical&quot;: 422, &quot;String_Score_Combined&quot;: 455}"/>
  </edge>
  <edge label="13358 (pp) 20683" source="107" target="438">
    <att type="string" name="canonicalName" value="13358 (pp) 20683"/>
    <att type="string" name="interaction" value="pp"/>
    <att type="int" name="SCORE" value="292"/>
    <att type="string" name="support" value="{&quot;OmniPath&quot;: &quot;omnipath,pathwayextra&quot;, &quot;OmniPath_Reference&quot;: &quot;SPIKE;SPIKE_LC&quot;}"/>
  </edge>
  <edge label="13358 (pp) 227746" source="107" target="1590">
    <att type="string" name="canonicalName" value="13358 (pp) 227746"/>
    <att type="string" name="interaction" value="pp"/>
    <att type="int" name="SCORE" value="422"/>
    <att type="string" name="support" value="{&quot;StringDB&quot;: &quot;physical&quot;, &quot;StringEvidence&quot;: &quot;experiments:0.397&quot;, &quot;String_Score_Physical&quot;: 422, &quot;String_Score_Combined&quot;: 422}"/>
  </edge>
  <edge label="13481 (pp) 208211" source="108" target="1456">
    <att type="string" name="canonicalName" value="13481 (pp) 208211"/>
    <att type="string" name="interaction" value="pp"/>
    <att type="int" name="SCORE" value="906"/>
    <att type="string" name="support" value="{&quot;StringDB&quot;: &quot;physical&quot;, &quot;StringEvidence&quot;: &quot;database:0.896,textmining:0.301,experiments:0.060,coexpression:0.008&quot;, &quot;String_Score_Physical&quot;: 906, &quot;String_Score_Combined&quot;: 934}"/>
  </edge>
  <edge label="13481 (pp) 55981" source="108" target="684">
    <att type="string" name="canonicalName" value="13481 (pp) 55981"/>
    <att type="string" name="interaction" value="pp"/>
    <att type="int" name="SCORE" value="800"/>
    <att type="string" name="support" value="{&quot;StringDB&quot;: &quot;physical&quot;, &quot;StringEvidence&quot;: &quot;database:0.791,textmining:0.513,coexpression:0.044&quot;, &quot;String_Score_Physical&quot;: 800, &quot;String_Score_Combined&quot;: 906}"/>
  </edge>
  <edge label="13481 (pp) 66459" source="108" target="809">
    <att type="string" name="canonicalName" value="13481 (pp) 66459"/>
    <att type="string" name="interaction" value="pp"/>
    <att type="int" name="SCORE" value="720"/>
    <att type="string" name="support" value="{&quot;StringDB&quot;: &quot;physical&quot;, &quot;StringEvidence&quot;: &quot;textmining:0.908,database:0.708,coexpression:0.031&quot;, &quot;String_Score_Physical&quot;: 720, &quot;String_Score_Combined&quot;: 975}"/>
  </edge>
  <edge label="13543 (pp) 13854" source="109" target="124">
    <att type="string" name="canonicalName" value="13543 (pp) 13854"/>
    <att type="string" name="interaction" value="pp"/>
    <att type="int" name="SCORE" value="521"/>
    <att type="string" name="support" value="{&quot;StringDB&quot;: &quot;physical&quot;, &quot;StringEvidence&quot;: &quot;database:0.479,textmining:0.068,coexpression:0.054,experiments:0.043&quot;, &quot;String_Score_Physical&quot;: 521, &quot;String_Score_Combined&quot;: 577}"/>
  </edge>
  <edge label="13543 (pp) 13858" source="109" target="125">
    <att type="string" name="canonicalName" value="13543 (pp) 13858"/>
    <att type="string" name="interaction" value="pp"/>
    <att type="int" name="SCORE" value="508"/>
    <att type="string" name="support" value="{&quot;StringDB&quot;: &quot;physical&quot;, &quot;StringEvidence&quot;: &quot;database:0.479,textmining:0.029,experiments:0.018&quot;, &quot;String_Score_Physical&quot;: 508, &quot;String_Score_Combined&quot;: 523}"/>
  </edge>
  <edge label="13543 (pp) 14682" source="109" target="170">
    <att type="string" name="canonicalName" value="13543 (pp) 14682"/>
    <att type="string" name="interaction" value="pp"/>
    <att type="int" name="SCORE" value="900"/>
    <att type="string" name="support" value="{&quot;StringDB&quot;: &quot;physical&quot;, &quot;StringEvidence&quot;: &quot;database:0.896,textmining:0.108,coexpression:0.013&quot;, &quot;OmniPath&quot;: &quot;pathwayextra&quot;, &quot;OmniPath_Reference&quot;: &quot;Wang&quot;, &quot;String_Score_Physical&quot;: 900, &quot;String_Score_Combined&quot;: 911}"/>
  </edge>
  <edge label="13543 (pp) 18128" source="109" target="307">
    <att type="string" name="canonicalName" value="13543 (pp) 18128"/>
    <att type="string" name="interaction" value="pp"/>
    <att type="int" name="SCORE" value="905"/>
    <att type="string" name="support" value="{&quot;StringDB&quot;: &quot;physical&quot;, &quot;StringEvidence&quot;: &quot;database:0.896,textmining:0.269,experiments:0.056&quot;, &quot;OmniPath&quot;: &quot;pathwayextra&quot;, &quot;OmniPath_Reference&quot;: &quot;Wang&quot;, &quot;String_Score_Physical&quot;: 905, &quot;String_Score_Combined&quot;: 931}"/>
  </edge>
  <edge label="13543 (pp) 18750" source="109" target="343">
    <att type="string" name="canonicalName" value="13543 (pp) 18750"/>
    <att type="string" name="interaction" value="pp"/>
    <att type="int" name="SCORE" value="418"/>
    <att type="string" name="support" value="{&quot;StringDB&quot;: &quot;physical&quot;, &quot;StringEvidence&quot;: &quot;database:0.374,textmining:0.102,experiments:0.031&quot;, &quot;OmniPath&quot;: &quot;omnipath,kinaseextra,pathwayextra&quot;, &quot;OmniPath_Reference&quot;: &quot;ACSN;CancerCellMap;HPRD;NetPath;PhosphoPoint;SPIKE;SPIKE_LC;Wang&quot;, &quot;String_Score_Physical&quot;: 418, &quot;String_Score_Combined&quot;: 478}"/>
  </edge>
  <edge label="13543 (pp) 19171" source="109" target="360">
    <att type="string" name="canonicalName" value="13543 (pp) 19171"/>
    <att type="string" name="interaction" value="pp"/>
    <att type="int" name="SCORE" value="412"/>
    <att type="string" name="support" value="{&quot;StringDB&quot;: &quot;physical&quot;, &quot;StringEvidence&quot;: &quot;database:0.374,experiments:0.021&quot;, &quot;String_Score_Physical&quot;: 412, &quot;String_Score_Combined&quot;: 412}"/>
  </edge>
  <edge label="13543 (pp) 19186" source="109" target="361">
    <att type="string" name="canonicalName" value="13543 (pp) 19186"/>
    <att type="string" name="interaction" value="pp"/>
    <att type="int" name="SCORE" value="400"/>
    <att type="string" name="support" value="{&quot;StringDB&quot;: &quot;physical&quot;, &quot;StringEvidence&quot;: &quot;database:0.374&quot;, &quot;String_Score_Physical&quot;: 400, &quot;String_Score_Combined&quot;: 400}"/>
  </edge>
  <edge label="13543 (pp) 20404" source="109" target="422">
    <att type="string" name="canonicalName" value="13543 (pp) 20404"/>
    <att type="string" name="interaction" value="pp"/>
    <att type="int" name="SCORE" value="292"/>
    <att type="string" name="support" value="{&quot;OmniPath&quot;: &quot;pathwayextra&quot;, &quot;OmniPath_Reference&quot;: &quot;Cui2007;Wang&quot;}"/>
  </edge>
  <edge label="13543 (pp) 21762" source="109" target="477">
    <att type="string" name="canonicalName" value="13543 (pp) 21762"/>
    <att type="string" name="interaction" value="pp"/>
    <att type="int" name="SCORE" value="400"/>
    <att type="string" name="support" value="{&quot;StringDB&quot;: &quot;physical&quot;, &quot;StringEvidence&quot;: &quot;database:0.374,textmining:0.068,coexpression:0.002&quot;, &quot;String_Score_Physical&quot;: 400, &quot;String_Score_Combined&quot;: 441}"/>
  </edge>
  <edge label="13543 (pp) 228769" source="109" target="1595">
    <att type="string" name="canonicalName" value="13543 (pp) 228769"/>
    <att type="string" name="interaction" value="pp"/>
    <att type="int" name="SCORE" value="416"/>
    <att type="string" name="support" value="{&quot;StringDB&quot;: &quot;physical&quot;, &quot;StringEvidence&quot;: &quot;database:0.374,experiments:0.027,coexpression:0.010&quot;, &quot;String_Score_Physical&quot;: 416, &quot;String_Score_Combined&quot;: 422}"/>
  </edge>
  <edge label="13543 (pp) 229658" source="109" target="1603">
    <att type="string" name="canonicalName" value="13543 (pp) 229658"/>
    <att type="string" name="interaction" value="pp"/>
    <att type="int" name="SCORE" value="944"/>
    <att type="string" name="support" value="{&quot;StringDB&quot;: &quot;physical&quot;, &quot;StringEvidence&quot;: &quot;database:0.896,textmining:0.842,experiments:0.446,coexpression:0.005&quot;, &quot;BioGrid&quot;: &quot;physical&quot;, &quot;BioGrid_PubMed&quot;: &quot;15456783&quot;, &quot;BioGrid_Type&quot;: &quot;Affinity Capture-Western&quot;, &quot;String_Score_Physical&quot;: 944, &quot;String_Score_Combined&quot;: 991}"/>
  </edge>
  <edge label="13543 (pp) 232157" source="109" target="1625">
    <att type="string" name="canonicalName" value="13543 (pp) 232157"/>
    <att type="string" name="interaction" value="pp"/>
    <att type="int" name="SCORE" value="499"/>
    <att type="string" name="support" value="{&quot;StringDB&quot;: &quot;physical&quot;, &quot;StringEvidence&quot;: &quot;database:0.479,textmining:0.084,coexpression:0.001&quot;, &quot;String_Score_Physical&quot;: 499, &quot;String_Score_Combined&quot;: 542}"/>
  </edge>
  <edge label="13543 (pp) 23805" source="109" target="538">
    <att type="string" name="canonicalName" value="13543 (pp) 23805"/>
    <att type="string" name="interaction" value="pp"/>
    <att type="int" name="SCORE" value="904"/>
    <att type="string" name="support" value="{&quot;StringDB&quot;: &quot;physical&quot;, &quot;StringEvidence&quot;: &quot;database:0.896,textmining:0.139,experiments:0.046,coexpression:0.010&quot;, &quot;String_Score_Physical&quot;: 904, &quot;String_Score_Combined&quot;: 918}"/>
  </edge>
  <edge label="13543 (pp) 243548" source="109" target="1703">
    <att type="string" name="canonicalName" value="13543 (pp) 243548"/>
    <att type="string" name="interaction" value="pp"/>
    <att type="int" name="SCORE" value="920"/>
    <att type="string" name="support" value="{&quot;StringDB&quot;: &quot;physical&quot;, &quot;StringEvidence&quot;: &quot;database:0.896,textmining:0.691,experiments:0.204&quot;, &quot;String_Score_Physical&quot;: 920, &quot;String_Score_Combined&quot;: 975}"/>
  </edge>
  <edge label="13543 (pp) 26445" source="109" target="565">
    <att type="string" name="canonicalName" value="13543 (pp) 26445"/>
    <att type="string" name="interaction" value="pp"/>
    <att type="int" name="SCORE" value="407"/>
    <att type="string" name="support" value="{&quot;StringDB&quot;: &quot;physical&quot;, &quot;StringEvidence&quot;: &quot;database:0.374,experiments:0.013&quot;, &quot;String_Score_Physical&quot;: 407, &quot;String_Score_Combined&quot;: 407}"/>
  </edge>
  <edge label="13543 (pp) 26446" source="109" target="566">
    <att type="string" name="canonicalName" value="13543 (pp) 26446"/>
    <att type="string" name="interaction" value="pp"/>
    <att type="int" name="SCORE" value="407"/>
    <att type="string" name="support" value="{&quot;StringDB&quot;: &quot;physical&quot;, &quot;StringEvidence&quot;: &quot;database:0.374,experiments:0.013&quot;, &quot;String_Score_Physical&quot;: 407, &quot;String_Score_Combined&quot;: 407}"/>
  </edge>
  <edge label="13543 (pp) 26931" source="109" target="572">
    <att type="string" name="canonicalName" value="13543 (pp) 26931"/>
    <att type="string" name="interaction" value="pp"/>
    <att type="int" name="SCORE" value="499"/>
    <att type="string" name="support" value="{&quot;StringDB&quot;: &quot;physical&quot;, &quot;StringEvidence&quot;: &quot;database:0.479,textmining:0.071,coexpression:0.013&quot;, &quot;String_Score_Physical&quot;: 499, &quot;String_Score_Combined&quot;: 541}"/>
  </edge>
  <edge label="13543 (pp) 27494" source="109" target="593">
    <att type="string" name="canonicalName" value="13543 (pp) 27494"/>
    <att type="string" name="interaction" value="pp"/>
    <att type="int" name="SCORE" value="499"/>
    <att type="string" name="support" value="{&quot;StringDB&quot;: &quot;physical&quot;, &quot;StringEvidence&quot;: &quot;database:0.479,textmining:0.402&quot;, &quot;String_Score_Physical&quot;: 499, &quot;String_Score_Combined&quot;: 700}"/>
  </edge>
  <edge label="13543 (pp) 54609" source="109" target="678">
    <att type="string" name="canonicalName" value="13543 (pp) 54609"/>
    <att type="string" name="interaction" value="pp"/>
    <att type="int" name="SCORE" value="499"/>
    <att type="string" name="support" value="{&quot;StringDB&quot;: &quot;physical&quot;, &quot;StringEvidence&quot;: &quot;database:0.479,coexpression:0.005&quot;, &quot;String_Score_Physical&quot;: 499, &quot;String_Score_Combined&quot;: 502}"/>
  </edge>
  <edge label="13543 (pp) 56637" source="109" target="715">
    <att type="string" name="canonicalName" value="13543 (pp) 56637"/>
    <att type="string" name="interaction" value="pp"/>
    <att type="int" name="SCORE" value="905"/>
    <att type="string" name="support" value="{&quot;StringDB&quot;: &quot;physical&quot;, &quot;StringEvidence&quot;: &quot;database:0.896,textmining:0.771,experiments:0.056,coexpression:0.013&quot;, &quot;OmniPath&quot;: &quot;pathwayextra&quot;, &quot;OmniPath_Reference&quot;: &quot;Wang&quot;, &quot;String_Score_Physical&quot;: 905, &quot;String_Score_Combined&quot;: 978}"/>
  </edge>
  <edge label="13543 (pp) 58175" source="109" target="736">
    <att type="string" name="canonicalName" value="13543 (pp) 58175"/>
    <att type="string" name="interaction" value="pp"/>
    <att type="int" name="SCORE" value="218"/>
    <att type="string" name="support" value="{&quot;StringDB&quot;: &quot;physical&quot;, &quot;StringEvidence&quot;: &quot;experiments:0.185,textmining:0.060&quot;, &quot;String_Score_Physical&quot;: 218, &quot;String_Score_Combined&quot;: 265}"/>
  </edge>
  <edge label="13543 (pp) 66147" source="109" target="778">
    <att type="string" name="canonicalName" value="13543 (pp) 66147"/>
    <att type="string" name="interaction" value="pp"/>
    <att type="int" name="SCORE" value="499"/>
    <att type="string" name="support" value="{&quot;StringDB&quot;: &quot;physical&quot;, &quot;StringEvidence&quot;: &quot;database:0.479&quot;, &quot;String_Score_Physical&quot;: 499, &quot;String_Score_Combined&quot;: 499}"/>
  </edge>
  <edge label="13543 (pp) 66313" source="109" target="795">
    <att type="string" name="canonicalName" value="13543 (pp) 66313"/>
    <att type="string" name="interaction" value="pp"/>
    <att type="int" name="SCORE" value="658"/>
    <att type="string" name="support" value="{&quot;StringDB&quot;: &quot;physical&quot;, &quot;StringEvidence&quot;: &quot;database:0.479,textmining:0.329,experiments:0.318,coexpression:0.013&quot;, &quot;BioGrid&quot;: &quot;physical&quot;, &quot;BioGrid_PubMed&quot;: &quot;19379695&quot;, &quot;BioGrid_Type&quot;: &quot;Affinity Capture-Western&quot;, &quot;String_Score_Physical&quot;: 658, &quot;String_Score_Combined&quot;: 774}"/>
  </edge>
  <edge label="13543 (pp) 67151" source="109" target="868">
    <att type="string" name="canonicalName" value="13543 (pp) 67151"/>
    <att type="string" name="interaction" value="pp"/>
    <att type="int" name="SCORE" value="400"/>
    <att type="string" name="support" value="{&quot;StringDB&quot;: &quot;physical&quot;, &quot;StringEvidence&quot;: &quot;database:0.374,textmining:0.027,coexpression:0.005&quot;, &quot;String_Score_Physical&quot;: 400, &quot;String_Score_Combined&quot;: 419}"/>
  </edge>
  <edge label="13543 (pp) 68556" source="109" target="962">
    <att type="string" name="canonicalName" value="13543 (pp) 68556"/>
    <att type="string" name="interaction" value="pp"/>
    <att type="int" name="SCORE" value="236"/>
    <att type="string" name="support" value="{&quot;StringDB&quot;: &quot;physical&quot;, &quot;StringEvidence&quot;: &quot;experiments:0.203,textmining:0.028,coexpression:0.027&quot;, &quot;String_Score_Physical&quot;: 236, &quot;String_Score_Combined&quot;: 277}"/>
  </edge>
  <edge label="13543 (pp) 68592" source="109" target="966">
    <att type="string" name="canonicalName" value="13543 (pp) 68592"/>
    <att type="string" name="interaction" value="pp"/>
    <att type="int" name="SCORE" value="237"/>
    <att type="string" name="support" value="{&quot;StringDB&quot;: &quot;physical&quot;, &quot;StringEvidence&quot;: &quot;experiments:0.205,textmining:0.078&quot;, &quot;String_Score_Physical&quot;: 237, &quot;String_Score_Combined&quot;: 297}"/>
  </edge>
  <edge label="13543 (pp) 75723" source="109" target="1191">
    <att type="string" name="canonicalName" value="13543 (pp) 75723"/>
    <att type="string" name="interaction" value="pp"/>
    <att type="int" name="SCORE" value="499"/>
    <att type="string" name="support" value="{&quot;StringDB&quot;: &quot;physical&quot;, &quot;StringEvidence&quot;: &quot;database:0.479,textmining:0.408&quot;, &quot;String_Score_Physical&quot;: 499, &quot;String_Score_Combined&quot;: 703}"/>
  </edge>
  <edge label="13543 (pp) 77113" source="109" target="1225">
    <att type="string" name="canonicalName" value="13543 (pp) 77113"/>
    <att type="string" name="interaction" value="pp"/>
    <att type="int" name="SCORE" value="281"/>
    <att type="string" name="support" value="{&quot;StringDB&quot;: &quot;physical&quot;, &quot;StringEvidence&quot;: &quot;experiments:0.250,textmining:0.028&quot;, &quot;String_Score_Physical&quot;: 281, &quot;String_Score_Combined&quot;: 301}"/>
  </edge>
  <edge label="13543 (pp) 80707" source="109" target="1253">
    <att type="string" name="canonicalName" value="13543 (pp) 80707"/>
    <att type="string" name="interaction" value="pp"/>
    <att type="int" name="SCORE" value="357"/>
    <att type="string" name="support" value="{&quot;StringDB&quot;: &quot;physical&quot;, &quot;StringEvidence&quot;: &quot;experiments:0.330,textmining:0.283&quot;, &quot;OmniPath&quot;: &quot;omnipath,pathwayextra&quot;, &quot;OmniPath_Reference&quot;: &quot;Lit-BM-17;SPIKE;SPIKE_LC&quot;, &quot;String_Score_Physical&quot;: 357, &quot;String_Score_Combined&quot;: 538}"/>
  </edge>
  <edge label="13543 (pp) 80914" source="109" target="1260">
    <att type="string" name="canonicalName" value="13543 (pp) 80914"/>
    <att type="string" name="interaction" value="pp"/>
    <att type="int" name="SCORE" value="236"/>
    <att type="string" name="support" value="{&quot;StringDB&quot;: &quot;physical&quot;, &quot;StringEvidence&quot;: &quot;experiments:0.203,textmining:0.028,coexpression:0.028&quot;, &quot;String_Score_Physical&quot;: 236, &quot;String_Score_Combined&quot;: 278}"/>
  </edge>
  <edge label="13543 (pp) 93687" source="109" target="1272">
    <att type="string" name="canonicalName" value="13543 (pp) 93687"/>
    <att type="string" name="interaction" value="pp"/>
    <att type="int" name="SCORE" value="499"/>
    <att type="string" name="support" value="{&quot;StringDB&quot;: &quot;physical&quot;, &quot;StringEvidence&quot;: &quot;database:0.479,textmining:0.284&quot;, &quot;String_Score_Physical&quot;: 499, &quot;String_Score_Combined&quot;: 641}"/>
  </edge>
  <edge label="13557 (pp) 14312" source="110" target="147">
    <att type="string" name="canonicalName" value="13557 (pp) 14312"/>
    <att type="string" name="interaction" value="pp"/>
    <att type="int" name="SCORE" value="282"/>
    <att type="string" name="support" value="{&quot;StringDB&quot;: &quot;physical&quot;, &quot;StringEvidence&quot;: &quot;textmining:0.262,experiments:0.252,coexpression:0.014&quot;, &quot;String_Score_Physical&quot;: 282, &quot;String_Score_Combined&quot;: 477}"/>
  </edge>
  <edge label="13557 (pp) 17215" source="110" target="269">
    <att type="string" name="canonicalName" value="13557 (pp) 17215"/>
    <att type="string" name="interaction" value="pp"/>
    <att type="int" name="SCORE" value="292"/>
    <att type="string" name="support" value="{&quot;StringDB&quot;: &quot;functional&quot;, &quot;StringEvidence&quot;: &quot;textmining:0.392,coexpression:0.147&quot;, &quot;OmniPath&quot;: &quot;pathwayextra&quot;, &quot;OmniPath_Reference&quot;: &quot;Wang&quot;, &quot;String_Score_Combined&quot;: 502, &quot;String_Score_Physical&quot;: 292}"/>
  </edge>
  <edge label="13557 (pp) 18792" source="110" target="346">
    <att type="string" name="canonicalName" value="13557 (pp) 18792"/>
    <att type="string" name="interaction" value="pp"/>
    <att type="int" name="SCORE" value="292"/>
    <att type="string" name="support" value="{&quot;OmniPath&quot;: &quot;pathwayextra&quot;, &quot;OmniPath_Reference&quot;: &quot;Wang&quot;}"/>
  </edge>
  <edge label="13557 (pp) 244879" source="110" target="1713">
    <att type="string" name="canonicalName" value="13557 (pp) 244879"/>
    <att type="string" name="interaction" value="pp"/>
    <att type="int" name="SCORE" value="292"/>
    <att type="string" name="support" value="{&quot;StringDB&quot;: &quot;functional&quot;, &quot;StringEvidence&quot;: &quot;textmining:0.208,coexpression:0.021&quot;, &quot;OmniPath&quot;: &quot;pathwayextra&quot;, &quot;OmniPath_Reference&quot;: &quot;ACSN;SPIKE_LC&quot;, &quot;String_Score_Combined&quot;: 256, &quot;String_Score_Physical&quot;: 292}"/>
  </edge>
  <edge label="13557 (pp) 66200" source="110" target="787">
    <att type="string" name="canonicalName" value="13557 (pp) 66200"/>
    <att type="string" name="interaction" value="pp"/>
    <att type="int" name="SCORE" value="194"/>
    <att type="string" name="support" value="{&quot;StringDB&quot;: &quot;physical&quot;, &quot;StringEvidence&quot;: &quot;experiments:0.160&quot;, &quot;String_Score_Physical&quot;: 194, &quot;String_Score_Combined&quot;: 194}"/>
  </edge>
  <edge label="13557 (pp) 68298" source="110" target="946">
    <att type="string" name="canonicalName" value="13557 (pp) 68298"/>
    <att type="string" name="interaction" value="pp"/>
    <att type="int" name="SCORE" value="292"/>
    <att type="string" name="support" value="{&quot;StringDB&quot;: &quot;functional&quot;, &quot;StringEvidence&quot;: &quot;textmining:0.103,coexpression:0.040&quot;, &quot;OmniPath&quot;: &quot;pathwayextra&quot;, &quot;OmniPath_Reference&quot;: &quot;ACSN;SPIKE_LC&quot;, &quot;String_Score_Combined&quot;: 173, &quot;String_Score_Physical&quot;: 292}"/>
  </edge>
  <edge label="13602 (pp) 80752" source="111" target="1254">
    <att type="string" name="canonicalName" value="13602 (pp) 80752"/>
    <att type="string" name="interaction" value="pp"/>
    <att type="int" name="SCORE" value="499"/>
    <att type="string" name="support" value="{&quot;StringDB&quot;: &quot;physical&quot;, &quot;StringEvidence&quot;: &quot;database:0.479&quot;, &quot;String_Score_Physical&quot;: 499, &quot;String_Score_Combined&quot;: 499}"/>
  </edge>
  <edge label="13615 (pp) 14526" source="112" target="160">
    <att type="string" name="canonicalName" value="13615 (pp) 14526"/>
    <att type="string" name="interaction" value="pp"/>
    <att type="int" name="SCORE" value="400"/>
    <att type="string" name="support" value="{&quot;StringDB&quot;: &quot;physical&quot;, &quot;StringEvidence&quot;: &quot;database:0.374,coexpression:0.046&quot;, &quot;String_Score_Physical&quot;: 400, &quot;String_Score_Combined&quot;: 427}"/>
  </edge>
  <edge label="13615 (pp) 15557" source="112" target="207">
    <att type="string" name="canonicalName" value="13615 (pp) 15557"/>
    <att type="string" name="interaction" value="pp"/>
    <att type="int" name="SCORE" value="650"/>
    <att type="string" name="support" value="{&quot;StringDB&quot;: &quot;physical&quot;, &quot;StringEvidence&quot;: &quot;database:0.635,textmining:0.006&quot;, &quot;String_Score_Physical&quot;: 650, &quot;String_Score_Combined&quot;: 652}"/>
  </edge>
  <edge label="13615 (pp) 18796" source="112" target="347">
    <att type="string" name="canonicalName" value="13615 (pp) 18796"/>
    <att type="string" name="interaction" value="pp"/>
    <att type="int" name="SCORE" value="499"/>
    <att type="string" name="support" value="{&quot;StringDB&quot;: &quot;physical&quot;, &quot;StringEvidence&quot;: &quot;database:0.479&quot;, &quot;String_Score_Physical&quot;: 499, &quot;String_Score_Combined&quot;: 499}"/>
  </edge>
  <edge label="13615 (pp) 22059" source="112" target="495">
    <att type="string" name="canonicalName" value="13615 (pp) 22059"/>
    <att type="string" name="interaction" value="pp"/>
    <att type="int" name="SCORE" value="292"/>
    <att type="string" name="support" value="{&quot;StringDB&quot;: &quot;functional&quot;, &quot;StringEvidence&quot;: &quot;textmining:0.135&quot;, &quot;OmniPath&quot;: &quot;omnipath,pathwayextra&quot;, &quot;OmniPath_Reference&quot;: &quot;SPIKE;SPIKE_LC;Wang&quot;, &quot;String_Score_Combined&quot;: 169, &quot;String_Score_Physical&quot;: 292}"/>
  </edge>
  <edge label="13615 (pp) 52666" source="112" target="640">
    <att type="string" name="canonicalName" value="13615 (pp) 52666"/>
    <att type="string" name="interaction" value="pp"/>
    <att type="int" name="SCORE" value="499"/>
    <att type="string" name="support" value="{&quot;StringDB&quot;: &quot;physical&quot;, &quot;StringEvidence&quot;: &quot;database:0.479&quot;, &quot;String_Score_Physical&quot;: 499, &quot;String_Score_Combined&quot;: 499}"/>
  </edge>
  <edge label="13653 (pp) 17191" source="113" target="268">
    <att type="string" name="canonicalName" value="13653 (pp) 17191"/>
    <att type="string" name="interaction" value="pp"/>
    <att type="int" name="SCORE" value="313"/>
    <att type="string" name="support" value="{&quot;StringDB&quot;: &quot;physical&quot;, &quot;StringEvidence&quot;: &quot;experiments:0.284,textmining:0.055&quot;, &quot;BioGrid&quot;: &quot;physical&quot;, &quot;BioGrid_PubMed&quot;: &quot;25135974&quot;, &quot;BioGrid_Type&quot;: &quot;Affinity Capture-Western&quot;, &quot;String_Score_Physical&quot;: 313, &quot;String_Score_Combined&quot;: 351}"/>
  </edge>
  <edge label="13653 (pp) 17936" source="113" target="294">
    <att type="string" name="canonicalName" value="13653 (pp) 17936"/>
    <att type="string" name="interaction" value="pp"/>
    <att type="int" name="SCORE" value="269"/>
    <att type="string" name="support" value="{&quot;StringDB&quot;: &quot;physical&quot;, &quot;StringEvidence&quot;: &quot;textmining:0.941,experiments:0.238&quot;, &quot;OmniPath&quot;: &quot;omnipath,pathwayextra&quot;, &quot;OmniPath_Reference&quot;: &quot;HPRD;Lit-BM-17;SPIKE;SPIKE_LC&quot;, &quot;String_Score_Physical&quot;: 269, &quot;String_Score_Combined&quot;: 956}"/>
  </edge>
  <edge label="13653 (pp) 18590" source="113" target="332">
    <att type="string" name="canonicalName" value="13653 (pp) 18590"/>
    <att type="string" name="interaction" value="pp"/>
    <att type="int" name="SCORE" value="292"/>
    <att type="string" name="support" value="{&quot;StringDB&quot;: &quot;functional&quot;, &quot;StringEvidence&quot;: &quot;textmining:0.401,coexpression:0.005&quot;, &quot;OmniPath&quot;: &quot;omnipath,pathwayextra&quot;, &quot;OmniPath_Reference&quot;: &quot;SPIKE;SPIKE_LC&quot;, &quot;String_Score_Combined&quot;: 428, &quot;String_Score_Physical&quot;: 292}"/>
  </edge>
  <edge label="13653 (pp) 20683" source="113" target="438">
    <att type="string" name="canonicalName" value="13653 (pp) 20683"/>
    <att type="string" name="interaction" value="pp"/>
    <att type="int" name="SCORE" value="308"/>
    <att type="string" name="support" value="{&quot;StringDB&quot;: &quot;physical&quot;, &quot;StringEvidence&quot;: &quot;textmining:0.521,experiments:0.279,cooccurrence:0.074,coexpression:0.002&quot;, &quot;BioGrid&quot;: &quot;physical&quot;, &quot;BioGrid_PubMed&quot;: &quot;12569082&quot;, &quot;BioGrid_Type&quot;: &quot;Affinity Capture-Western&quot;, &quot;String_Score_Physical&quot;: 308, &quot;String_Score_Combined&quot;: 693}"/>
  </edge>
  <edge label="13653 (pp) 21803" source="113" target="480">
    <att type="string" name="canonicalName" value="13653 (pp) 21803"/>
    <att type="string" name="interaction" value="pp"/>
    <att type="int" name="SCORE" value="292"/>
    <att type="string" name="support" value="{&quot;StringDB&quot;: &quot;functional&quot;, &quot;StringEvidence&quot;: &quot;textmining:0.532&quot;, &quot;OmniPath&quot;: &quot;omnipath,pathwayextra&quot;, &quot;OmniPath_Reference&quot;: &quot;SPIKE;SPIKE_LC&quot;, &quot;String_Score_Combined&quot;: 551, &quot;String_Score_Physical&quot;: 292}"/>
  </edge>
  <edge label="13653 (pp) 22059" source="113" target="495">
    <att type="string" name="canonicalName" value="13653 (pp) 22059"/>
    <att type="string" name="interaction" value="pp"/>
    <att type="int" name="SCORE" value="428"/>
    <att type="string" name="support" value="{&quot;StringDB&quot;: &quot;physical&quot;, &quot;StringEvidence&quot;: &quot;textmining:0.765,experiments:0.404,coexpression:0.015&quot;, &quot;OmniPath&quot;: &quot;omnipath,pathwayextra&quot;, &quot;OmniPath_Reference&quot;: &quot;HPRD;InnateDB;SPIKE;SPIKE_LC&quot;, &quot;String_Score_Physical&quot;: 428, &quot;String_Score_Combined&quot;: 867}"/>
  </edge>
  <edge label="13666 (pp) 20744" source="114" target="440">
    <att type="string" name="canonicalName" value="13666 (pp) 20744"/>
    <att type="string" name="interaction" value="pp"/>
    <att type="int" name="SCORE" value="220"/>
    <att type="string" name="support" value="{&quot;StringDB&quot;: &quot;physical&quot;, &quot;StringEvidence&quot;: &quot;experiments:0.187,textmining:0.017,coexpression:0.006&quot;, &quot;String_Score_Physical&quot;: 220, &quot;String_Score_Combined&quot;: 237}"/>
  </edge>
  <edge label="13666 (pp) 21357" source="114" target="462">
    <att type="string" name="canonicalName" value="13666 (pp) 21357"/>
    <att type="string" name="interaction" value="pp"/>
    <att type="int" name="SCORE" value="236"/>
    <att type="string" name="support" value="{&quot;StringDB&quot;: &quot;physical&quot;, &quot;StringEvidence&quot;: &quot;experiments:0.203,textmining:0.027&quot;, &quot;String_Score_Physical&quot;: 236, &quot;String_Score_Combined&quot;: 256}"/>
  </edge>
  <edge label="13666 (pp) 22033" source="114" target="493">
    <att type="string" name="canonicalName" value="13666 (pp) 22033"/>
    <att type="string" name="interaction" value="pp"/>
    <att type="int" name="SCORE" value="245"/>
    <att type="string" name="support" value="{&quot;StringDB&quot;: &quot;physical&quot;, &quot;StringEvidence&quot;: &quot;experiments:0.214,textmining:0.065,coexpression:0.015&quot;, &quot;String_Score_Physical&quot;: 245, &quot;String_Score_Combined&quot;: 305}"/>
  </edge>
  <edge label="13666 (pp) 239618" source="114" target="1680">
    <att type="string" name="canonicalName" value="13666 (pp) 239618"/>
    <att type="string" name="interaction" value="pp"/>
    <att type="int" name="SCORE" value="245"/>
    <att type="string" name="support" value="{&quot;StringDB&quot;: &quot;physical&quot;, &quot;StringEvidence&quot;: &quot;experiments:0.214,textmining:0.065,coexpression:0.014&quot;, &quot;String_Score_Physical&quot;: 245, &quot;String_Score_Combined&quot;: 304}"/>
  </edge>
  <edge label="13666 (pp) 26919" source="114" target="569">
    <att type="string" name="canonicalName" value="13666 (pp) 26919"/>
    <att type="string" name="interaction" value="pp"/>
    <att type="int" name="SCORE" value="199"/>
    <att type="string" name="support" value="{&quot;StringDB&quot;: &quot;physical&quot;, &quot;StringEvidence&quot;: &quot;experiments:0.165,textmining:0.127,coexpression:0.045&quot;, &quot;String_Score_Physical&quot;: 199, &quot;String_Score_Combined&quot;: 332}"/>
  </edge>
  <edge label="13667 (pp) 13990" source="115" target="130">
    <att type="string" name="canonicalName" value="13667 (pp) 13990"/>
    <att type="string" name="interaction" value="pp"/>
    <att type="int" name="SCORE" value="259"/>
    <att type="string" name="support" value="{&quot;StringDB&quot;: &quot;physical&quot;, &quot;StringEvidence&quot;: &quot;experiments:0.228,coexpression:0.008&quot;, &quot;BioGrid&quot;: &quot;physical&quot;, &quot;BioGrid_PubMed&quot;: &quot;32325033&quot;, &quot;BioGrid_Type&quot;: &quot;Co-fractionation&quot;, &quot;BioGrid_Score&quot;: &quot;0.838&quot;, &quot;String_Score_Physical&quot;: 259, &quot;String_Score_Combined&quot;: 265}"/>
  </edge>
  <edge label="13667 (pp) 209354" source="115" target="1467">
    <att type="string" name="canonicalName" value="13667 (pp) 209354"/>
    <att type="string" name="interaction" value="pp"/>
    <att type="int" name="SCORE" value="997"/>
    <att type="string" name="support" value="{&quot;StringDB&quot;: &quot;physical&quot;, &quot;StringEvidence&quot;: &quot;experiments:0.977,database:0.896,textmining:0.738,coexpression:0.284,cooccurrence:0.126&quot;, &quot;OmniPath&quot;: &quot;pathwayextra&quot;, &quot;OmniPath_Reference&quot;: &quot;Wang&quot;, &quot;String_Score_Physical&quot;: 997, &quot;String_Score_Combined&quot;: 999}"/>
  </edge>
  <edge label="13667 (pp) 27103" source="115" target="581">
    <att type="string" name="canonicalName" value="13667 (pp) 27103"/>
    <att type="string" name="interaction" value="pp"/>
    <att type="int" name="SCORE" value="414"/>
    <att type="string" name="support" value="{&quot;StringDB&quot;: &quot;physical&quot;, &quot;StringEvidence&quot;: &quot;textmining:0.513,experiments:0.389,coexpression:0.020&quot;, &quot;String_Score_Physical&quot;: 414, &quot;String_Score_Combined&quot;: 720}"/>
  </edge>
  <edge label="13667 (pp) 56095" source="115" target="690">
    <att type="string" name="canonicalName" value="13667 (pp) 56095"/>
    <att type="string" name="interaction" value="pp"/>
    <att type="int" name="SCORE" value="237"/>
    <att type="string" name="support" value="{&quot;StringDB&quot;: &quot;physical&quot;, &quot;StringEvidence&quot;: &quot;coexpression:0.259,experiments:0.205,textmining:0.055&quot;, &quot;BioGrid&quot;: &quot;physical&quot;, &quot;BioGrid_PubMed&quot;: &quot;32325033&quot;, &quot;BioGrid_Type&quot;: &quot;Co-fractionation&quot;, &quot;BioGrid_Score&quot;: &quot;0.83&quot;, &quot;String_Score_Physical&quot;: 237, &quot;String_Score_Combined&quot;: 466}"/>
  </edge>
  <edge label="13667 (pp) 56637" source="115" target="715">
    <att type="string" name="canonicalName" value="13667 (pp) 56637"/>
    <att type="string" name="interaction" value="pp"/>
    <att type="int" name="SCORE" value="292"/>
    <att type="string" name="support" value="{&quot;OmniPath&quot;: &quot;omnipath&quot;, &quot;OmniPath_Reference&quot;: &quot;SIGNOR&quot;}"/>
  </edge>
  <edge label="13681 (pp) 16898" source="116" target="250">
    <att type="string" name="canonicalName" value="13681 (pp) 16898"/>
    <att type="string" name="interaction" value="pp"/>
    <att type="int" name="SCORE" value="534"/>
    <att type="string" name="support" value="{&quot;StringDB&quot;: &quot;physical&quot;, &quot;StringEvidence&quot;: &quot;experiments:0.514,coexpression:0.504,textmining:0.281&quot;, &quot;String_Score_Physical&quot;: 534, &quot;String_Score_Combined&quot;: 833}"/>
  </edge>
  <edge label="13681 (pp) 192159" source="116" target="1438">
    <att type="string" name="canonicalName" value="13681 (pp) 192159"/>
    <att type="string" name="interaction" value="pp"/>
    <att type="int" name="SCORE" value="254"/>
    <att type="string" name="support" value="{&quot;StringDB&quot;: &quot;physical&quot;, &quot;StringEvidence&quot;: &quot;experiments:0.223,coexpression:0.186,textmining:0.084&quot;, &quot;String_Score_Physical&quot;: 254, &quot;String_Score_Combined&quot;: 444}"/>
  </edge>
  <edge label="13681 (pp) 192170" source="116" target="1439">
    <att type="string" name="canonicalName" value="13681 (pp) 192170"/>
    <att type="string" name="interaction" value="pp"/>
    <att type="int" name="SCORE" value="689"/>
    <att type="string" name="support" value="{&quot;StringDB&quot;: &quot;physical&quot;, &quot;StringEvidence&quot;: &quot;textmining:0.863,database:0.479,experiments:0.379,coexpression:0.351,cooccurrence:0.016&quot;, &quot;BioGrid&quot;: &quot;physical&quot;, &quot;BioGrid_PubMed&quot;: &quot;32325033&quot;, &quot;BioGrid_Type&quot;: &quot;Co-fractionation&quot;, &quot;BioGrid_Score&quot;: &quot;0.806&quot;, &quot;String_Score_Physical&quot;: 689, &quot;String_Score_Combined&quot;: 972}"/>
  </edge>
  <edge label="13681 (pp) 19921" source="116" target="394">
    <att type="string" name="canonicalName" value="13681 (pp) 19921"/>
    <att type="string" name="interaction" value="pp"/>
    <att type="int" name="SCORE" value="390"/>
    <att type="string" name="support" value="{&quot;StringDB&quot;: &quot;physical&quot;, &quot;StringEvidence&quot;: &quot;coexpression:0.447,textmining:0.439,experiments:0.364&quot;, &quot;BioGrid&quot;: &quot;physical&quot;, &quot;BioGrid_PubMed&quot;: &quot;32325033&quot;, &quot;BioGrid_Type&quot;: &quot;Co-fractionation&quot;, &quot;BioGrid_Score&quot;: &quot;0.84&quot;, &quot;String_Score_Physical&quot;: 390, &quot;String_Score_Combined&quot;: 810}"/>
  </edge>
  <edge label="13681 (pp) 20054" source="116" target="400">
    <att type="string" name="canonicalName" value="13681 (pp) 20054"/>
    <att type="string" name="interaction" value="pp"/>
    <att type="int" name="SCORE" value="534"/>
    <att type="string" name="support" value="{&quot;StringDB&quot;: &quot;physical&quot;, &quot;StringEvidence&quot;: &quot;experiments:0.514,coexpression:0.427,textmining:0.332&quot;, &quot;String_Score_Physical&quot;: 534, &quot;String_Score_Combined&quot;: 821}"/>
  </edge>
  <edge label="13681 (pp) 20222" source="116" target="407">
    <att type="string" name="canonicalName" value="13681 (pp) 20222"/>
    <att type="string" name="interaction" value="pp"/>
    <att type="int" name="SCORE" value="268"/>
    <att type="string" name="support" value="{&quot;StringDB&quot;: &quot;physical&quot;, &quot;StringEvidence&quot;: &quot;experiments:0.237,coexpression:0.047,textmining:0.039&quot;, &quot;String_Score_Physical&quot;: 268, &quot;String_Score_Combined&quot;: 329}"/>
  </edge>
  <edge label="13681 (pp) 208643" source="116" target="1458">
    <att type="string" name="canonicalName" value="13681 (pp) 208643"/>
    <att type="string" name="interaction" value="pp"/>
    <att type="int" name="SCORE" value="993"/>
    <att type="string" name="support" value="{&quot;StringDB&quot;: &quot;physical&quot;, &quot;StringEvidence&quot;: &quot;textmining:0.995,experiments:0.939,database:0.896,coexpression:0.187&quot;, &quot;BioGrid&quot;: &quot;physical&quot;, &quot;BioGrid_PubMed&quot;: &quot;32325033&quot;, &quot;BioGrid_Type&quot;: &quot;Co-fractionation&quot;, &quot;BioGrid_Score&quot;: &quot;0.9135&quot;, &quot;String_Score_Physical&quot;: 993, &quot;String_Score_Combined&quot;: 999}"/>
  </edge>
  <edge label="13681 (pp) 20918" source="116" target="454">
    <att type="string" name="canonicalName" value="13681 (pp) 20918"/>
    <att type="string" name="interaction" value="pp"/>
    <att type="int" name="SCORE" value="338"/>
    <att type="string" name="support" value="{&quot;StringDB&quot;: &quot;physical&quot;, &quot;StringEvidence&quot;: &quot;textmining:0.932,experiments:0.310,coexpression:0.191&quot;, &quot;String_Score_Physical&quot;: 338, &quot;String_Score_Combined&quot;: 963}"/>
  </edge>
  <edge label="13681 (pp) 21415" source="116" target="467">
    <att type="string" name="canonicalName" value="13681 (pp) 21415"/>
    <att type="string" name="interaction" value="pp"/>
    <att type="int" name="SCORE" value="292"/>
    <att type="string" name="support" value="{&quot;StringDB&quot;: &quot;physical&quot;, &quot;StringEvidence&quot;: &quot;experiments:0.262,textmining:0.065,coexpression:0.040&quot;, &quot;String_Score_Physical&quot;: 292, &quot;String_Score_Combined&quot;: 364}"/>
  </edge>
  <edge label="13681 (pp) 21423" source="116" target="468">
    <att type="string" name="canonicalName" value="13681 (pp) 21423"/>
    <att type="string" name="interaction" value="pp"/>
    <att type="int" name="SCORE" value="432"/>
    <att type="string" name="support" value="{&quot;StringDB&quot;: &quot;physical&quot;, &quot;StringEvidence&quot;: &quot;database:0.374,textmining:0.152,experiments:0.054,coexpression:0.024&quot;, &quot;BioGrid&quot;: &quot;physical&quot;, &quot;BioGrid_PubMed&quot;: &quot;22354994&quot;, &quot;BioGrid_Type&quot;: &quot;Affinity Capture-MS&quot;, &quot;String_Score_Physical&quot;: 432, &quot;String_Score_Combined&quot;: 530}"/>
  </edge>
  <edge label="13681 (pp) 22121" source="116" target="499">
    <att type="string" name="canonicalName" value="13681 (pp) 22121"/>
    <att type="string" name="interaction" value="pp"/>
    <att type="int" name="SCORE" value="238"/>
    <att type="string" name="support" value="{&quot;StringDB&quot;: &quot;physical&quot;, &quot;StringEvidence&quot;: &quot;coexpression:0.381,textmining:0.266,experiments:0.206&quot;, &quot;String_Score_Physical&quot;: 238, &quot;String_Score_Combined&quot;: 654}"/>
  </edge>
  <edge label="13681 (pp) 22289" source="116" target="512">
    <att type="string" name="canonicalName" value="13681 (pp) 22289"/>
    <att type="string" name="interaction" value="pp"/>
    <att type="int" name="SCORE" value="237"/>
    <att type="string" name="support" value="{&quot;StringDB&quot;: &quot;physical&quot;, &quot;StringEvidence&quot;: &quot;experiments:0.204,textmining:0.079,coexpression:0.011&quot;, &quot;String_Score_Physical&quot;: 237, &quot;String_Score_Combined&quot;: 305}"/>
  </edge>
  <edge label="13681 (pp) 22384" source="116" target="518">
    <att type="string" name="canonicalName" value="13681 (pp) 22384"/>
    <att type="string" name="interaction" value="pp"/>
    <att type="int" name="SCORE" value="751"/>
    <att type="string" name="support" value="{&quot;StringDB&quot;: &quot;physical&quot;, &quot;StringEvidence&quot;: &quot;textmining:0.973,experiments:0.503,database:0.479,coexpression:0.295&quot;, &quot;OmniPath&quot;: &quot;omnipath,pathwayextra&quot;, &quot;OmniPath_Reference&quot;: &quot;Lit-BM-17;SIGNOR;Wang&quot;, &quot;BioGrid&quot;: &quot;physical&quot;, &quot;BioGrid_PubMed&quot;: &quot;34133714&quot;, &quot;BioGrid_Type&quot;: &quot;Two-hybrid&quot;, &quot;String_Score_Physical&quot;: 751, &quot;String_Score_Combined&quot;: 995}"/>
  </edge>
  <edge label="13681 (pp) 225215" source="116" target="1560">
    <att type="string" name="canonicalName" value="13681 (pp) 225215"/>
    <att type="string" name="interaction" value="pp"/>
    <att type="int" name="SCORE" value="211"/>
    <att type="string" name="support" value="{&quot;StringDB&quot;: &quot;physical&quot;, &quot;StringEvidence&quot;: &quot;coexpression:0.198,experiments:0.177,textmining:0.028&quot;, &quot;String_Score_Physical&quot;: 211, &quot;String_Score_Combined&quot;: 384}"/>
  </edge>
  <edge label="13681 (pp) 27367" source="116" target="586">
    <att type="string" name="canonicalName" value="13681 (pp) 27367"/>
    <att type="string" name="interaction" value="pp"/>
    <att type="int" name="SCORE" value="252"/>
    <att type="string" name="support" value="{&quot;StringDB&quot;: &quot;physical&quot;, &quot;StringEvidence&quot;: &quot;coexpression:0.472,experiments:0.221,textmining:0.201&quot;, &quot;String_Score_Physical&quot;: 252, &quot;String_Score_Combined&quot;: 685}"/>
  </edge>
  <edge label="13681 (pp) 27397" source="116" target="589">
    <att type="string" name="canonicalName" value="13681 (pp) 27397"/>
    <att type="string" name="interaction" value="pp"/>
    <att type="int" name="SCORE" value="274"/>
    <att type="string" name="support" value="{&quot;StringDB&quot;: &quot;physical&quot;, &quot;StringEvidence&quot;: &quot;experiments:0.243,coexpression:0.102,textmining:0.002&quot;, &quot;String_Score_Physical&quot;: 274, &quot;String_Score_Combined&quot;: 349}"/>
  </edge>
  <edge label="13681 (pp) 30877" source="116" target="608">
    <att type="string" name="canonicalName" value="13681 (pp) 30877"/>
    <att type="string" name="interaction" value="pp"/>
    <att type="int" name="SCORE" value="207"/>
    <att type="string" name="support" value="{&quot;StringDB&quot;: &quot;physical&quot;, &quot;StringEvidence&quot;: &quot;coexpression:0.184,experiments:0.173,textmining:0.028&quot;, &quot;String_Score_Physical&quot;: 207, &quot;String_Score_Combined&quot;: 371}"/>
  </edge>
  <edge label="13681 (pp) 319322" source="116" target="1756">
    <att type="string" name="canonicalName" value="13681 (pp) 319322"/>
    <att type="string" name="interaction" value="pp"/>
    <att type="int" name="SCORE" value="258"/>
    <att type="string" name="support" value="{&quot;StringDB&quot;: &quot;physical&quot;, &quot;StringEvidence&quot;: &quot;experiments:0.227,coexpression:0.187,textmining:0.095&quot;, &quot;String_Score_Physical&quot;: 258, &quot;String_Score_Combined&quot;: 454}"/>
  </edge>
  <edge label="13681 (pp) 319618" source="116" target="1760">
    <att type="string" name="canonicalName" value="13681 (pp) 319618"/>
    <att type="string" name="interaction" value="pp"/>
    <att type="int" name="SCORE" value="216"/>
    <att type="string" name="support" value="{&quot;StringDB&quot;: &quot;physical&quot;, &quot;StringEvidence&quot;: &quot;experiments:0.182,textmining:0.080&quot;, &quot;String_Score_Physical&quot;: 216, &quot;String_Score_Combined&quot;: 278}"/>
  </edge>
  <edge label="13681 (pp) 433864" source="116" target="1829">
    <att type="string" name="canonicalName" value="13681 (pp) 433864"/>
    <att type="string" name="interaction" value="pp"/>
    <att type="int" name="SCORE" value="237"/>
    <att type="string" name="support" value="{&quot;StringDB&quot;: &quot;physical&quot;, &quot;StringEvidence&quot;: &quot;textmining:0.232,experiments:0.204,coexpression:0.054&quot;, &quot;String_Score_Physical&quot;: 237, &quot;String_Score_Combined&quot;: 445}"/>
  </edge>
  <edge label="13681 (pp) 52846" source="116" target="645">
    <att type="string" name="canonicalName" value="13681 (pp) 52846"/>
    <att type="string" name="interaction" value="pp"/>
    <att type="int" name="SCORE" value="400"/>
    <att type="string" name="support" value="{&quot;StringDB&quot;: &quot;physical&quot;, &quot;StringEvidence&quot;: &quot;database:0.374,textmining:0.128,coexpression:0.017&quot;, &quot;String_Score_Physical&quot;: 400, &quot;String_Score_Combined&quot;: 485}"/>
  </edge>
  <edge label="13681 (pp) 54208" source="116" target="669">
    <att type="string" name="canonicalName" value="13681 (pp) 54208"/>
    <att type="string" name="interaction" value="pp"/>
    <att type="int" name="SCORE" value="338"/>
    <att type="string" name="support" value="{&quot;StringDB&quot;: &quot;physical&quot;, &quot;StringEvidence&quot;: &quot;experiments:0.310,coexpression:0.163,textmining:0.038&quot;, &quot;String_Score_Physical&quot;: 338, &quot;String_Score_Combined&quot;: 466}"/>
  </edge>
  <edge label="13681 (pp) 54217" source="116" target="671">
    <att type="string" name="canonicalName" value="13681 (pp) 54217"/>
    <att type="string" name="interaction" value="pp"/>
    <att type="int" name="SCORE" value="226"/>
    <att type="string" name="support" value="{&quot;StringDB&quot;: &quot;physical&quot;, &quot;StringEvidence&quot;: &quot;coexpression:0.196,experiments:0.194,textmining:0.170&quot;, &quot;String_Score_Physical&quot;: 226, &quot;String_Score_Combined&quot;: 484}"/>
  </edge>
  <edge label="13681 (pp) 56095" source="116" target="690">
    <att type="string" name="canonicalName" value="13681 (pp) 56095"/>
    <att type="string" name="interaction" value="pp"/>
    <att type="int" name="SCORE" value="202"/>
    <att type="string" name="support" value="{&quot;StringDB&quot;: &quot;physical&quot;, &quot;StringEvidence&quot;: &quot;coexpression:0.289,experiments:0.168,textmining:0.101&quot;, &quot;String_Score_Physical&quot;: 202, &quot;String_Score_Combined&quot;: 489}"/>
  </edge>
  <edge label="13681 (pp) 56347" source="116" target="701">
    <att type="string" name="canonicalName" value="13681 (pp) 56347"/>
    <att type="string" name="interaction" value="pp"/>
    <att type="int" name="SCORE" value="714"/>
    <att type="string" name="support" value="{&quot;StringDB&quot;: &quot;physical&quot;, &quot;StringEvidence&quot;: &quot;textmining:0.795,experiments:0.702,coexpression:0.430&quot;, &quot;String_Score_Physical&quot;: 714, &quot;String_Score_Combined&quot;: 966}"/>
  </edge>
  <edge label="13681 (pp) 58184" source="116" target="737">
    <att type="string" name="canonicalName" value="13681 (pp) 58184"/>
    <att type="string" name="interaction" value="pp"/>
    <att type="int" name="SCORE" value="406"/>
    <att type="string" name="support" value="{&quot;StringDB&quot;: &quot;physical&quot;, &quot;StringEvidence&quot;: &quot;database:0.374,textmining:0.217,coexpression:0.065,experiments:0.010&quot;, &quot;String_Score_Physical&quot;: 406, &quot;String_Score_Combined&quot;: 565}"/>
  </edge>
  <edge label="13681 (pp) 59050" source="116" target="751">
    <att type="string" name="canonicalName" value="13681 (pp) 59050"/>
    <att type="string" name="interaction" value="pp"/>
    <att type="int" name="SCORE" value="273"/>
    <att type="string" name="support" value="{&quot;StringDB&quot;: &quot;physical&quot;, &quot;StringEvidence&quot;: &quot;experiments:0.242,coexpression:0.132,textmining:0.088&quot;, &quot;String_Score_Physical&quot;: 273, &quot;String_Score_Combined&quot;: 424}"/>
  </edge>
  <edge label="13681 (pp) 66163" source="116" target="780">
    <att type="string" name="canonicalName" value="13681 (pp) 66163"/>
    <att type="string" name="interaction" value="pp"/>
    <att type="int" name="SCORE" value="218"/>
    <att type="string" name="support" value="{&quot;StringDB&quot;: &quot;physical&quot;, &quot;StringEvidence&quot;: &quot;experiments:0.185,coexpression:0.137,textmining:0.063&quot;, &quot;String_Score_Physical&quot;: 218, &quot;String_Score_Combined&quot;: 367}"/>
  </edge>
  <edge label="13681 (pp) 66164" source="116" target="781">
    <att type="string" name="canonicalName" value="13681 (pp) 66164"/>
    <att type="string" name="interaction" value="pp"/>
    <att type="int" name="SCORE" value="276"/>
    <att type="string" name="support" value="{&quot;StringDB&quot;: &quot;physical&quot;, &quot;StringEvidence&quot;: &quot;experiments:0.245,textmining:0.197,coexpression:0.132&quot;, &quot;String_Score_Physical&quot;: 276, &quot;String_Score_Combined&quot;: 495}"/>
  </edge>
  <edge label="13681 (pp) 66441" source="116" target="808">
    <att type="string" name="canonicalName" value="13681 (pp) 66441"/>
    <att type="string" name="interaction" value="pp"/>
    <att type="int" name="SCORE" value="414"/>
    <att type="string" name="support" value="{&quot;StringDB&quot;: &quot;physical&quot;, &quot;StringEvidence&quot;: &quot;textmining:0.577,experiments:0.390,coexpression:0.026&quot;, &quot;String_Score_Physical&quot;: 414, &quot;String_Score_Combined&quot;: 758}"/>
  </edge>
  <edge label="13681 (pp) 66489" source="116" target="811">
    <att type="string" name="canonicalName" value="13681 (pp) 66489"/>
    <att type="string" name="interaction" value="pp"/>
    <att type="int" name="SCORE" value="207"/>
    <att type="string" name="support" value="{&quot;StringDB&quot;: &quot;physical&quot;, &quot;StringEvidence&quot;: &quot;coexpression:0.196,experiments:0.173,textmining:0.064&quot;, &quot;String_Score_Physical&quot;: 207, &quot;String_Score_Combined&quot;: 402}"/>
  </edge>
  <edge label="13681 (pp) 66580" source="116" target="819">
    <att type="string" name="canonicalName" value="13681 (pp) 66580"/>
    <att type="string" name="interaction" value="pp"/>
    <att type="int" name="SCORE" value="207"/>
    <att type="string" name="support" value="{&quot;StringDB&quot;: &quot;physical&quot;, &quot;StringEvidence&quot;: &quot;experiments:0.173,coexpression:0.080,textmining:0.064&quot;, &quot;String_Score_Physical&quot;: 207, &quot;String_Score_Combined&quot;: 316}"/>
  </edge>
  <edge label="13681 (pp) 67126" source="116" target="864">
    <att type="string" name="canonicalName" value="13681 (pp) 67126"/>
    <att type="string" name="interaction" value="pp"/>
    <att type="int" name="SCORE" value="246"/>
    <att type="string" name="support" value="{&quot;StringDB&quot;: &quot;physical&quot;, &quot;StringEvidence&quot;: &quot;experiments:0.215,coexpression:0.044&quot;, &quot;String_Score_Physical&quot;: 246, &quot;String_Score_Combined&quot;: 279}"/>
  </edge>
  <edge label="13681 (pp) 67305" source="116" target="885">
    <att type="string" name="canonicalName" value="13681 (pp) 67305"/>
    <att type="string" name="interaction" value="pp"/>
    <att type="int" name="SCORE" value="499"/>
    <att type="string" name="support" value="{&quot;StringDB&quot;: &quot;physical&quot;, &quot;StringEvidence&quot;: &quot;database:0.479,textmining:0.072&quot;, &quot;String_Score_Physical&quot;: 499, &quot;String_Score_Combined&quot;: 535}"/>
  </edge>
  <edge label="13681 (pp) 67707" source="116" target="909">
    <att type="string" name="canonicalName" value="13681 (pp) 67707"/>
    <att type="string" name="interaction" value="pp"/>
    <att type="int" name="SCORE" value="273"/>
    <att type="string" name="support" value="{&quot;StringDB&quot;: &quot;physical&quot;, &quot;StringEvidence&quot;: &quot;experiments:0.242,coexpression:0.096,textmining:0.080&quot;, &quot;String_Score_Physical&quot;: 273, &quot;String_Score_Combined&quot;: 395}"/>
  </edge>
  <edge label="13681 (pp) 67832" source="116" target="917">
    <att type="string" name="canonicalName" value="13681 (pp) 67832"/>
    <att type="string" name="interaction" value="pp"/>
    <att type="int" name="SCORE" value="265"/>
    <att type="string" name="support" value="{&quot;StringDB&quot;: &quot;physical&quot;, &quot;StringEvidence&quot;: &quot;experiments:0.234,coexpression:0.153,textmining:0.083&quot;, &quot;String_Score_Physical&quot;: 265, &quot;String_Score_Combined&quot;: 429}"/>
  </edge>
  <edge label="13681 (pp) 67891" source="116" target="927">
    <att type="string" name="canonicalName" value="13681 (pp) 67891"/>
    <att type="string" name="interaction" value="pp"/>
    <att type="int" name="SCORE" value="218"/>
    <att type="string" name="support" value="{&quot;StringDB&quot;: &quot;physical&quot;, &quot;StringEvidence&quot;: &quot;coexpression:0.602,textmining:0.463,experiments:0.185&quot;, &quot;String_Score_Physical&quot;: 218, &quot;String_Score_Combined&quot;: 832}"/>
  </edge>
  <edge label="13681 (pp) 67949" source="116" target="930">
    <att type="string" name="canonicalName" value="13681 (pp) 67949"/>
    <att type="string" name="interaction" value="pp"/>
    <att type="int" name="SCORE" value="284"/>
    <att type="string" name="support" value="{&quot;StringDB&quot;: &quot;physical&quot;, &quot;StringEvidence&quot;: &quot;experiments:0.254,coexpression:0.227,textmining:0.039&quot;, &quot;String_Score_Physical&quot;: 284, &quot;String_Score_Combined&quot;: 468}"/>
  </edge>
  <edge label="13681 (pp) 68028" source="116" target="933">
    <att type="string" name="canonicalName" value="13681 (pp) 68028"/>
    <att type="string" name="interaction" value="pp"/>
    <att type="int" name="SCORE" value="205"/>
    <att type="string" name="support" value="{&quot;StringDB&quot;: &quot;physical&quot;, &quot;StringEvidence&quot;: &quot;experiments:0.171,coexpression:0.081,textmining:0.056&quot;, &quot;String_Score_Physical&quot;: 205, &quot;String_Score_Combined&quot;: 310}"/>
  </edge>
  <edge label="13681 (pp) 68537" source="116" target="960">
    <att type="string" name="canonicalName" value="13681 (pp) 68537"/>
    <att type="string" name="interaction" value="pp"/>
    <att type="int" name="SCORE" value="238"/>
    <att type="string" name="support" value="{&quot;StringDB&quot;: &quot;physical&quot;, &quot;StringEvidence&quot;: &quot;experiments:0.206,coexpression:0.124,textmining:0.045&quot;, &quot;String_Score_Physical&quot;: 238, &quot;String_Score_Combined&quot;: 363}"/>
  </edge>
  <edge label="13681 (pp) 68572" source="116" target="964">
    <att type="string" name="canonicalName" value="13681 (pp) 68572"/>
    <att type="string" name="interaction" value="pp"/>
    <att type="int" name="SCORE" value="247"/>
    <att type="string" name="support" value="{&quot;StringDB&quot;: &quot;physical&quot;, &quot;StringEvidence&quot;: &quot;experiments:0.216,coexpression:0.120,textmining:0.063&quot;, &quot;String_Score_Physical&quot;: 247, &quot;String_Score_Combined&quot;: 379}"/>
  </edge>
  <edge label="13681 (pp) 69237" source="116" target="990">
    <att type="string" name="canonicalName" value="13681 (pp) 69237"/>
    <att type="string" name="interaction" value="pp"/>
    <att type="int" name="SCORE" value="278"/>
    <att type="string" name="support" value="{&quot;StringDB&quot;: &quot;physical&quot;, &quot;StringEvidence&quot;: &quot;coexpression:0.253,experiments:0.247,textmining:0.164&quot;, &quot;String_Score_Physical&quot;: 278, &quot;String_Score_Combined&quot;: 549}"/>
  </edge>
  <edge label="13681 (pp) 69902" source="116" target="1012">
    <att type="string" name="canonicalName" value="13681 (pp) 69902"/>
    <att type="string" name="interaction" value="pp"/>
    <att type="int" name="SCORE" value="225"/>
    <att type="string" name="support" value="{&quot;StringDB&quot;: &quot;physical&quot;, &quot;StringEvidence&quot;: &quot;coexpression:0.280,experiments:0.193,textmining:0.078&quot;, &quot;String_Score_Physical&quot;: 225, &quot;String_Score_Combined&quot;: 486}"/>
  </edge>
  <edge label="13681 (pp) 70316" source="116" target="1026">
    <att type="string" name="canonicalName" value="13681 (pp) 70316"/>
    <att type="string" name="interaction" value="pp"/>
    <att type="int" name="SCORE" value="236"/>
    <att type="string" name="support" value="{&quot;StringDB&quot;: &quot;physical&quot;, &quot;StringEvidence&quot;: &quot;experiments:0.203,textmining:0.131,coexpression:0.021&quot;, &quot;String_Score_Physical&quot;: 236, &quot;String_Score_Combined&quot;: 349}"/>
  </edge>
  <edge label="13681 (pp) 75512" source="116" target="1182">
    <att type="string" name="canonicalName" value="13681 (pp) 75512"/>
    <att type="string" name="interaction" value="pp"/>
    <att type="int" name="SCORE" value="499"/>
    <att type="string" name="support" value="{&quot;StringDB&quot;: &quot;physical&quot;, &quot;StringEvidence&quot;: &quot;database:0.479,textmining:0.067&quot;, &quot;String_Score_Physical&quot;: 499, &quot;String_Score_Combined&quot;: 533}"/>
  </edge>
  <edge label="13681 (pp) 75705" source="116" target="1190">
    <att type="string" name="canonicalName" value="13681 (pp) 75705"/>
    <att type="string" name="interaction" value="pp"/>
    <att type="int" name="SCORE" value="925"/>
    <att type="string" name="support" value="{&quot;StringDB&quot;: &quot;physical&quot;, &quot;StringEvidence&quot;: &quot;textmining:0.998,database:0.896,experiments:0.252,coexpression:0.101&quot;, &quot;OmniPath&quot;: &quot;omnipath,pathwayextra&quot;, &quot;OmniPath_Reference&quot;: &quot;Cui2007;SIGNOR;Wang&quot;, &quot;String_Score_Physical&quot;: 925, &quot;String_Score_Combined&quot;: 999}"/>
  </edge>
  <edge label="13681 (pp) 75901" source="116" target="1195">
    <att type="string" name="canonicalName" value="13681 (pp) 75901"/>
    <att type="string" name="interaction" value="pp"/>
    <att type="int" name="SCORE" value="216"/>
    <att type="string" name="support" value="{&quot;StringDB&quot;: &quot;physical&quot;, &quot;StringEvidence&quot;: &quot;textmining:0.411,experiments:0.182,coexpression:0.001&quot;, &quot;String_Score_Physical&quot;: 216, &quot;String_Score_Combined&quot;: 538}"/>
  </edge>
  <edge label="13681 (pp) 81898" source="116" target="1262">
    <att type="string" name="canonicalName" value="13681 (pp) 81898"/>
    <att type="string" name="interaction" value="pp"/>
    <att type="int" name="SCORE" value="279"/>
    <att type="string" name="support" value="{&quot;StringDB&quot;: &quot;physical&quot;, &quot;StringEvidence&quot;: &quot;coexpression:0.284,experiments:0.248,textmining:0.101&quot;, &quot;String_Score_Physical&quot;: 279, &quot;String_Score_Combined&quot;: 536}"/>
  </edge>
  <edge label="13681 (pp) 94067" source="116" target="1278">
    <att type="string" name="canonicalName" value="13681 (pp) 94067"/>
    <att type="string" name="interaction" value="pp"/>
    <att type="int" name="SCORE" value="267"/>
    <att type="string" name="support" value="{&quot;StringDB&quot;: &quot;physical&quot;, &quot;StringEvidence&quot;: &quot;experiments:0.236,coexpression:0.073&quot;, &quot;String_Score_Physical&quot;: 267, &quot;String_Score_Combined&quot;: 320}"/>
  </edge>
  <edge label="13681 (pp) 99100" source="116" target="1297">
    <att type="string" name="canonicalName" value="13681 (pp) 99100"/>
    <att type="string" name="interaction" value="pp"/>
    <att type="int" name="SCORE" value="256"/>
    <att type="string" name="support" value="{&quot;StringDB&quot;: &quot;physical&quot;, &quot;StringEvidence&quot;: &quot;experiments:0.225,coexpression:0.090,textmining:0.064&quot;, &quot;String_Score_Physical&quot;: 256, &quot;String_Score_Combined&quot;: 366}"/>
  </edge>
  <edge label="13716 (pp) 20922" source="117" target="455">
    <att type="string" name="canonicalName" value="13716 (pp) 20922"/>
    <att type="string" name="interaction" value="pp"/>
    <att type="int" name="SCORE" value="720"/>
    <att type="string" name="support" value="{&quot;StringDB&quot;: &quot;physical&quot;, &quot;StringEvidence&quot;: &quot;database:0.708,textmining:0.093&quot;, &quot;String_Score_Physical&quot;: 720, &quot;String_Score_Combined&quot;: 745}"/>
  </edge>
  <edge label="13716 (pp) 20926" source="117" target="456">
    <att type="string" name="canonicalName" value="13716 (pp) 20926"/>
    <att type="string" name="interaction" value="pp"/>
    <att type="int" name="SCORE" value="800"/>
    <att type="string" name="support" value="{&quot;StringDB&quot;: &quot;physical&quot;, &quot;StringEvidence&quot;: &quot;database:0.791,textmining:0.221,coexpression:0.046&quot;, &quot;String_Score_Physical&quot;: 800, &quot;String_Score_Combined&quot;: 851}"/>
  </edge>
  <edge label="13716 (pp) 218333" source="117" target="1533">
    <att type="string" name="canonicalName" value="13716 (pp) 218333"/>
    <att type="string" name="interaction" value="pp"/>
    <att type="int" name="SCORE" value="793"/>
    <att type="string" name="support" value="{&quot;StringDB&quot;: &quot;physical&quot;, &quot;StringEvidence&quot;: &quot;database:0.708,textmining:0.661,experiments:0.262,coexpression:0.027&quot;, &quot;String_Score_Physical&quot;: 793, &quot;String_Score_Combined&quot;: 931}"/>
  </edge>
  <edge label="13716 (pp) 24116" source="117" target="554">
    <att type="string" name="canonicalName" value="13716 (pp) 24116"/>
    <att type="string" name="interaction" value="pp"/>
    <att type="int" name="SCORE" value="720"/>
    <att type="string" name="support" value="{&quot;StringDB&quot;: &quot;physical&quot;, &quot;StringEvidence&quot;: &quot;database:0.708,textmining:0.026,coexpression:0.021&quot;, &quot;String_Score_Physical&quot;: 720, &quot;String_Score_Combined&quot;: 732}"/>
  </edge>
  <edge label="13716 (pp) 27224" source="117" target="583">
    <att type="string" name="canonicalName" value="13716 (pp) 27224"/>
    <att type="string" name="interaction" value="pp"/>
    <att type="int" name="SCORE" value="720"/>
    <att type="string" name="support" value="{&quot;StringDB&quot;: &quot;physical&quot;, &quot;StringEvidence&quot;: &quot;database:0.708,textmining:0.374,coexpression:0.004&quot;, &quot;String_Score_Physical&quot;: 720, &quot;String_Score_Combined&quot;: 825}"/>
  </edge>
  <edge label="13716 (pp) 66420" source="117" target="805">
    <att type="string" name="canonicalName" value="13716 (pp) 66420"/>
    <att type="string" name="interaction" value="pp"/>
    <att type="int" name="SCORE" value="499"/>
    <att type="string" name="support" value="{&quot;StringDB&quot;: &quot;physical&quot;, &quot;StringEvidence&quot;: &quot;database:0.479&quot;, &quot;String_Score_Physical&quot;: 499, &quot;String_Score_Combined&quot;: 499}"/>
  </edge>
  <edge label="13716 (pp) 69131" source="117" target="986">
    <att type="string" name="canonicalName" value="13716 (pp) 69131"/>
    <att type="string" name="interaction" value="pp"/>
    <att type="int" name="SCORE" value="540"/>
    <att type="string" name="support" value="{&quot;StringDB&quot;: &quot;physical&quot;, &quot;StringEvidence&quot;: &quot;database:0.520,textmining:0.162,coexpression:0.021&quot;, &quot;String_Score_Physical&quot;: 540, &quot;String_Score_Combined&quot;: 622}"/>
  </edge>
  <edge label="13716 (pp) 70122" source="117" target="1021">
    <att type="string" name="canonicalName" value="13716 (pp) 70122"/>
    <att type="string" name="interaction" value="pp"/>
    <att type="int" name="SCORE" value="877"/>
    <att type="string" name="support" value="{&quot;StringDB&quot;: &quot;physical&quot;, &quot;StringEvidence&quot;: &quot;textmining:0.996,database:0.791,experiments:0.388&quot;, &quot;String_Score_Physical&quot;: 877, &quot;String_Score_Combined&quot;: 999}"/>
  </edge>
  <edge label="13716 (pp) 74427" source="117" target="1157">
    <att type="string" name="canonicalName" value="13716 (pp) 74427"/>
    <att type="string" name="interaction" value="pp"/>
    <att type="int" name="SCORE" value="908"/>
    <att type="string" name="support" value="{&quot;StringDB&quot;: &quot;physical&quot;, &quot;StringEvidence&quot;: &quot;textmining:0.814,database:0.791,experiments:0.542,coexpression:0.038&quot;, &quot;OmniPath&quot;: &quot;omnipath&quot;, &quot;OmniPath_Reference&quot;: &quot;HPRD;SIGNOR&quot;, &quot;String_Score_Physical&quot;: 908, &quot;String_Score_Combined&quot;: 983}"/>
  </edge>
  <edge label="13722 (pp) 244585" source="118" target="1710">
    <att type="string" name="canonicalName" value="13722 (pp) 244585"/>
    <att type="string" name="interaction" value="pp"/>
    <att type="int" name="SCORE" value="292"/>
    <att type="string" name="support" value="{&quot;StringDB&quot;: &quot;physical&quot;, &quot;StringEvidence&quot;: &quot;experiments:0.262&quot;, &quot;String_Score_Physical&quot;: 292, &quot;String_Score_Combined&quot;: 292}"/>
  </edge>
  <edge label="13722 (pp) 27393" source="118" target="588">
    <att type="string" name="canonicalName" value="13722 (pp) 27393"/>
    <att type="string" name="interaction" value="pp"/>
    <att type="int" name="SCORE" value="252"/>
    <att type="string" name="support" value="{&quot;StringDB&quot;: &quot;physical&quot;, &quot;StringEvidence&quot;: &quot;coexpression:0.245,experiments:0.220,textmining:0.131,neighborhood:0.021&quot;, &quot;String_Score_Physical&quot;: 252, &quot;String_Score_Combined&quot;: 519}"/>
  </edge>
  <edge label="13722 (pp) 67248" source="118" target="876">
    <att type="string" name="canonicalName" value="13722 (pp) 67248"/>
    <att type="string" name="interaction" value="pp"/>
    <att type="int" name="SCORE" value="384"/>
    <att type="string" name="support" value="{&quot;StringDB&quot;: &quot;physical&quot;, &quot;StringEvidence&quot;: &quot;experiments:0.358,coexpression:0.189,textmining:0.131,neighborhood:0.026&quot;, &quot;String_Score_Physical&quot;: 384, &quot;String_Score_Combined&quot;: 577}"/>
  </edge>
  <edge label="13722 (pp) 71807" source="118" target="1075">
    <att type="string" name="canonicalName" value="13722 (pp) 71807"/>
    <att type="string" name="interaction" value="pp"/>
    <att type="int" name="SCORE" value="252"/>
    <att type="string" name="support" value="{&quot;StringDB&quot;: &quot;physical&quot;, &quot;StringEvidence&quot;: &quot;textmining:0.466,experiments:0.220,coexpression:0.103,neighborhood:0.021&quot;, &quot;String_Score_Physical&quot;: 252, &quot;String_Score_Combined&quot;: 649}"/>
  </edge>
  <edge label="13723 (pp) 21682" source="119" target="473">
    <att type="string" name="canonicalName" value="13723 (pp) 21682"/>
    <att type="string" name="interaction" value="pp"/>
    <att type="int" name="SCORE" value="292"/>
    <att type="string" name="support" value="{&quot;OmniPath&quot;: &quot;omnipath&quot;, &quot;OmniPath_Reference&quot;: &quot;KEA;Kinexus_KEA&quot;}"/>
  </edge>
  <edge label="13823 (pp) 13860" source="120" target="126">
    <att type="string" name="canonicalName" value="13823 (pp) 13860"/>
    <att type="string" name="interaction" value="pp"/>
    <att type="int" name="SCORE" value="499"/>
    <att type="string" name="support" value="{&quot;StringDB&quot;: &quot;physical&quot;, &quot;StringEvidence&quot;: &quot;database:0.479,coexpression:0.028&quot;, &quot;String_Score_Physical&quot;: 499, &quot;String_Score_Combined&quot;: 514}"/>
  </edge>
  <edge label="13823 (pp) 17524" source="120" target="281">
    <att type="string" name="canonicalName" value="13823 (pp) 17524"/>
    <att type="string" name="interaction" value="pp"/>
    <att type="int" name="SCORE" value="499"/>
    <att type="string" name="support" value="{&quot;StringDB&quot;: &quot;physical&quot;, &quot;StringEvidence&quot;: &quot;database:0.479,coexpression:0.074,textmining:0.025&quot;, &quot;String_Score_Physical&quot;: 499, &quot;String_Score_Combined&quot;: 548}"/>
  </edge>
  <edge label="13823 (pp) 17698" source="120" target="285">
    <att type="string" name="canonicalName" value="13823 (pp) 17698"/>
    <att type="string" name="interaction" value="pp"/>
    <att type="int" name="SCORE" value="499"/>
    <att type="string" name="support" value="{&quot;StringDB&quot;: &quot;physical&quot;, &quot;StringEvidence&quot;: &quot;database:0.479,textmining:0.085&quot;, &quot;String_Score_Physical&quot;: 499, &quot;String_Score_Combined&quot;: 542}"/>
  </edge>
  <edge label="13823 (pp) 18191" source="120" target="312">
    <att type="string" name="canonicalName" value="13823 (pp) 18191"/>
    <att type="string" name="interaction" value="pp"/>
    <att type="int" name="SCORE" value="499"/>
    <att type="string" name="support" value="{&quot;StringDB&quot;: &quot;physical&quot;, &quot;StringEvidence&quot;: &quot;database:0.479,textmining:0.047,coexpression:0.011&quot;, &quot;String_Score_Physical&quot;: 499, &quot;String_Score_Combined&quot;: 529}"/>
  </edge>
  <edge label="13823 (pp) 216856" source="120" target="1515">
    <att type="string" name="canonicalName" value="13823 (pp) 216856"/>
    <att type="string" name="interaction" value="pp"/>
    <att type="int" name="SCORE" value="505"/>
    <att type="string" name="support" value="{&quot;StringDB&quot;: &quot;physical&quot;, &quot;StringEvidence&quot;: &quot;database:0.479,experiments:0.010,coexpression:0.008,textmining:0.006&quot;, &quot;String_Score_Physical&quot;: 505, &quot;String_Score_Combined&quot;: 512}"/>
  </edge>
  <edge label="13823 (pp) 229589" source="120" target="1601">
    <att type="string" name="canonicalName" value="13823 (pp) 229589"/>
    <att type="string" name="interaction" value="pp"/>
    <att type="int" name="SCORE" value="329"/>
    <att type="string" name="support" value="{&quot;StringDB&quot;: &quot;physical&quot;, &quot;StringEvidence&quot;: &quot;experiments:0.300&quot;, &quot;BioGrid&quot;: &quot;physical&quot;, &quot;BioGrid_PubMed&quot;: &quot;32325033&quot;, &quot;BioGrid_Type&quot;: &quot;Co-fractionation&quot;, &quot;BioGrid_Score&quot;: &quot;0.8515&quot;, &quot;String_Score_Physical&quot;: 329, &quot;String_Score_Combined&quot;: 329}"/>
  </edge>
  <edge label="13823 (pp) 23999" source="120" target="549">
    <att type="string" name="canonicalName" value="13823 (pp) 23999"/>
    <att type="string" name="interaction" value="pp"/>
    <att type="int" name="SCORE" value="499"/>
    <att type="string" name="support" value="{&quot;StringDB&quot;: &quot;physical&quot;, &quot;StringEvidence&quot;: &quot;database:0.479&quot;, &quot;String_Score_Physical&quot;: 499, &quot;String_Score_Combined&quot;: 499}"/>
  </edge>
  <edge label="13823 (pp) 244585" source="120" target="1710">
    <att type="string" name="canonicalName" value="13823 (pp) 244585"/>
    <att type="string" name="interaction" value="pp"/>
    <att type="int" name="SCORE" value="292"/>
    <att type="string" name="support" value="{&quot;StringDB&quot;: &quot;physical&quot;, &quot;StringEvidence&quot;: &quot;experiments:0.262&quot;, &quot;String_Score_Physical&quot;: 292, &quot;String_Score_Combined&quot;: 292}"/>
  </edge>
  <edge label="13823 (pp) 51793" source="120" target="629">
    <att type="string" name="canonicalName" value="13823 (pp) 51793"/>
    <att type="string" name="interaction" value="pp"/>
    <att type="int" name="SCORE" value="264"/>
    <att type="string" name="support" value="{&quot;StringDB&quot;: &quot;physical&quot;, &quot;StringEvidence&quot;: &quot;experiments:0.233&quot;, &quot;String_Score_Physical&quot;: 264, &quot;String_Score_Combined&quot;: 264}"/>
  </edge>
  <edge label="13823 (pp) 54725" source="120" target="681">
    <att type="string" name="canonicalName" value="13823 (pp) 54725"/>
    <att type="string" name="interaction" value="pp"/>
    <att type="int" name="SCORE" value="833"/>
    <att type="string" name="support" value="{&quot;StringDB&quot;: &quot;physical&quot;, &quot;StringEvidence&quot;: &quot;experiments:0.826,textmining:0.789,coexpression:0.011&quot;, &quot;BioGrid&quot;: &quot;physical&quot;, &quot;BioGrid_PubMed&quot;: &quot;32325033&quot;, &quot;BioGrid_Type&quot;: &quot;Co-fractionation&quot;, &quot;BioGrid_Score&quot;: &quot;0.7335&quot;, &quot;String_Score_Physical&quot;: 833, &quot;String_Score_Combined&quot;: 965}"/>
  </edge>
  <edge label="13823 (pp) 73442" source="120" target="1124">
    <att type="string" name="canonicalName" value="13823 (pp) 73442"/>
    <att type="string" name="interaction" value="pp"/>
    <att type="int" name="SCORE" value="260"/>
    <att type="string" name="support" value="{&quot;StringDB&quot;: &quot;physical&quot;, &quot;StringEvidence&quot;: &quot;experiments:0.228,coexpression:0.054&quot;, &quot;String_Score_Physical&quot;: 260, &quot;String_Score_Combined&quot;: 300}"/>
  </edge>
  <edge label="13838 (pp) 53972" source="121" target="661">
    <att type="string" name="canonicalName" value="13838 (pp) 53972"/>
    <att type="string" name="interaction" value="pp"/>
    <att type="int" name="SCORE" value="927"/>
    <att type="string" name="support" value="{&quot;StringDB&quot;: &quot;physical&quot;, &quot;StringEvidence&quot;: &quot;database:0.896,textmining:0.794,experiments:0.275,coexpression:0.021&quot;, &quot;OmniPath&quot;: &quot;omnipath,kinaseextra&quot;, &quot;OmniPath_Reference&quot;: &quot;HPRD;PhosphoPoint;SPIKE_LC;SignaLink3;Wang&quot;, &quot;String_Score_Physical&quot;: 927, &quot;String_Score_Combined&quot;: 985}"/>
  </edge>
  <edge label="13849 (pp) 14867" source="122" target="185">
    <att type="string" name="canonicalName" value="13849 (pp) 14867"/>
    <att type="string" name="interaction" value="pp"/>
    <att type="int" name="SCORE" value="650"/>
    <att type="string" name="support" value="{&quot;StringDB&quot;: &quot;physical&quot;, &quot;StringEvidence&quot;: &quot;database:0.635,textmining:0.262,coexpression:0.104&quot;, &quot;String_Score_Physical&quot;: 650, &quot;String_Score_Combined&quot;: 768}"/>
  </edge>
  <edge label="13849 (pp) 14873" source="122" target="186">
    <att type="string" name="canonicalName" value="13849 (pp) 14873"/>
    <att type="string" name="interaction" value="pp"/>
    <att type="int" name="SCORE" value="653"/>
    <att type="string" name="support" value="{&quot;StringDB&quot;: &quot;physical&quot;, &quot;StringEvidence&quot;: &quot;database:0.635,textmining:0.366,coexpression:0.088,experiments:0.010&quot;, &quot;String_Score_Physical&quot;: 653, &quot;String_Score_Combined&quot;: 799}"/>
  </edge>
  <edge label="13849 (pp) 226143" source="122" target="1573">
    <att type="string" name="canonicalName" value="13849 (pp) 226143"/>
    <att type="string" name="interaction" value="pp"/>
    <att type="int" name="SCORE" value="900"/>
    <att type="string" name="support" value="{&quot;StringDB&quot;: &quot;physical&quot;, &quot;StringEvidence&quot;: &quot;database:0.896,textmining:0.210,coexpression:0.048,experiments:0.003&quot;, &quot;String_Score_Physical&quot;: 900, &quot;String_Score_Combined&quot;: 925}"/>
  </edge>
  <edge label="13849 (pp) 26931" source="122" target="572">
    <att type="string" name="canonicalName" value="13849 (pp) 26931"/>
    <att type="string" name="interaction" value="pp"/>
    <att type="int" name="SCORE" value="197"/>
    <att type="string" name="support" value="{&quot;StringDB&quot;: &quot;physical&quot;, &quot;StringEvidence&quot;: &quot;experiments:0.163,textmining:0.006&quot;, &quot;String_Score_Physical&quot;: 197, &quot;String_Score_Combined&quot;: 202}"/>
  </edge>
  <edge label="13849 (pp) 53328" source="122" target="652">
    <att type="string" name="canonicalName" value="13849 (pp) 53328"/>
    <att type="string" name="interaction" value="pp"/>
    <att type="int" name="SCORE" value="292"/>
    <att type="string" name="support" value="{&quot;StringDB&quot;: &quot;physical&quot;, &quot;StringEvidence&quot;: &quot;experiments:0.262,coexpression:0.089,textmining:0.082&quot;, &quot;String_Score_Physical&quot;: 292, &quot;String_Score_Combined&quot;: 408}"/>
  </edge>
  <edge label="13849 (pp) 56615" source="122" target="714">
    <att type="string" name="canonicalName" value="13849 (pp) 56615"/>
    <att type="string" name="interaction" value="pp"/>
    <att type="int" name="SCORE" value="650"/>
    <att type="string" name="support" value="{&quot;StringDB&quot;: &quot;physical&quot;, &quot;StringEvidence&quot;: &quot;database:0.635,textmining:0.259,coexpression:0.132&quot;, &quot;String_Score_Physical&quot;: 650, &quot;String_Score_Combined&quot;: 774}"/>
  </edge>
  <edge label="13849 (pp) 68832" source="122" target="975">
    <att type="string" name="canonicalName" value="13849 (pp) 68832"/>
    <att type="string" name="interaction" value="pp"/>
    <att type="int" name="SCORE" value="336"/>
    <att type="string" name="support" value="{&quot;StringDB&quot;: &quot;physical&quot;, &quot;StringEvidence&quot;: &quot;experiments:0.308,textmining:0.017&quot;, &quot;String_Score_Physical&quot;: 336, &quot;String_Score_Combined&quot;: 347}"/>
  </edge>
  <edge label="13849 (pp) 70316" source="122" target="1026">
    <att type="string" name="canonicalName" value="13849 (pp) 70316"/>
    <att type="string" name="interaction" value="pp"/>
    <att type="int" name="SCORE" value="284"/>
    <att type="string" name="support" value="{&quot;StringDB&quot;: &quot;physical&quot;, &quot;StringEvidence&quot;: &quot;experiments:0.254,textmining:0.083,neighborhood:0.019,coexpression:0.011&quot;, &quot;String_Score_Physical&quot;: 284, &quot;String_Score_Combined&quot;: 364}"/>
  </edge>
  <edge label="13852 (pp) 18457" source="123" target="322">
    <att type="string" name="canonicalName" value="13852 (pp) 18457"/>
    <att type="string" name="interaction" value="pp"/>
    <att type="int" name="SCORE" value="540"/>
    <att type="string" name="support" value="{&quot;StringDB&quot;: &quot;physical&quot;, &quot;StringEvidence&quot;: &quot;database:0.520,textmining:0.029&quot;, &quot;String_Score_Physical&quot;: 540, &quot;String_Score_Combined&quot;: 553}"/>
  </edge>
  <edge label="13852 (pp) 20614" source="123" target="433">
    <att type="string" name="canonicalName" value="13852 (pp) 20614"/>
    <att type="string" name="interaction" value="pp"/>
    <att type="int" name="SCORE" value="811"/>
    <att type="string" name="support" value="{&quot;StringDB&quot;: &quot;physical&quot;, &quot;StringEvidence&quot;: &quot;experiments:0.591,database:0.520,textmining:0.417,coexpression:0.026&quot;, &quot;String_Score_Physical&quot;: 811, &quot;String_Score_Combined&quot;: 893}"/>
  </edge>
  <edge label="13852 (pp) 224630" source="123" target="1552">
    <att type="string" name="canonicalName" value="13852 (pp) 224630"/>
    <att type="string" name="interaction" value="pp"/>
    <att type="int" name="SCORE" value="560"/>
    <att type="string" name="support" value="{&quot;StringDB&quot;: &quot;physical&quot;, &quot;StringEvidence&quot;: &quot;database:0.520,textmining:0.098,experiments:0.045,coexpression:0.002&quot;, &quot;String_Score_Physical&quot;: 560, &quot;String_Score_Combined&quot;: 604}"/>
  </edge>
  <edge label="13852 (pp) 227746" source="123" target="1590">
    <att type="string" name="canonicalName" value="13852 (pp) 227746"/>
    <att type="string" name="interaction" value="pp"/>
    <att type="int" name="SCORE" value="270"/>
    <att type="string" name="support" value="{&quot;StringDB&quot;: &quot;physical&quot;, &quot;StringEvidence&quot;: &quot;experiments:0.239,coexpression:0.005&quot;, &quot;String_Score_Physical&quot;: 270, &quot;String_Score_Combined&quot;: 273}"/>
  </edge>
  <edge label="13852 (pp) 269523" source="123" target="1739">
    <att type="string" name="canonicalName" value="13852 (pp) 269523"/>
    <att type="string" name="interaction" value="pp"/>
    <att type="int" name="SCORE" value="239"/>
    <att type="string" name="support" value="{&quot;StringDB&quot;: &quot;physical&quot;, &quot;StringEvidence&quot;: &quot;experiments:0.208,textmining:0.042&quot;, &quot;String_Score_Physical&quot;: 239, &quot;String_Score_Combined&quot;: 271}"/>
  </edge>
  <edge label="13852 (pp) 54399" source="123" target="675">
    <att type="string" name="canonicalName" value="13852 (pp) 54399"/>
    <att type="string" name="interaction" value="pp"/>
    <att type="int" name="SCORE" value="572"/>
    <att type="string" name="support" value="{&quot;StringDB&quot;: &quot;physical&quot;, &quot;StringEvidence&quot;: &quot;database:0.520,textmining:0.124,experiments:0.071,coexpression:0.002&quot;, &quot;String_Score_Physical&quot;: 572, &quot;String_Score_Combined&quot;: 626}"/>
  </edge>
  <edge label="13852 (pp) 55943" source="123" target="683">
    <att type="string" name="canonicalName" value="13852 (pp) 55943"/>
    <att type="string" name="interaction" value="pp"/>
    <att type="int" name="SCORE" value="664"/>
    <att type="string" name="support" value="{&quot;StringDB&quot;: &quot;physical&quot;, &quot;StringEvidence&quot;: &quot;database:0.520,textmining:0.472,experiments:0.271,coexpression:0.001&quot;, &quot;String_Score_Physical&quot;: 664, &quot;String_Score_Combined&quot;: 823}"/>
  </edge>
  <edge label="13852 (pp) 67023" source="123" target="854">
    <att type="string" name="canonicalName" value="13852 (pp) 67023"/>
    <att type="string" name="interaction" value="pp"/>
    <att type="int" name="SCORE" value="620"/>
    <att type="string" name="support" value="{&quot;StringDB&quot;: &quot;physical&quot;, &quot;StringEvidence&quot;: &quot;database:0.520,experiments:0.175,textmining:0.126&quot;, &quot;String_Score_Physical&quot;: 620, &quot;String_Score_Combined&quot;: 668}"/>
  </edge>
  <edge label="13852 (pp) 67727" source="123" target="910">
    <att type="string" name="canonicalName" value="13852 (pp) 67727"/>
    <att type="string" name="interaction" value="pp"/>
    <att type="int" name="SCORE" value="606"/>
    <att type="string" name="support" value="{&quot;StringDB&quot;: &quot;physical&quot;, &quot;StringEvidence&quot;: &quot;database:0.520,textmining:0.252,experiments:0.145,coexpression:0.033&quot;, &quot;String_Score_Physical&quot;: 606, &quot;String_Score_Combined&quot;: 715}"/>
  </edge>
  <edge label="13852 (pp) 67826" source="123" target="916">
    <att type="string" name="canonicalName" value="13852 (pp) 67826"/>
    <att type="string" name="interaction" value="pp"/>
    <att type="int" name="SCORE" value="700"/>
    <att type="string" name="support" value="{&quot;StringDB&quot;: &quot;physical&quot;, &quot;StringEvidence&quot;: &quot;database:0.520,textmining:0.381,experiments:0.348,coexpression:0.015&quot;, &quot;String_Score_Physical&quot;: 700, &quot;String_Score_Combined&quot;: 817}"/>
  </edge>
  <edge label="13852 (pp) 71116" source="123" target="1056">
    <att type="string" name="canonicalName" value="13852 (pp) 71116"/>
    <att type="string" name="interaction" value="pp"/>
    <att type="int" name="SCORE" value="585"/>
    <att type="string" name="support" value="{&quot;StringDB&quot;: &quot;physical&quot;, &quot;StringEvidence&quot;: &quot;database:0.520,textmining:0.401,experiments:0.099,coexpression:0.009&quot;, &quot;String_Score_Physical&quot;: 585, &quot;String_Score_Combined&quot;: 754}"/>
  </edge>
  <edge label="13852 (pp) 71382" source="123" target="1059">
    <att type="string" name="canonicalName" value="13852 (pp) 71382"/>
    <att type="string" name="interaction" value="pp"/>
    <att type="int" name="SCORE" value="239"/>
    <att type="string" name="support" value="{&quot;StringDB&quot;: &quot;physical&quot;, &quot;StringEvidence&quot;: &quot;experiments:0.208,textmining:0.042&quot;, &quot;String_Score_Physical&quot;: 239, &quot;String_Score_Combined&quot;: 271}"/>
  </edge>
  <edge label="13854 (pp) 13858" source="124" target="125">
    <att type="string" name="canonicalName" value="13854 (pp) 13858"/>
    <att type="string" name="interaction" value="pp"/>
    <att type="int" name="SCORE" value="914"/>
    <att type="string" name="support" value="{&quot;StringDB&quot;: &quot;physical&quot;, &quot;StringEvidence&quot;: &quot;textmining:0.945,database:0.791,experiments:0.572,coexpression:0.026&quot;, &quot;OmniPath&quot;: &quot;pathwayextra&quot;, &quot;OmniPath_Reference&quot;: &quot;BioGRID;CancerCellMap;DOMINO;HPRD;IntAct;Lit-BM-17;SPIKE_LC;Wang&quot;, &quot;BioGrid&quot;: &quot;physical&quot;, &quot;BioGrid_PubMed&quot;: &quot;32325033&quot;, &quot;BioGrid_Type&quot;: &quot;Co-fractionation&quot;, &quot;BioGrid_Score&quot;: &quot;0.898&quot;, &quot;String_Score_Physical&quot;: 914, &quot;String_Score_Combined&quot;: 995}"/>
  </edge>
  <edge label="13854 (pp) 19056" source="124" target="357">
    <att type="string" name="canonicalName" value="13854 (pp) 19056"/>
    <att type="string" name="interaction" value="pp"/>
    <att type="int" name="SCORE" value="292"/>
    <att type="string" name="support" value="{&quot;OmniPath&quot;: &quot;pathwayextra&quot;, &quot;OmniPath_Reference&quot;: &quot;Wang&quot;}"/>
  </edge>
  <edge label="13854 (pp) 19057" source="124" target="358">
    <att type="string" name="canonicalName" value="13854 (pp) 19057"/>
    <att type="string" name="interaction" value="pp"/>
    <att type="int" name="SCORE" value="292"/>
    <att type="string" name="support" value="{&quot;OmniPath&quot;: &quot;pathwayextra&quot;, &quot;OmniPath_Reference&quot;: &quot;Wang&quot;}"/>
  </edge>
  <edge label="13854 (pp) 194590" source="124" target="1450">
    <att type="string" name="canonicalName" value="13854 (pp) 194590"/>
    <att type="string" name="interaction" value="pp"/>
    <att type="int" name="SCORE" value="620"/>
    <att type="string" name="support" value="{&quot;StringDB&quot;: &quot;physical&quot;, &quot;StringEvidence&quot;: &quot;textmining:0.646,database:0.479,experiments:0.241,coexpression:0.017&quot;, &quot;String_Score_Physical&quot;: 620, &quot;String_Score_Combined&quot;: 867}"/>
  </edge>
  <edge label="13854 (pp) 20404" source="124" target="422">
    <att type="string" name="canonicalName" value="13854 (pp) 20404"/>
    <att type="string" name="interaction" value="pp"/>
    <att type="int" name="SCORE" value="499"/>
    <att type="string" name="support" value="{&quot;StringDB&quot;: &quot;physical&quot;, &quot;StringEvidence&quot;: &quot;database:0.479,textmining:0.447,coexpression:0.005&quot;, &quot;String_Score_Physical&quot;: 499, &quot;String_Score_Combined&quot;: 725}"/>
  </edge>
  <edge label="13854 (pp) 211484" source="124" target="1480">
    <att type="string" name="canonicalName" value="13854 (pp) 211484"/>
    <att type="string" name="interaction" value="pp"/>
    <att type="int" name="SCORE" value="246"/>
    <att type="string" name="support" value="{&quot;StringDB&quot;: &quot;physical&quot;, &quot;StringEvidence&quot;: &quot;experiments:0.215,textmining:0.097,coexpression:0.026&quot;, &quot;String_Score_Physical&quot;: 246, &quot;String_Score_Combined&quot;: 337}"/>
  </edge>
  <edge label="13854 (pp) 21802" source="124" target="479">
    <att type="string" name="canonicalName" value="13854 (pp) 21802"/>
    <att type="string" name="interaction" value="pp"/>
    <att type="int" name="SCORE" value="499"/>
    <att type="string" name="support" value="{&quot;StringDB&quot;: &quot;physical&quot;, &quot;StringEvidence&quot;: &quot;database:0.479,textmining:0.063&quot;, &quot;String_Score_Physical&quot;: 499, &quot;String_Score_Combined&quot;: 531}"/>
  </edge>
  <edge label="13854 (pp) 218035" source="124" target="1529">
    <att type="string" name="canonicalName" value="13854 (pp) 218035"/>
    <att type="string" name="interaction" value="pp"/>
    <att type="int" name="SCORE" value="540"/>
    <att type="string" name="support" value="{&quot;StringDB&quot;: &quot;physical&quot;, &quot;StringEvidence&quot;: &quot;database:0.520,textmining:0.006&quot;, &quot;String_Score_Physical&quot;: 540, &quot;String_Score_Combined&quot;: 542}"/>
  </edge>
  <edge label="13854 (pp) 218038" source="124" target="1530">
    <att type="string" name="canonicalName" value="13854 (pp) 218038"/>
    <att type="string" name="interaction" value="pp"/>
    <att type="int" name="SCORE" value="335"/>
    <att type="string" name="support" value="{&quot;StringDB&quot;: &quot;physical&quot;, &quot;StringEvidence&quot;: &quot;textmining:0.835,experiments:0.307,coexpression:0.029&quot;, &quot;BioGrid&quot;: &quot;physical&quot;, &quot;BioGrid_PubMed&quot;: &quot;32325033&quot;, &quot;BioGrid_Type&quot;: &quot;Co-fractionation&quot;, &quot;BioGrid_Score&quot;: &quot;0.804&quot;, &quot;String_Score_Physical&quot;: 335, &quot;String_Score_Combined&quot;: 893}"/>
  </edge>
  <edge label="13854 (pp) 219103" source="124" target="1544">
    <att type="string" name="canonicalName" value="13854 (pp) 219103"/>
    <att type="string" name="interaction" value="pp"/>
    <att type="int" name="SCORE" value="246"/>
    <att type="string" name="support" value="{&quot;StringDB&quot;: &quot;physical&quot;, &quot;StringEvidence&quot;: &quot;experiments:0.215,textmining:0.097,coexpression:0.026&quot;, &quot;String_Score_Physical&quot;: 246, &quot;String_Score_Combined&quot;: 337}"/>
  </edge>
  <edge label="13854 (pp) 236539" source="124" target="1667">
    <att type="string" name="canonicalName" value="13854 (pp) 236539"/>
    <att type="string" name="interaction" value="pp"/>
    <att type="int" name="SCORE" value="192"/>
    <att type="string" name="support" value="{&quot;StringDB&quot;: &quot;physical&quot;, &quot;StringEvidence&quot;: &quot;experiments:0.157,coexpression:0.014&quot;, &quot;String_Score_Physical&quot;: 192, &quot;String_Score_Combined&quot;: 202}"/>
  </edge>
  <edge label="13854 (pp) 24064" source="124" target="552">
    <att type="string" name="canonicalName" value="13854 (pp) 24064"/>
    <att type="string" name="interaction" value="pp"/>
    <att type="int" name="SCORE" value="499"/>
    <att type="string" name="support" value="{&quot;StringDB&quot;: &quot;physical&quot;, &quot;StringEvidence&quot;: &quot;database:0.479,textmining:0.029&quot;, &quot;String_Score_Physical&quot;: 499, &quot;String_Score_Combined&quot;: 514}"/>
  </edge>
  <edge label="13854 (pp) 54609" source="124" target="678">
    <att type="string" name="canonicalName" value="13854 (pp) 54609"/>
    <att type="string" name="interaction" value="pp"/>
    <att type="int" name="SCORE" value="551"/>
    <att type="string" name="support" value="{&quot;StringDB&quot;: &quot;physical&quot;, &quot;StringEvidence&quot;: &quot;database:0.479,textmining:0.112,experiments:0.102,coexpression:0.021&quot;, &quot;String_Score_Physical&quot;: 551, &quot;String_Score_Combined&quot;: 609}"/>
  </edge>
  <edge label="13854 (pp) 56085" source="124" target="689">
    <att type="string" name="canonicalName" value="13854 (pp) 56085"/>
    <att type="string" name="interaction" value="pp"/>
    <att type="int" name="SCORE" value="551"/>
    <att type="string" name="support" value="{&quot;StringDB&quot;: &quot;physical&quot;, &quot;StringEvidence&quot;: &quot;database:0.479,textmining:0.141,experiments:0.102,coexpression:0.005&quot;, &quot;String_Score_Physical&quot;: 551, &quot;String_Score_Combined&quot;: 616}"/>
  </edge>
  <edge label="13854 (pp) 56324" source="124" target="698">
    <att type="string" name="canonicalName" value="13854 (pp) 56324"/>
    <att type="string" name="interaction" value="pp"/>
    <att type="int" name="SCORE" value="511"/>
    <att type="string" name="support" value="{&quot;StringDB&quot;: &quot;physical&quot;, &quot;StringEvidence&quot;: &quot;database:0.479,textmining:0.335,experiments:0.024&quot;, &quot;String_Score_Physical&quot;: 511, &quot;String_Score_Combined&quot;: 675}"/>
  </edge>
  <edge label="13854 (pp) 56637" source="124" target="715">
    <att type="string" name="canonicalName" value="13854 (pp) 56637"/>
    <att type="string" name="interaction" value="pp"/>
    <att type="int" name="SCORE" value="292"/>
    <att type="string" name="support" value="{&quot;OmniPath&quot;: &quot;omnipath&quot;, &quot;OmniPath_Reference&quot;: &quot;KEA;NetworKIN_KEA&quot;}"/>
  </edge>
  <edge label="13854 (pp) 64933" source="124" target="762">
    <att type="string" name="canonicalName" value="13854 (pp) 64933"/>
    <att type="string" name="interaction" value="pp"/>
    <att type="int" name="SCORE" value="360"/>
    <att type="string" name="support" value="{&quot;StringDB&quot;: &quot;physical&quot;, &quot;StringEvidence&quot;: &quot;database:0.333,textmining:0.094,experiments:0.001&quot;, &quot;String_Score_Physical&quot;: 360, &quot;String_Score_Combined&quot;: 420}"/>
  </edge>
  <edge label="13854 (pp) 66147" source="124" target="778">
    <att type="string" name="canonicalName" value="13854 (pp) 66147"/>
    <att type="string" name="interaction" value="pp"/>
    <att type="int" name="SCORE" value="540"/>
    <att type="string" name="support" value="{&quot;StringDB&quot;: &quot;physical&quot;, &quot;StringEvidence&quot;: &quot;database:0.520,textmining:0.231&quot;, &quot;String_Score_Physical&quot;: 540, &quot;String_Score_Combined&quot;: 646}"/>
  </edge>
  <edge label="13858 (pp) 19057" source="125" target="358">
    <att type="string" name="canonicalName" value="13858 (pp) 19057"/>
    <att type="string" name="interaction" value="pp"/>
    <att type="int" name="SCORE" value="292"/>
    <att type="string" name="support" value="{&quot;OmniPath&quot;: &quot;pathwayextra&quot;, &quot;OmniPath_Reference&quot;: &quot;Wang&quot;}"/>
  </edge>
  <edge label="13858 (pp) 194590" source="125" target="1450">
    <att type="string" name="canonicalName" value="13858 (pp) 194590"/>
    <att type="string" name="interaction" value="pp"/>
    <att type="int" name="SCORE" value="602"/>
    <att type="string" name="support" value="{&quot;StringDB&quot;: &quot;physical&quot;, &quot;StringEvidence&quot;: &quot;database:0.479,textmining:0.224,experiments:0.206,coexpression:0.021&quot;, &quot;BioGrid&quot;: &quot;physical&quot;, &quot;BioGrid_PubMed&quot;: &quot;32325033&quot;, &quot;BioGrid_Type&quot;: &quot;Co-fractionation&quot;, &quot;BioGrid_Score&quot;: &quot;0.867&quot;, &quot;String_Score_Physical&quot;: 602, &quot;String_Score_Combined&quot;: 698}"/>
  </edge>
  <edge label="13858 (pp) 20404" source="125" target="422">
    <att type="string" name="canonicalName" value="13858 (pp) 20404"/>
    <att type="string" name="interaction" value="pp"/>
    <att type="int" name="SCORE" value="499"/>
    <att type="string" name="support" value="{&quot;StringDB&quot;: &quot;physical&quot;, &quot;StringEvidence&quot;: &quot;textmining:0.629,database:0.479&quot;, &quot;String_Score_Physical&quot;: 499, &quot;String_Score_Combined&quot;: 814}"/>
  </edge>
  <edge label="13858 (pp) 217995" source="125" target="1528">
    <att type="string" name="canonicalName" value="13858 (pp) 217995"/>
    <att type="string" name="interaction" value="pp"/>
    <att type="int" name="SCORE" value="189"/>
    <att type="string" name="support" value="{&quot;StringDB&quot;: &quot;physical&quot;, &quot;StringEvidence&quot;: &quot;experiments:0.154&quot;, &quot;String_Score_Physical&quot;: 189, &quot;String_Score_Combined&quot;: 189}"/>
  </edge>
  <edge label="13858 (pp) 21802" source="125" target="479">
    <att type="string" name="canonicalName" value="13858 (pp) 21802"/>
    <att type="string" name="interaction" value="pp"/>
    <att type="int" name="SCORE" value="499"/>
    <att type="string" name="support" value="{&quot;StringDB&quot;: &quot;physical&quot;, &quot;StringEvidence&quot;: &quot;database:0.479,textmining:0.107&quot;, &quot;String_Score_Physical&quot;: 499, &quot;String_Score_Combined&quot;: 553}"/>
  </edge>
  <edge label="13858 (pp) 218035" source="125" target="1529">
    <att type="string" name="canonicalName" value="13858 (pp) 218035"/>
    <att type="string" name="interaction" value="pp"/>
    <att type="int" name="SCORE" value="727"/>
    <att type="string" name="support" value="{&quot;StringDB&quot;: &quot;physical&quot;, &quot;StringEvidence&quot;: &quot;database:0.708,textmining:0.101,coexpression:0.066,experiments:0.026&quot;, &quot;String_Score_Physical&quot;: 727, &quot;String_Score_Combined&quot;: 770}"/>
  </edge>
  <edge label="13858 (pp) 218038" source="125" target="1530">
    <att type="string" name="canonicalName" value="13858 (pp) 218038"/>
    <att type="string" name="interaction" value="pp"/>
    <att type="int" name="SCORE" value="355"/>
    <att type="string" name="support" value="{&quot;StringDB&quot;: &quot;physical&quot;, &quot;StringEvidence&quot;: &quot;textmining:0.798,experiments:0.328,coexpression:0.029&quot;, &quot;BioGrid&quot;: &quot;physical&quot;, &quot;BioGrid_PubMed&quot;: &quot;32325033&quot;, &quot;BioGrid_Type&quot;: &quot;Co-fractionation&quot;, &quot;BioGrid_Score&quot;: &quot;0.974&quot;, &quot;String_Score_Physical&quot;: 355, &quot;String_Score_Combined&quot;: 873}"/>
  </edge>
  <edge label="13858 (pp) 229285" source="125" target="1600">
    <att type="string" name="canonicalName" value="13858 (pp) 229285"/>
    <att type="string" name="interaction" value="pp"/>
    <att type="int" name="SCORE" value="269"/>
    <att type="string" name="support" value="{&quot;StringDB&quot;: &quot;physical&quot;, &quot;StringEvidence&quot;: &quot;textmining:0.872,experiments:0.239,coexpression:0.005&quot;, &quot;BioGrid&quot;: &quot;physical&quot;, &quot;BioGrid_PubMed&quot;: &quot;32325033&quot;, &quot;BioGrid_Type&quot;: &quot;Co-fractionation&quot;, &quot;BioGrid_Score&quot;: &quot;0.875&quot;, &quot;String_Score_Physical&quot;: 269, &quot;String_Score_Combined&quot;: 907}"/>
  </edge>
  <edge label="13858 (pp) 231801" source="125" target="1619">
    <att type="string" name="canonicalName" value="13858 (pp) 231801"/>
    <att type="string" name="interaction" value="pp"/>
    <att type="int" name="SCORE" value="376"/>
    <att type="string" name="support" value="{&quot;StringDB&quot;: &quot;physical&quot;, &quot;StringEvidence&quot;: &quot;textmining:0.362,experiments:0.350,coexpression:0.021&quot;, &quot;BioGrid&quot;: &quot;physical&quot;, &quot;BioGrid_PubMed&quot;: &quot;32325033&quot;, &quot;BioGrid_Type&quot;: &quot;Co-fractionation&quot;, &quot;BioGrid_Score&quot;: &quot;0.978&quot;, &quot;String_Score_Physical&quot;: 376, &quot;String_Score_Combined&quot;: 610}"/>
  </edge>
  <edge label="13858 (pp) 24064" source="125" target="552">
    <att type="string" name="canonicalName" value="13858 (pp) 24064"/>
    <att type="string" name="interaction" value="pp"/>
    <att type="int" name="SCORE" value="499"/>
    <att type="string" name="support" value="{&quot;StringDB&quot;: &quot;physical&quot;, &quot;StringEvidence&quot;: &quot;database:0.479,textmining:0.050&quot;, &quot;String_Score_Physical&quot;: 499, &quot;String_Score_Combined&quot;: 525}"/>
  </edge>
  <edge label="13858 (pp) 54609" source="125" target="678">
    <att type="string" name="canonicalName" value="13858 (pp) 54609"/>
    <att type="string" name="interaction" value="pp"/>
    <att type="int" name="SCORE" value="567"/>
    <att type="string" name="support" value="{&quot;StringDB&quot;: &quot;physical&quot;, &quot;StringEvidence&quot;: &quot;textmining:0.635,database:0.479,experiments:0.136&quot;, &quot;String_Score_Physical&quot;: 567, &quot;String_Score_Combined&quot;: 842}"/>
  </edge>
  <edge label="13858 (pp) 56085" source="125" target="689">
    <att type="string" name="canonicalName" value="13858 (pp) 56085"/>
    <att type="string" name="interaction" value="pp"/>
    <att type="int" name="SCORE" value="569"/>
    <att type="string" name="support" value="{&quot;StringDB&quot;: &quot;physical&quot;, &quot;StringEvidence&quot;: &quot;textmining:0.539,database:0.479,experiments:0.140,coexpression:0.031&quot;, &quot;String_Score_Physical&quot;: 569, &quot;String_Score_Combined&quot;: 807}"/>
  </edge>
  <edge label="13858 (pp) 56324" source="125" target="698">
    <att type="string" name="canonicalName" value="13858 (pp) 56324"/>
    <att type="string" name="interaction" value="pp"/>
    <att type="int" name="SCORE" value="534"/>
    <att type="string" name="support" value="{&quot;StringDB&quot;: &quot;physical&quot;, &quot;StringEvidence&quot;: &quot;textmining:0.692,database:0.479,experiments:0.069,coexpression:0.014&quot;, &quot;String_Score_Physical&quot;: 534, &quot;String_Score_Combined&quot;: 858}"/>
  </edge>
  <edge label="13858 (pp) 56427" source="125" target="709">
    <att type="string" name="canonicalName" value="13858 (pp) 56427"/>
    <att type="string" name="interaction" value="pp"/>
    <att type="int" name="SCORE" value="223"/>
    <att type="string" name="support" value="{&quot;StringDB&quot;: &quot;physical&quot;, &quot;StringEvidence&quot;: &quot;experiments:0.190,textmining:0.089&quot;, &quot;String_Score_Physical&quot;: 223, &quot;String_Score_Combined&quot;: 291}"/>
  </edge>
  <edge label="13858 (pp) 64933" source="125" target="762">
    <att type="string" name="canonicalName" value="13858 (pp) 64933"/>
    <att type="string" name="interaction" value="pp"/>
    <att type="int" name="SCORE" value="544"/>
    <att type="string" name="support" value="{&quot;StringDB&quot;: &quot;physical&quot;, &quot;StringEvidence&quot;: &quot;database:0.520,coexpression:0.042,textmining:0.023,experiments:0.010&quot;, &quot;String_Score_Physical&quot;: 544, &quot;String_Score_Combined&quot;: 574}"/>
  </edge>
  <edge label="13858 (pp) 66105" source="125" target="775">
    <att type="string" name="canonicalName" value="13858 (pp) 66105"/>
    <att type="string" name="interaction" value="pp"/>
    <att type="int" name="SCORE" value="222"/>
    <att type="string" name="support" value="{&quot;StringDB&quot;: &quot;physical&quot;, &quot;StringEvidence&quot;: &quot;experiments:0.190,coexpression:0.009&quot;, &quot;BioGrid&quot;: &quot;physical&quot;, &quot;BioGrid_PubMed&quot;: &quot;32325033&quot;, &quot;BioGrid_Type&quot;: &quot;Co-fractionation&quot;, &quot;BioGrid_Score&quot;: &quot;0.691&quot;, &quot;String_Score_Physical&quot;: 222, &quot;String_Score_Combined&quot;: 230}"/>
  </edge>
  <edge label="13858 (pp) 66147" source="125" target="778">
    <att type="string" name="canonicalName" value="13858 (pp) 66147"/>
    <att type="string" name="interaction" value="pp"/>
    <att type="int" name="SCORE" value="936"/>
    <att type="string" name="support" value="{&quot;StringDB&quot;: &quot;physical&quot;, &quot;StringEvidence&quot;: &quot;database:0.896,experiments:0.363,textmining:0.327,coexpression:0.002&quot;, &quot;BioGrid&quot;: &quot;physical&quot;, &quot;BioGrid_PubMed&quot;: &quot;32325033&quot;, &quot;BioGrid_Type&quot;: &quot;Co-fractionation&quot;, &quot;BioGrid_Score&quot;: &quot;0.958&quot;, &quot;String_Score_Physical&quot;: 936, &quot;String_Score_Combined&quot;: 957}"/>
  </edge>
  <edge label="13858 (pp) 66251" source="125" target="792">
    <att type="string" name="canonicalName" value="13858 (pp) 66251"/>
    <att type="string" name="interaction" value="pp"/>
    <att type="int" name="SCORE" value="427"/>
    <att type="string" name="support" value="{&quot;StringDB&quot;: &quot;physical&quot;, &quot;StringEvidence&quot;: &quot;database:0.374,experiments:0.046,textmining:0.031&quot;, &quot;String_Score_Physical&quot;: 427, &quot;String_Score_Combined&quot;: 445}"/>
  </edge>
  <edge label="13858 (pp) 67443" source="125" target="894">
    <att type="string" name="canonicalName" value="13858 (pp) 67443"/>
    <att type="string" name="interaction" value="pp"/>
    <att type="int" name="SCORE" value="235"/>
    <att type="string" name="support" value="{&quot;StringDB&quot;: &quot;physical&quot;, &quot;StringEvidence&quot;: &quot;experiments:0.202,textmining:0.128,coexpression:0.017&quot;, &quot;String_Score_Physical&quot;: 235, &quot;String_Score_Combined&quot;: 343}"/>
  </edge>
  <edge label="13858 (pp) 74006" source="125" target="1136">
    <att type="string" name="canonicalName" value="13858 (pp) 74006"/>
    <att type="string" name="interaction" value="pp"/>
    <att type="int" name="SCORE" value="234"/>
    <att type="string" name="support" value="{&quot;StringDB&quot;: &quot;physical&quot;, &quot;StringEvidence&quot;: &quot;textmining:0.213,experiments:0.201,coexpression:0.131&quot;, &quot;String_Score_Physical&quot;: 234, &quot;String_Score_Combined&quot;: 476}"/>
  </edge>
  <edge label="13860 (pp) 14804" source="126" target="181">
    <att type="string" name="canonicalName" value="13860 (pp) 14804"/>
    <att type="string" name="interaction" value="pp"/>
    <att type="int" name="SCORE" value="720"/>
    <att type="string" name="support" value="{&quot;StringDB&quot;: &quot;physical&quot;, &quot;StringEvidence&quot;: &quot;database:0.708,coexpression:0.003&quot;, &quot;String_Score_Physical&quot;: 720, &quot;String_Score_Combined&quot;: 720}"/>
  </edge>
  <edge label="13860 (pp) 14809" source="126" target="182">
    <att type="string" name="canonicalName" value="13860 (pp) 14809"/>
    <att type="string" name="interaction" value="pp"/>
    <att type="int" name="SCORE" value="720"/>
    <att type="string" name="support" value="{&quot;StringDB&quot;: &quot;physical&quot;, &quot;StringEvidence&quot;: &quot;database:0.708,textmining:0.020&quot;, &quot;String_Score_Physical&quot;: 720, &quot;String_Score_Combined&quot;: 725}"/>
  </edge>
  <edge label="13860 (pp) 14811" source="126" target="183">
    <att type="string" name="canonicalName" value="13860 (pp) 14811"/>
    <att type="string" name="interaction" value="pp"/>
    <att type="int" name="SCORE" value="793"/>
    <att type="string" name="support" value="{&quot;StringDB&quot;: &quot;physical&quot;, &quot;StringEvidence&quot;: &quot;database:0.708,experiments:0.262,textmining:0.155&quot;, &quot;BioGrid&quot;: &quot;physical&quot;, &quot;BioGrid_PubMed&quot;: &quot;17018287&quot;, &quot;BioGrid_Type&quot;: &quot;Affinity Capture-Western&quot;, &quot;String_Score_Physical&quot;: 793, &quot;String_Score_Combined&quot;: 825}"/>
  </edge>
  <edge label="13860 (pp) 17128" source="126" target="261">
    <att type="string" name="canonicalName" value="13860 (pp) 17128"/>
    <att type="string" name="interaction" value="pp"/>
    <att type="int" name="SCORE" value="292"/>
    <att type="string" name="support" value="{&quot;OmniPath&quot;: &quot;pathwayextra&quot;, &quot;OmniPath_Reference&quot;: &quot;Cui2007;Wang&quot;}"/>
  </edge>
  <edge label="13860 (pp) 17524" source="126" target="281">
    <att type="string" name="canonicalName" value="13860 (pp) 17524"/>
    <att type="string" name="interaction" value="pp"/>
    <att type="int" name="SCORE" value="840"/>
    <att type="string" name="support" value="{&quot;StringDB&quot;: &quot;physical&quot;, &quot;StringEvidence&quot;: &quot;database:0.791,experiments:0.203,textmining:0.103,coexpression:0.018&quot;, &quot;String_Score_Physical&quot;: 840, &quot;String_Score_Combined&quot;: 859}"/>
  </edge>
  <edge label="13860 (pp) 17698" source="126" target="285">
    <att type="string" name="canonicalName" value="13860 (pp) 17698"/>
    <att type="string" name="interaction" value="pp"/>
    <att type="int" name="SCORE" value="499"/>
    <att type="string" name="support" value="{&quot;StringDB&quot;: &quot;physical&quot;, &quot;StringEvidence&quot;: &quot;database:0.479,textmining:0.279,coexpression:0.014&quot;, &quot;String_Score_Physical&quot;: 499, &quot;String_Score_Combined&quot;: 644}"/>
  </edge>
  <edge label="13860 (pp) 21402" source="126" target="466">
    <att type="string" name="canonicalName" value="13860 (pp) 21402"/>
    <att type="string" name="interaction" value="pp"/>
    <att type="int" name="SCORE" value="292"/>
    <att type="string" name="support" value="{&quot;OmniPath&quot;: &quot;pathwayextra&quot;, &quot;OmniPath_Reference&quot;: &quot;Cui2007;Wang&quot;}"/>
  </edge>
  <edge label="13860 (pp) 234214" source="126" target="1649">
    <att type="string" name="canonicalName" value="13860 (pp) 234214"/>
    <att type="string" name="interaction" value="pp"/>
    <att type="int" name="SCORE" value="260"/>
    <att type="string" name="support" value="{&quot;StringDB&quot;: &quot;physical&quot;, &quot;StringEvidence&quot;: &quot;experiments:0.229,textmining:0.218&quot;, &quot;BioGrid&quot;: &quot;physical&quot;, &quot;BioGrid_PubMed&quot;: &quot;32325033&quot;, &quot;BioGrid_Type&quot;: &quot;Co-fractionation&quot;, &quot;BioGrid_Score&quot;: &quot;0.788&quot;, &quot;String_Score_Physical&quot;: 260, &quot;String_Score_Combined&quot;: 421}"/>
  </edge>
  <edge label="13860 (pp) 23999" source="126" target="549">
    <att type="string" name="canonicalName" value="13860 (pp) 23999"/>
    <att type="string" name="interaction" value="pp"/>
    <att type="int" name="SCORE" value="800"/>
    <att type="string" name="support" value="{&quot;StringDB&quot;: &quot;physical&quot;, &quot;StringEvidence&quot;: &quot;database:0.791,textmining:0.642&quot;, &quot;String_Score_Physical&quot;: 800, &quot;String_Score_Combined&quot;: 928}"/>
  </edge>
  <edge label="13860 (pp) 243548" source="126" target="1703">
    <att type="string" name="canonicalName" value="13860 (pp) 243548"/>
    <att type="string" name="interaction" value="pp"/>
    <att type="int" name="SCORE" value="306"/>
    <att type="string" name="support" value="{&quot;StringDB&quot;: &quot;physical&quot;, &quot;StringEvidence&quot;: &quot;experiments:0.276,textmining:0.147&quot;, &quot;BioGrid&quot;: &quot;physical&quot;, &quot;BioGrid_PubMed&quot;: &quot;32325033&quot;, &quot;BioGrid_Type&quot;: &quot;Co-fractionation&quot;, &quot;BioGrid_Score&quot;: &quot;0.779&quot;, &quot;String_Score_Physical&quot;: 306, &quot;String_Score_Combined&quot;: 408}"/>
  </edge>
  <edge label="13860 (pp) 53310" source="126" target="650">
    <att type="string" name="canonicalName" value="13860 (pp) 53310"/>
    <att type="string" name="interaction" value="pp"/>
    <att type="int" name="SCORE" value="905"/>
    <att type="string" name="support" value="{&quot;StringDB&quot;: &quot;physical&quot;, &quot;StringEvidence&quot;: &quot;database:0.896,textmining:0.070,experiments:0.051&quot;, &quot;String_Score_Physical&quot;: 905, &quot;String_Score_Combined&quot;: 911}"/>
  </edge>
  <edge label="13860 (pp) 54377" source="126" target="673">
    <att type="string" name="canonicalName" value="13860 (pp) 54377"/>
    <att type="string" name="interaction" value="pp"/>
    <att type="int" name="SCORE" value="900"/>
    <att type="string" name="support" value="{&quot;StringDB&quot;: &quot;physical&quot;, &quot;StringEvidence&quot;: &quot;database:0.896&quot;, &quot;String_Score_Physical&quot;: 900, &quot;String_Score_Combined&quot;: 900}"/>
  </edge>
  <edge label="13864 (pp) 18750" source="127" target="343">
    <att type="string" name="canonicalName" value="13864 (pp) 18750"/>
    <att type="string" name="interaction" value="pp"/>
    <att type="int" name="SCORE" value="292"/>
    <att type="string" name="support" value="{&quot;OmniPath&quot;: &quot;kinaseextra&quot;, &quot;OmniPath_Reference&quot;: &quot;MIMP;PhosphoSite_MIMP;PhosphoSite_ProtMapper;ProtMapper&quot;}"/>
  </edge>
  <edge label="13864 (pp) 20185" source="127" target="403">
    <att type="string" name="canonicalName" value="13864 (pp) 20185"/>
    <att type="string" name="interaction" value="pp"/>
    <att type="int" name="SCORE" value="544"/>
    <att type="string" name="support" value="{&quot;StringDB&quot;: &quot;physical&quot;, &quot;StringEvidence&quot;: &quot;database:0.479,textmining:0.167,experiments:0.090&quot;, &quot;String_Score_Physical&quot;: 544, &quot;String_Score_Combined&quot;: 620}"/>
  </edge>
  <edge label="13972 (pp) 18393" source="128" target="321">
    <att type="string" name="canonicalName" value="13972 (pp) 18393"/>
    <att type="string" name="interaction" value="pp"/>
    <att type="int" name="SCORE" value="224"/>
    <att type="string" name="support" value="{&quot;StringDB&quot;: &quot;physical&quot;, &quot;StringEvidence&quot;: &quot;experiments:0.191,coexpression:0.028&quot;, &quot;String_Score_Physical&quot;: 224, &quot;String_Score_Combined&quot;: 245}"/>
  </edge>
  <edge label="13972 (pp) 20185" source="128" target="403">
    <att type="string" name="canonicalName" value="13972 (pp) 20185"/>
    <att type="string" name="interaction" value="pp"/>
    <att type="int" name="SCORE" value="278"/>
    <att type="string" name="support" value="{&quot;StringDB&quot;: &quot;physical&quot;, &quot;StringEvidence&quot;: &quot;experiments:0.247,textmining:0.052,coexpression:0.039&quot;, &quot;String_Score_Physical&quot;: 278, &quot;String_Score_Combined&quot;: 342}"/>
  </edge>
  <edge label="13972 (pp) 213081" source="128" target="1493">
    <att type="string" name="canonicalName" value="13972 (pp) 213081"/>
    <att type="string" name="interaction" value="pp"/>
    <att type="int" name="SCORE" value="306"/>
    <att type="string" name="support" value="{&quot;StringDB&quot;: &quot;physical&quot;, &quot;StringEvidence&quot;: &quot;experiments:0.276,textmining:0.083,coexpression:0.005&quot;, &quot;String_Score_Physical&quot;: 306, &quot;String_Score_Combined&quot;: 367}"/>
  </edge>
  <edge label="13972 (pp) 21343" source="128" target="460">
    <att type="string" name="canonicalName" value="13972 (pp) 21343"/>
    <att type="string" name="interaction" value="pp"/>
    <att type="int" name="SCORE" value="282"/>
    <att type="string" name="support" value="{&quot;StringDB&quot;: &quot;physical&quot;, &quot;StringEvidence&quot;: &quot;experiments:0.251,textmining:0.080,coexpression:0.014&quot;, &quot;String_Score_Physical&quot;: 282, &quot;String_Score_Combined&quot;: 348}"/>
  </edge>
  <edge label="13972 (pp) 21374" source="128" target="463">
    <att type="string" name="canonicalName" value="13972 (pp) 21374"/>
    <att type="string" name="interaction" value="pp"/>
    <att type="int" name="SCORE" value="254"/>
    <att type="string" name="support" value="{&quot;StringDB&quot;: &quot;physical&quot;, &quot;StringEvidence&quot;: &quot;experiments:0.223,textmining:0.055,coexpression:0.013&quot;, &quot;String_Score_Physical&quot;: 254, &quot;String_Score_Combined&quot;: 304}"/>
  </edge>
  <edge label="13972 (pp) 224805" source="128" target="1555">
    <att type="string" name="canonicalName" value="13972 (pp) 224805"/>
    <att type="string" name="interaction" value="pp"/>
    <att type="int" name="SCORE" value="240"/>
    <att type="string" name="support" value="{&quot;StringDB&quot;: &quot;physical&quot;, &quot;StringEvidence&quot;: &quot;experiments:0.209,textmining:0.064,coexpression:0.040&quot;, &quot;String_Score_Physical&quot;: 240, &quot;String_Score_Combined&quot;: 317}"/>
  </edge>
  <edge label="13972 (pp) 224836" source="128" target="1556">
    <att type="string" name="canonicalName" value="13972 (pp) 224836"/>
    <att type="string" name="interaction" value="pp"/>
    <att type="int" name="SCORE" value="183"/>
    <att type="string" name="support" value="{&quot;StringDB&quot;: &quot;physical&quot;, &quot;StringEvidence&quot;: &quot;experiments:0.148,textmining:0.028,coexpression:0.009&quot;, &quot;String_Score_Physical&quot;: 183, &quot;String_Score_Combined&quot;: 213}"/>
  </edge>
  <edge label="13972 (pp) 228410" source="128" target="1593">
    <att type="string" name="canonicalName" value="13972 (pp) 228410"/>
    <att type="string" name="interaction" value="pp"/>
    <att type="int" name="SCORE" value="258"/>
    <att type="string" name="support" value="{&quot;StringDB&quot;: &quot;physical&quot;, &quot;StringEvidence&quot;: &quot;experiments:0.227,textmining:0.051,coexpression:0.025&quot;, &quot;String_Score_Physical&quot;: 258, &quot;String_Score_Combined&quot;: 314}"/>
  </edge>
  <edge label="13972 (pp) 230484" source="128" target="1607">
    <att type="string" name="canonicalName" value="13972 (pp) 230484"/>
    <att type="string" name="interaction" value="pp"/>
    <att type="int" name="SCORE" value="219"/>
    <att type="string" name="support" value="{&quot;StringDB&quot;: &quot;physical&quot;, &quot;StringEvidence&quot;: &quot;experiments:0.186,textmining:0.062,coexpression:0.057&quot;, &quot;String_Score_Physical&quot;: 219, &quot;String_Score_Combined&quot;: 309}"/>
  </edge>
  <edge label="13972 (pp) 231151" source="128" target="1614">
    <att type="string" name="canonicalName" value="13972 (pp) 231151"/>
    <att type="string" name="interaction" value="pp"/>
    <att type="int" name="SCORE" value="238"/>
    <att type="string" name="support" value="{&quot;StringDB&quot;: &quot;physical&quot;, &quot;StringEvidence&quot;: &quot;experiments:0.206,textmining:0.039,coexpression:0.007&quot;, &quot;String_Score_Physical&quot;: 238, &quot;String_Score_Combined&quot;: 273}"/>
  </edge>
  <edge label="13972 (pp) 231452" source="128" target="1616">
    <att type="string" name="canonicalName" value="13972 (pp) 231452"/>
    <att type="string" name="interaction" value="pp"/>
    <att type="int" name="SCORE" value="199"/>
    <att type="string" name="support" value="{&quot;StringDB&quot;: &quot;physical&quot;, &quot;StringEvidence&quot;: &quot;experiments:0.165,coexpression:0.130,textmining:0.063&quot;, &quot;String_Score_Physical&quot;: 199, &quot;String_Score_Combined&quot;: 347}"/>
  </edge>
  <edge label="13972 (pp) 269536" source="128" target="1740">
    <att type="string" name="canonicalName" value="13972 (pp) 269536"/>
    <att type="string" name="interaction" value="pp"/>
    <att type="int" name="SCORE" value="282"/>
    <att type="string" name="support" value="{&quot;StringDB&quot;: &quot;physical&quot;, &quot;StringEvidence&quot;: &quot;experiments:0.251,coexpression:0.106,textmining:0.065&quot;, &quot;String_Score_Physical&quot;: 282, &quot;String_Score_Combined&quot;: 399}"/>
  </edge>
  <edge label="13972 (pp) 27878" source="128" target="594">
    <att type="string" name="canonicalName" value="13972 (pp) 27878"/>
    <att type="string" name="interaction" value="pp"/>
    <att type="int" name="SCORE" value="274"/>
    <att type="string" name="support" value="{&quot;StringDB&quot;: &quot;physical&quot;, &quot;StringEvidence&quot;: &quot;experiments:0.243,textmining:0.060,coexpression:0.001&quot;, &quot;String_Score_Physical&quot;: 274, &quot;String_Score_Combined&quot;: 318}"/>
  </edge>
  <edge label="13972 (pp) 380753" source="128" target="1803">
    <att type="string" name="canonicalName" value="13972 (pp) 380753"/>
    <att type="string" name="interaction" value="pp"/>
    <att type="int" name="SCORE" value="262"/>
    <att type="string" name="support" value="{&quot;StringDB&quot;: &quot;physical&quot;, &quot;StringEvidence&quot;: &quot;experiments:0.230,textmining:0.039&quot;, &quot;String_Score_Physical&quot;: 262, &quot;String_Score_Combined&quot;: 290}"/>
  </edge>
  <edge label="13972 (pp) 407786" source="128" target="1823">
    <att type="string" name="canonicalName" value="13972 (pp) 407786"/>
    <att type="string" name="interaction" value="pp"/>
    <att type="int" name="SCORE" value="264"/>
    <att type="string" name="support" value="{&quot;StringDB&quot;: &quot;physical&quot;, &quot;StringEvidence&quot;: &quot;experiments:0.233,textmining:0.072&quot;, &quot;String_Score_Physical&quot;: 264, &quot;String_Score_Combined&quot;: 316}"/>
  </edge>
  <edge label="13972 (pp) 59008" source="128" target="748">
    <att type="string" name="canonicalName" value="13972 (pp) 59008"/>
    <att type="string" name="interaction" value="pp"/>
    <att type="int" name="SCORE" value="279"/>
    <att type="string" name="support" value="{&quot;StringDB&quot;: &quot;physical&quot;, &quot;StringEvidence&quot;: &quot;experiments:0.248,textmining:0.100,coexpression:0.024&quot;, &quot;String_Score_Physical&quot;: 279, &quot;String_Score_Combined&quot;: 366}"/>
  </edge>
  <edge label="13972 (pp) 68776" source="128" target="974">
    <att type="string" name="canonicalName" value="13972 (pp) 68776"/>
    <att type="string" name="interaction" value="pp"/>
    <att type="int" name="SCORE" value="284"/>
    <att type="string" name="support" value="{&quot;StringDB&quot;: &quot;physical&quot;, &quot;StringEvidence&quot;: &quot;experiments:0.254,textmining:0.089,coexpression:0.029&quot;, &quot;String_Score_Physical&quot;: 284, &quot;String_Score_Combined&quot;: 367}"/>
  </edge>
  <edge label="13972 (pp) 71957" source="128" target="1084">
    <att type="string" name="canonicalName" value="13972 (pp) 71957"/>
    <att type="string" name="interaction" value="pp"/>
    <att type="int" name="SCORE" value="203"/>
    <att type="string" name="support" value="{&quot;StringDB&quot;: &quot;physical&quot;, &quot;StringEvidence&quot;: &quot;experiments:0.169,textmining:0.038,coexpression:0.024&quot;, &quot;String_Score_Physical&quot;: 203, &quot;String_Score_Combined&quot;: 251}"/>
  </edge>
  <edge label="13972 (pp) 72522" source="128" target="1104">
    <att type="string" name="canonicalName" value="13972 (pp) 72522"/>
    <att type="string" name="interaction" value="pp"/>
    <att type="int" name="SCORE" value="262"/>
    <att type="string" name="support" value="{&quot;StringDB&quot;: &quot;physical&quot;, &quot;StringEvidence&quot;: &quot;experiments:0.230,textmining:0.039,coexpression:0.028&quot;, &quot;String_Score_Physical&quot;: 262, &quot;String_Score_Combined&quot;: 310}"/>
  </edge>
  <edge label="13972 (pp) 74019" source="128" target="1137">
    <att type="string" name="canonicalName" value="13972 (pp) 74019"/>
    <att type="string" name="interaction" value="pp"/>
    <att type="int" name="SCORE" value="237"/>
    <att type="string" name="support" value="{&quot;StringDB&quot;: &quot;physical&quot;, &quot;StringEvidence&quot;: &quot;experiments:0.204,textmining:0.071,coexpression:0.014&quot;, &quot;String_Score_Physical&quot;: 237, &quot;String_Score_Combined&quot;: 300}"/>
  </edge>
  <edge label="13972 (pp) 74841" source="128" target="1170">
    <att type="string" name="canonicalName" value="13972 (pp) 74841"/>
    <att type="string" name="interaction" value="pp"/>
    <att type="int" name="SCORE" value="219"/>
    <att type="string" name="support" value="{&quot;StringDB&quot;: &quot;physical&quot;, &quot;StringEvidence&quot;: &quot;experiments:0.186,textmining:0.062,coexpression:0.005&quot;, &quot;String_Score_Physical&quot;: 219, &quot;String_Score_Combined&quot;: 270}"/>
  </edge>
  <edge label="13972 (pp) 76779" source="128" target="1212">
    <att type="string" name="canonicalName" value="13972 (pp) 76779"/>
    <att type="string" name="interaction" value="pp"/>
    <att type="int" name="SCORE" value="206"/>
    <att type="string" name="support" value="{&quot;StringDB&quot;: &quot;physical&quot;, &quot;StringEvidence&quot;: &quot;experiments:0.172,textmining:0.028,coexpression:0.026&quot;, &quot;String_Score_Physical&quot;: 206, &quot;String_Score_Combined&quot;: 248}"/>
  </edge>
  <edge label="13972 (pp) 99730" source="128" target="1301">
    <att type="string" name="canonicalName" value="13972 (pp) 99730"/>
    <att type="string" name="interaction" value="pp"/>
    <att type="int" name="SCORE" value="281"/>
    <att type="string" name="support" value="{&quot;StringDB&quot;: &quot;physical&quot;, &quot;StringEvidence&quot;: &quot;experiments:0.250,textmining:0.089,coexpression:0.003&quot;, &quot;String_Score_Physical&quot;: 281, &quot;String_Score_Combined&quot;: 346}"/>
  </edge>
  <edge label="13982 (pp) 14083" source="129" target="134">
    <att type="string" name="canonicalName" value="13982 (pp) 14083"/>
    <att type="string" name="interaction" value="pp"/>
    <att type="int" name="SCORE" value="499"/>
    <att type="string" name="support" value="{&quot;StringDB&quot;: &quot;physical&quot;, &quot;StringEvidence&quot;: &quot;textmining:0.681,database:0.479,coexpression:0.007&quot;, &quot;String_Score_Physical&quot;: 499, &quot;String_Score_Combined&quot;: 841}"/>
  </edge>
  <edge label="13982 (pp) 14677" source="129" target="168">
    <att type="string" name="canonicalName" value="13982 (pp) 14677"/>
    <att type="string" name="interaction" value="pp"/>
    <att type="int" name="SCORE" value="513"/>
    <att type="string" name="support" value="{&quot;StringDB&quot;: &quot;physical&quot;, &quot;StringEvidence&quot;: &quot;database:0.479,textmining:0.043,experiments:0.026,coexpression:0.025&quot;, &quot;String_Score_Physical&quot;: 513, &quot;String_Score_Combined&quot;: 545}"/>
  </edge>
  <edge label="13982 (pp) 14679" source="129" target="169">
    <att type="string" name="canonicalName" value="13982 (pp) 14679"/>
    <att type="string" name="interaction" value="pp"/>
    <att type="int" name="SCORE" value="513"/>
    <att type="string" name="support" value="{&quot;StringDB&quot;: &quot;physical&quot;, &quot;StringEvidence&quot;: &quot;database:0.479,textmining:0.127,experiments:0.026,coexpression:0.025&quot;, &quot;String_Score_Physical&quot;: 513, &quot;String_Score_Combined&quot;: 585}"/>
  </edge>
  <edge label="13982 (pp) 14682" source="129" target="170">
    <att type="string" name="canonicalName" value="13982 (pp) 14682"/>
    <att type="string" name="interaction" value="pp"/>
    <att type="int" name="SCORE" value="292"/>
    <att type="string" name="support" value="{&quot;StringDB&quot;: &quot;functional&quot;, &quot;StringEvidence&quot;: &quot;textmining:0.342,coexpression:0.013&quot;, &quot;OmniPath&quot;: &quot;pathwayextra&quot;, &quot;OmniPath_Reference&quot;: &quot;Wang&quot;, &quot;String_Score_Combined&quot;: 377, &quot;String_Score_Physical&quot;: 292}"/>
  </edge>
  <edge label="13982 (pp) 14693" source="129" target="171">
    <att type="string" name="canonicalName" value="13982 (pp) 14693"/>
    <att type="string" name="interaction" value="pp"/>
    <att type="int" name="SCORE" value="509"/>
    <att type="string" name="support" value="{&quot;StringDB&quot;: &quot;physical&quot;, &quot;StringEvidence&quot;: &quot;database:0.479,experiments:0.019,textmining:0.019,coexpression:0.010&quot;, &quot;String_Score_Physical&quot;: 509, &quot;String_Score_Combined&quot;: 523}"/>
  </edge>
  <edge label="13982 (pp) 15512" source="129" target="203">
    <att type="string" name="canonicalName" value="13982 (pp) 15512"/>
    <att type="string" name="interaction" value="pp"/>
    <att type="int" name="SCORE" value="300"/>
    <att type="string" name="support" value="{&quot;StringDB&quot;: &quot;physical&quot;, &quot;StringEvidence&quot;: &quot;experiments:0.270,textmining:0.059&quot;, &quot;String_Score_Physical&quot;: 300, &quot;String_Score_Combined&quot;: 341}"/>
  </edge>
  <edge label="13982 (pp) 15525" source="129" target="204">
    <att type="string" name="canonicalName" value="13982 (pp) 15525"/>
    <att type="string" name="interaction" value="pp"/>
    <att type="int" name="SCORE" value="483"/>
    <att type="string" name="support" value="{&quot;StringDB&quot;: &quot;physical&quot;, &quot;StringEvidence&quot;: &quot;textmining:0.608,experiments:0.462&quot;, &quot;String_Score_Physical&quot;: 483, &quot;String_Score_Combined&quot;: 797}"/>
  </edge>
  <edge label="13982 (pp) 17347" source="129" target="275">
    <att type="string" name="canonicalName" value="13982 (pp) 17347"/>
    <att type="string" name="interaction" value="pp"/>
    <att type="int" name="SCORE" value="292"/>
    <att type="string" name="support" value="{&quot;OmniPath&quot;: &quot;kinaseextra&quot;, &quot;OmniPath_Reference&quot;: &quot;HPRD;PhosphoPoint&quot;}"/>
  </edge>
  <edge label="13982 (pp) 17698" source="129" target="285">
    <att type="string" name="canonicalName" value="13982 (pp) 17698"/>
    <att type="string" name="interaction" value="pp"/>
    <att type="int" name="SCORE" value="292"/>
    <att type="string" name="support" value="{&quot;StringDB&quot;: &quot;functional&quot;, &quot;StringEvidence&quot;: &quot;textmining:0.241&quot;, &quot;OmniPath&quot;: &quot;kinaseextra&quot;, &quot;OmniPath_Reference&quot;: &quot;ProtMapper;Sparser_ProtMapper&quot;, &quot;String_Score_Combined&quot;: 272, &quot;String_Score_Physical&quot;: 292}"/>
  </edge>
  <edge label="13982 (pp) 18555" source="129" target="328">
    <att type="string" name="canonicalName" value="13982 (pp) 18555"/>
    <att type="string" name="interaction" value="pp"/>
    <att type="int" name="SCORE" value="292"/>
    <att type="string" name="support" value="{&quot;OmniPath&quot;: &quot;kinaseextra&quot;, &quot;OmniPath_Reference&quot;: &quot;HPRD_MIMP;MIMP;PhosphoSite_MIMP;phosphoELM_MIMP&quot;}"/>
  </edge>
  <edge label="13982 (pp) 18557" source="129" target="329">
    <att type="string" name="canonicalName" value="13982 (pp) 18557"/>
    <att type="string" name="interaction" value="pp"/>
    <att type="int" name="SCORE" value="292"/>
    <att type="string" name="support" value="{&quot;OmniPath&quot;: &quot;kinaseextra&quot;, &quot;OmniPath_Reference&quot;: &quot;HPRD_MIMP;MIMP;PhosphoSite_MIMP;phosphoELM_MIMP&quot;}"/>
  </edge>
  <edge label="13982 (pp) 20181" source="129" target="402">
    <att type="string" name="canonicalName" value="13982 (pp) 20181"/>
    <att type="string" name="interaction" value="pp"/>
    <att type="int" name="SCORE" value="292"/>
    <att type="string" name="support" value="{&quot;StringDB&quot;: &quot;functional&quot;, &quot;StringEvidence&quot;: &quot;textmining:0.279,coexpression:0.001&quot;, &quot;OmniPath&quot;: &quot;omnipath&quot;, &quot;OmniPath_Reference&quot;: &quot;HPRD;SignaLink3&quot;, &quot;String_Score_Combined&quot;: 308, &quot;String_Score_Physical&quot;: 292}"/>
  </edge>
  <edge label="13982 (pp) 20185" source="129" target="403">
    <att type="string" name="canonicalName" value="13982 (pp) 20185"/>
    <att type="string" name="interaction" value="pp"/>
    <att type="int" name="SCORE" value="946"/>
    <att type="string" name="support" value="{&quot;StringDB&quot;: &quot;physical&quot;, &quot;StringEvidence&quot;: &quot;textmining:0.983,database:0.896,experiments:0.465&quot;, &quot;String_Score_Physical&quot;: 946, &quot;String_Score_Combined&quot;: 999}"/>
  </edge>
  <edge label="13982 (pp) 20683" source="129" target="438">
    <att type="string" name="canonicalName" value="13982 (pp) 20683"/>
    <att type="string" name="interaction" value="pp"/>
    <att type="int" name="SCORE" value="969"/>
    <att type="string" name="support" value="{&quot;StringDB&quot;: &quot;physical&quot;, &quot;StringEvidence&quot;: &quot;textmining:0.970,database:0.896,experiments:0.698&quot;, &quot;String_Score_Physical&quot;: 969, &quot;String_Score_Combined&quot;: 999}"/>
  </edge>
  <edge label="13982 (pp) 21374" source="129" target="463">
    <att type="string" name="canonicalName" value="13982 (pp) 21374"/>
    <att type="string" name="interaction" value="pp"/>
    <att type="int" name="SCORE" value="757"/>
    <att type="string" name="support" value="{&quot;StringDB&quot;: &quot;physical&quot;, &quot;StringEvidence&quot;: &quot;database:0.708,textmining:0.560,experiments:0.136,coexpression:0.007&quot;, &quot;String_Score_Physical&quot;: 757, &quot;String_Score_Combined&quot;: 894}"/>
  </edge>
  <edge label="13982 (pp) 21415" source="129" target="467">
    <att type="string" name="canonicalName" value="13982 (pp) 21415"/>
    <att type="string" name="interaction" value="pp"/>
    <att type="int" name="SCORE" value="292"/>
    <att type="string" name="support" value="{&quot;StringDB&quot;: &quot;physical&quot;, &quot;StringEvidence&quot;: &quot;experiments:0.262,textmining:0.204&quot;, &quot;BioGrid&quot;: &quot;physical&quot;, &quot;BioGrid_PubMed&quot;: &quot;18202148&quot;, &quot;BioGrid_Type&quot;: &quot;Affinity Capture-Western&quot;, &quot;String_Score_Physical&quot;: 292, &quot;String_Score_Combined&quot;: 436}"/>
  </edge>
  <edge label="13982 (pp) 21848" source="129" target="484">
    <att type="string" name="canonicalName" value="13982 (pp) 21848"/>
    <att type="string" name="interaction" value="pp"/>
    <att type="int" name="SCORE" value="631"/>
    <att type="string" name="support" value="{&quot;StringDB&quot;: &quot;physical&quot;, &quot;StringEvidence&quot;: &quot;experiments:0.616,textmining:0.613,coexpression:0.020&quot;, &quot;OmniPath&quot;: &quot;kinaseextra&quot;, &quot;OmniPath_Reference&quot;: &quot;BioGRID;HPRD;IntAct;PhosphoPoint&quot;, &quot;String_Score_Physical&quot;: 631, &quot;String_Score_Combined&quot;: 860}"/>
  </edge>
  <edge label="13982 (pp) 22059" source="129" target="495">
    <att type="string" name="canonicalName" value="13982 (pp) 22059"/>
    <att type="string" name="interaction" value="pp"/>
    <att type="int" name="SCORE" value="412"/>
    <att type="string" name="support" value="{&quot;StringDB&quot;: &quot;physical&quot;, &quot;StringEvidence&quot;: &quot;textmining:0.920,experiments:0.388&quot;, &quot;OmniPath&quot;: &quot;pathwayextra&quot;, &quot;OmniPath_Reference&quot;: &quot;HPRD;SPIKE_LC;Wang&quot;, &quot;String_Score_Physical&quot;: 412, &quot;String_Score_Combined&quot;: 953}"/>
  </edge>
  <edge label="13982 (pp) 22630" source="129" target="526">
    <att type="string" name="canonicalName" value="13982 (pp) 22630"/>
    <att type="string" name="interaction" value="pp"/>
    <att type="int" name="SCORE" value="497"/>
    <att type="string" name="support" value="{&quot;StringDB&quot;: &quot;physical&quot;, &quot;StringEvidence&quot;: &quot;experiments:0.477,textmining:0.151&quot;, &quot;String_Score_Physical&quot;: 497, &quot;String_Score_Combined&quot;: 573}"/>
  </edge>
  <edge label="13982 (pp) 26420" source="129" target="562">
    <att type="string" name="canonicalName" value="13982 (pp) 26420"/>
    <att type="string" name="interaction" value="pp"/>
    <att type="int" name="SCORE" value="900"/>
    <att type="string" name="support" value="{&quot;StringDB&quot;: &quot;physical&quot;, &quot;StringEvidence&quot;: &quot;database:0.896,textmining:0.323&quot;, &quot;OmniPath&quot;: &quot;kinaseextra&quot;, &quot;OmniPath_Reference&quot;: &quot;HPRD_MIMP;MIMP;PhosphoSite_MIMP;phosphoELM_MIMP&quot;, &quot;String_Score_Physical&quot;: 900, &quot;String_Score_Combined&quot;: 932}"/>
  </edge>
  <edge label="13982 (pp) 381022" source="129" target="1807">
    <att type="string" name="canonicalName" value="13982 (pp) 381022"/>
    <att type="string" name="interaction" value="pp"/>
    <att type="int" name="SCORE" value="264"/>
    <att type="string" name="support" value="{&quot;StringDB&quot;: &quot;physical&quot;, &quot;StringEvidence&quot;: &quot;textmining:0.340,experiments:0.233&quot;, &quot;String_Score_Physical&quot;: 264, &quot;String_Score_Combined&quot;: 514}"/>
  </edge>
  <edge label="13982 (pp) 442801" source="129" target="1833">
    <att type="string" name="canonicalName" value="13982 (pp) 442801"/>
    <att type="string" name="interaction" value="pp"/>
    <att type="int" name="SCORE" value="222"/>
    <att type="string" name="support" value="{&quot;StringDB&quot;: &quot;physical&quot;, &quot;StringEvidence&quot;: &quot;experiments:0.189,textmining:0.029&quot;, &quot;BioGrid&quot;: &quot;physical&quot;, &quot;BioGrid_PubMed&quot;: &quot;32325033&quot;, &quot;BioGrid_Type&quot;: &quot;Co-fractionation&quot;, &quot;BioGrid_Score&quot;: &quot;0.845&quot;, &quot;String_Score_Physical&quot;: 222, &quot;String_Score_Combined&quot;: 244}"/>
  </edge>
  <edge label="13982 (pp) 58988" source="129" target="746">
    <att type="string" name="canonicalName" value="13982 (pp) 58988"/>
    <att type="string" name="interaction" value="pp"/>
    <att type="int" name="SCORE" value="902"/>
    <att type="string" name="support" value="{&quot;StringDB&quot;: &quot;physical&quot;, &quot;StringEvidence&quot;: &quot;database:0.896,textmining:0.127,experiments:0.022,coexpression:0.014&quot;, &quot;String_Score_Physical&quot;: 902, &quot;String_Score_Combined&quot;: 915}"/>
  </edge>
  <edge label="13982 (pp) 66420" source="129" target="805">
    <att type="string" name="canonicalName" value="13982 (pp) 66420"/>
    <att type="string" name="interaction" value="pp"/>
    <att type="int" name="SCORE" value="505"/>
    <att type="string" name="support" value="{&quot;StringDB&quot;: &quot;physical&quot;, &quot;StringEvidence&quot;: &quot;database:0.479,textmining:0.065,experiments:0.010&quot;, &quot;String_Score_Physical&quot;: 505, &quot;String_Score_Combined&quot;: 537}"/>
  </edge>
  <edge label="13982 (pp) 74053" source="129" target="1140">
    <att type="string" name="canonicalName" value="13982 (pp) 74053"/>
    <att type="string" name="interaction" value="pp"/>
    <att type="int" name="SCORE" value="394"/>
    <att type="string" name="support" value="{&quot;StringDB&quot;: &quot;physical&quot;, &quot;StringEvidence&quot;: &quot;experiments:0.369,textmining:0.173&quot;, &quot;BioGrid&quot;: &quot;physical&quot;, &quot;BioGrid_PubMed&quot;: &quot;8643509&quot;, &quot;BioGrid_Type&quot;: &quot;Two-hybrid,Affinity Capture-Western&quot;, &quot;String_Score_Physical&quot;: 394, &quot;String_Score_Combined&quot;: 499}"/>
  </edge>
  <edge label="13982 (pp) 76804" source="129" target="1216">
    <att type="string" name="canonicalName" value="13982 (pp) 76804"/>
    <att type="string" name="interaction" value="pp"/>
    <att type="int" name="SCORE" value="328"/>
    <att type="string" name="support" value="{&quot;StringDB&quot;: &quot;physical&quot;, &quot;StringEvidence&quot;: &quot;experiments:0.300,textmining:0.250&quot;, &quot;BioGrid&quot;: &quot;physical&quot;, &quot;BioGrid_PubMed&quot;: &quot;21445275&quot;, &quot;BioGrid_Type&quot;: &quot;Affinity Capture-Western&quot;, &quot;String_Score_Physical&quot;: 328, &quot;String_Score_Combined&quot;: 496}"/>
  </edge>
  <edge label="13990 (pp) 17685" source="130" target="282">
    <att type="string" name="canonicalName" value="13990 (pp) 17685"/>
    <att type="string" name="interaction" value="pp"/>
    <att type="int" name="SCORE" value="607"/>
    <att type="string" name="support" value="{&quot;StringDB&quot;: &quot;physical&quot;, &quot;StringEvidence&quot;: &quot;experiments:0.590,textmining:0.350,coexpression:0.063&quot;, &quot;String_Score_Physical&quot;: 607, &quot;String_Score_Combined&quot;: 760}"/>
  </edge>
  <edge label="13990 (pp) 17688" source="130" target="283">
    <att type="string" name="canonicalName" value="13990 (pp) 17688"/>
    <att type="string" name="interaction" value="pp"/>
    <att type="int" name="SCORE" value="292"/>
    <att type="string" name="support" value="{&quot;StringDB&quot;: &quot;physical&quot;, &quot;StringEvidence&quot;: &quot;textmining:0.281,experiments:0.262,coexpression:0.042&quot;, &quot;String_Score_Physical&quot;: 292, &quot;String_Score_Combined&quot;: 512}"/>
  </edge>
  <edge label="13990 (pp) 21848" source="130" target="484">
    <att type="string" name="canonicalName" value="13990 (pp) 21848"/>
    <att type="string" name="interaction" value="pp"/>
    <att type="int" name="SCORE" value="506"/>
    <att type="string" name="support" value="{&quot;StringDB&quot;: &quot;physical&quot;, &quot;StringEvidence&quot;: &quot;experiments:0.485,textmining:0.161,coexpression:0.139&quot;, &quot;String_Score_Physical&quot;: 506, &quot;String_Score_Combined&quot;: 642}"/>
  </edge>
  <edge label="13990 (pp) 22289" source="130" target="512">
    <att type="string" name="canonicalName" value="13990 (pp) 22289"/>
    <att type="string" name="interaction" value="pp"/>
    <att type="int" name="SCORE" value="194"/>
    <att type="string" name="support" value="{&quot;StringDB&quot;: &quot;physical&quot;, &quot;StringEvidence&quot;: &quot;experiments:0.160,coexpression:0.111,textmining:0.048&quot;, &quot;String_Score_Physical&quot;: 194, &quot;String_Score_Combined&quot;: 318}"/>
  </edge>
  <edge label="13990 (pp) 22592" source="130" target="524">
    <att type="string" name="canonicalName" value="13990 (pp) 22592"/>
    <att type="string" name="interaction" value="pp"/>
    <att type="int" name="SCORE" value="243"/>
    <att type="string" name="support" value="{&quot;StringDB&quot;: &quot;physical&quot;, &quot;StringEvidence&quot;: &quot;experiments:0.212,textmining:0.142,coexpression:0.018&quot;, &quot;String_Score_Physical&quot;: 243, &quot;String_Score_Combined&quot;: 362}"/>
  </edge>
  <edge label="13990 (pp) 56637" source="130" target="715">
    <att type="string" name="canonicalName" value="13990 (pp) 56637"/>
    <att type="string" name="interaction" value="pp"/>
    <att type="int" name="SCORE" value="292"/>
    <att type="string" name="support" value="{&quot;OmniPath&quot;: &quot;omnipath&quot;, &quot;OmniPath_Reference&quot;: &quot;KEA;NetworKIN_KEA&quot;}"/>
  </edge>
  <edge label="14030 (pp) 15387" source="131" target="198">
    <att type="string" name="canonicalName" value="14030 (pp) 15387"/>
    <att type="string" name="interaction" value="pp"/>
    <att type="int" name="SCORE" value="404"/>
    <att type="string" name="support" value="{&quot;StringDB&quot;: &quot;physical&quot;, &quot;StringEvidence&quot;: &quot;coexpression:0.392,experiments:0.379,textmining:0.324&quot;, &quot;BioGrid&quot;: &quot;physical&quot;, &quot;BioGrid_PubMed&quot;: &quot;34133714&quot;, &quot;BioGrid_Type&quot;: &quot;Two-hybrid&quot;, &quot;String_Score_Physical&quot;: 404, &quot;String_Score_Combined&quot;: 755}"/>
  </edge>
  <edge label="14030 (pp) 212999" source="131" target="1491">
    <att type="string" name="canonicalName" value="14030 (pp) 212999"/>
    <att type="string" name="interaction" value="pp"/>
    <att type="int" name="SCORE" value="282"/>
    <att type="string" name="support" value="{&quot;StringDB&quot;: &quot;physical&quot;, &quot;StringEvidence&quot;: &quot;experiments:0.252,textmining:0.021,coexpression:0.016&quot;, &quot;String_Score_Physical&quot;: 282, &quot;String_Score_Combined&quot;: 308}"/>
  </edge>
  <edge label="14030 (pp) 230908" source="131" target="1613">
    <att type="string" name="canonicalName" value="14030 (pp) 230908"/>
    <att type="string" name="interaction" value="pp"/>
    <att type="int" name="SCORE" value="430"/>
    <att type="string" name="support" value="{&quot;StringDB&quot;: &quot;physical&quot;, &quot;StringEvidence&quot;: &quot;textmining:0.716,experiments:0.406,coexpression:0.392&quot;, &quot;BioGrid&quot;: &quot;physical&quot;, &quot;BioGrid_PubMed&quot;: &quot;32325033&quot;, &quot;BioGrid_Type&quot;: &quot;Co-fractionation&quot;, &quot;BioGrid_Score&quot;: &quot;0.698&quot;, &quot;String_Score_Physical&quot;: 430, &quot;String_Score_Combined&quot;: 901}"/>
  </edge>
  <edge label="14030 (pp) 233908" source="131" target="1646">
    <att type="string" name="canonicalName" value="14030 (pp) 233908"/>
    <att type="string" name="interaction" value="pp"/>
    <att type="int" name="SCORE" value="396"/>
    <att type="string" name="support" value="{&quot;StringDB&quot;: &quot;physical&quot;, &quot;StringEvidence&quot;: &quot;textmining:0.607,experiments:0.370,coexpression:0.211&quot;, &quot;BioGrid&quot;: &quot;physical&quot;, &quot;BioGrid_PubMed&quot;: &quot;32325033&quot;, &quot;BioGrid_Type&quot;: &quot;Co-fractionation&quot;, &quot;BioGrid_Score&quot;: &quot;0.701&quot;, &quot;String_Score_Physical&quot;: 396, &quot;String_Score_Combined&quot;: 812}"/>
  </edge>
  <edge label="14030 (pp) 244585" source="131" target="1710">
    <att type="string" name="canonicalName" value="14030 (pp) 244585"/>
    <att type="string" name="interaction" value="pp"/>
    <att type="int" name="SCORE" value="292"/>
    <att type="string" name="support" value="{&quot;StringDB&quot;: &quot;physical&quot;, &quot;StringEvidence&quot;: &quot;experiments:0.262,textmining:0.065&quot;, &quot;String_Score_Physical&quot;: 292, &quot;String_Score_Combined&quot;: 337}"/>
  </edge>
  <edge label="14030 (pp) 26384" source="131" target="558">
    <att type="string" name="canonicalName" value="14030 (pp) 26384"/>
    <att type="string" name="interaction" value="pp"/>
    <att type="int" name="SCORE" value="222"/>
    <att type="string" name="support" value="{&quot;StringDB&quot;: &quot;physical&quot;, &quot;StringEvidence&quot;: &quot;experiments:0.189&quot;, &quot;BioGrid&quot;: &quot;physical&quot;, &quot;BioGrid_PubMed&quot;: &quot;32325033&quot;, &quot;BioGrid_Type&quot;: &quot;Co-fractionation&quot;, &quot;BioGrid_Score&quot;: &quot;0.688&quot;, &quot;String_Score_Physical&quot;: 222, &quot;String_Score_Combined&quot;: 222}"/>
  </edge>
  <edge label="14030 (pp) 67015" source="131" target="852">
    <att type="string" name="canonicalName" value="14030 (pp) 67015"/>
    <att type="string" name="interaction" value="pp"/>
    <att type="int" name="SCORE" value="228"/>
    <att type="string" name="support" value="{&quot;StringDB&quot;: &quot;physical&quot;, &quot;StringEvidence&quot;: &quot;experiments:0.196&quot;, &quot;BioGrid&quot;: &quot;physical&quot;, &quot;BioGrid_PubMed&quot;: &quot;32325033&quot;, &quot;BioGrid_Type&quot;: &quot;Co-fractionation&quot;, &quot;BioGrid_Score&quot;: &quot;0.7615&quot;, &quot;String_Score_Physical&quot;: 228, &quot;String_Score_Combined&quot;: 228}"/>
  </edge>
  <edge label="14030 (pp) 67429" source="131" target="892">
    <att type="string" name="canonicalName" value="14030 (pp) 67429"/>
    <att type="string" name="interaction" value="pp"/>
    <att type="int" name="SCORE" value="263"/>
    <att type="string" name="support" value="{&quot;StringDB&quot;: &quot;physical&quot;, &quot;StringEvidence&quot;: &quot;experiments:0.231&quot;, &quot;String_Score_Physical&quot;: 263, &quot;String_Score_Combined&quot;: 263}"/>
  </edge>
  <edge label="14043 (pp) 20970" source="132" target="458">
    <att type="string" name="canonicalName" value="14043 (pp) 20970"/>
    <att type="string" name="interaction" value="pp"/>
    <att type="int" name="SCORE" value="400"/>
    <att type="string" name="support" value="{&quot;StringDB&quot;: &quot;physical&quot;, &quot;StringEvidence&quot;: &quot;database:0.374,textmining:0.352,coexpression:0.006&quot;, &quot;String_Score_Physical&quot;: 400, &quot;String_Score_Combined&quot;: 613}"/>
  </edge>
  <edge label="140499 (pp) 211147" source="1418" target="1477">
    <att type="string" name="canonicalName" value="140499 (pp) 211147"/>
    <att type="string" name="interaction" value="pp"/>
    <att type="int" name="SCORE" value="239"/>
    <att type="string" name="support" value="{&quot;StringDB&quot;: &quot;physical&quot;, &quot;StringEvidence&quot;: &quot;experiments:0.208,textmining:0.093&quot;, &quot;String_Score_Physical&quot;: 239, &quot;String_Score_Combined&quot;: 310}"/>
  </edge>
  <edge label="140499 (pp) 217342" source="1418" target="1520">
    <att type="string" name="canonicalName" value="140499 (pp) 217342"/>
    <att type="string" name="interaction" value="pp"/>
    <att type="int" name="SCORE" value="528"/>
    <att type="string" name="support" value="{&quot;StringDB&quot;: &quot;physical&quot;, &quot;StringEvidence&quot;: &quot;database:0.479,textmining:0.455,experiments:0.056,coexpression:0.021&quot;, &quot;String_Score_Physical&quot;: 528, &quot;String_Score_Combined&quot;: 748}"/>
  </edge>
  <edge label="140499 (pp) 22201" source="1418" target="506">
    <att type="string" name="canonicalName" value="140499 (pp) 22201"/>
    <att type="string" name="interaction" value="pp"/>
    <att type="int" name="SCORE" value="614"/>
    <att type="string" name="support" value="{&quot;StringDB&quot;: &quot;physical&quot;, &quot;StringEvidence&quot;: &quot;database:0.479,textmining:0.281,experiments:0.228,coexpression:0.023&quot;, &quot;OmniPath&quot;: &quot;pathwayextra&quot;, &quot;OmniPath_Reference&quot;: &quot;SPIKE_LC&quot;, &quot;String_Score_Physical&quot;: 614, &quot;String_Score_Combined&quot;: 729}"/>
  </edge>
  <edge label="140499 (pp) 22209" source="1418" target="507">
    <att type="string" name="canonicalName" value="140499 (pp) 22209"/>
    <att type="string" name="interaction" value="pp"/>
    <att type="int" name="SCORE" value="528"/>
    <att type="string" name="support" value="{&quot;StringDB&quot;: &quot;physical&quot;, &quot;StringEvidence&quot;: &quot;database:0.479,textmining:0.136,experiments:0.056,coexpression:0.042&quot;, &quot;String_Score_Physical&quot;: 528, &quot;String_Score_Combined&quot;: 609}"/>
  </edge>
  <edge label="140499 (pp) 223455" source="1418" target="1547">
    <att type="string" name="canonicalName" value="140499 (pp) 223455"/>
    <att type="string" name="interaction" value="pp"/>
    <att type="int" name="SCORE" value="420"/>
    <att type="string" name="support" value="{&quot;StringDB&quot;: &quot;physical&quot;, &quot;StringEvidence&quot;: &quot;textmining:0.700,experiments:0.396,coexpression:0.040&quot;, &quot;String_Score_Physical&quot;: 420, &quot;String_Score_Combined&quot;: 833}"/>
  </edge>
  <edge label="140499 (pp) 231380" source="1418" target="1615">
    <att type="string" name="canonicalName" value="140499 (pp) 231380"/>
    <att type="string" name="interaction" value="pp"/>
    <att type="int" name="SCORE" value="614"/>
    <att type="string" name="support" value="{&quot;StringDB&quot;: &quot;physical&quot;, &quot;StringEvidence&quot;: &quot;database:0.479,experiments:0.228,textmining:0.206,coexpression:0.009&quot;, &quot;String_Score_Physical&quot;: 614, &quot;String_Score_Combined&quot;: 696}"/>
  </edge>
  <edge label="140499 (pp) 66105" source="1418" target="775">
    <att type="string" name="canonicalName" value="140499 (pp) 66105"/>
    <att type="string" name="interaction" value="pp"/>
    <att type="int" name="SCORE" value="538"/>
    <att type="string" name="support" value="{&quot;StringDB&quot;: &quot;physical&quot;, &quot;StringEvidence&quot;: &quot;database:0.479,textmining:0.179,experiments:0.077,coexpression:0.010&quot;, &quot;String_Score_Physical&quot;: 538, &quot;String_Score_Combined&quot;: 624}"/>
  </edge>
  <edge label="140499 (pp) 72925" source="1418" target="1118">
    <att type="string" name="canonicalName" value="140499 (pp) 72925"/>
    <att type="string" name="interaction" value="pp"/>
    <att type="int" name="SCORE" value="246"/>
    <att type="string" name="support" value="{&quot;StringDB&quot;: &quot;physical&quot;, &quot;StringEvidence&quot;: &quot;experiments:0.215,textmining:0.093&quot;, &quot;String_Score_Physical&quot;: 246, &quot;String_Score_Combined&quot;: 316}"/>
  </edge>
  <edge label="140571 (pp) 14086" source="1419" target="137">
    <att type="string" name="canonicalName" value="140571 (pp) 14086"/>
    <att type="string" name="interaction" value="pp"/>
    <att type="int" name="SCORE" value="293"/>
    <att type="string" name="support" value="{&quot;StringDB&quot;: &quot;physical&quot;, &quot;StringEvidence&quot;: &quot;experiments:0.263,textmining:0.056&quot;, &quot;String_Score_Physical&quot;: 293, &quot;String_Score_Combined&quot;: 333}"/>
  </edge>
  <edge label="140571 (pp) 18845" source="1419" target="350">
    <att type="string" name="canonicalName" value="140571 (pp) 18845"/>
    <att type="string" name="interaction" value="pp"/>
    <att type="int" name="SCORE" value="545"/>
    <att type="string" name="support" value="{&quot;StringDB&quot;: &quot;physical&quot;, &quot;StringEvidence&quot;: &quot;database:0.520,textmining:0.103,experiments:0.013&quot;, &quot;String_Score_Physical&quot;: 545, &quot;String_Score_Combined&quot;: 592}"/>
  </edge>
  <edge label="140571 (pp) 192662" source="1419" target="1448">
    <att type="string" name="canonicalName" value="140571 (pp) 192662"/>
    <att type="string" name="interaction" value="pp"/>
    <att type="int" name="SCORE" value="292"/>
    <att type="string" name="support" value="{&quot;StringDB&quot;: &quot;functional&quot;, &quot;StringEvidence&quot;: &quot;textmining:0.267&quot;, &quot;OmniPath&quot;: &quot;omnipath&quot;, &quot;OmniPath_Reference&quot;: &quot;SIGNOR&quot;, &quot;String_Score_Combined&quot;: 297, &quot;String_Score_Physical&quot;: 292}"/>
  </edge>
  <edge label="140571 (pp) 20347" source="1419" target="415">
    <att type="string" name="canonicalName" value="140571 (pp) 20347"/>
    <att type="string" name="interaction" value="pp"/>
    <att type="int" name="SCORE" value="214"/>
    <att type="string" name="support" value="{&quot;StringDB&quot;: &quot;physical&quot;, &quot;StringEvidence&quot;: &quot;textmining:0.573,experiments:0.180&quot;, &quot;String_Score_Physical&quot;: 214, &quot;String_Score_Combined&quot;: 664}"/>
  </edge>
  <edge label="140571 (pp) 20348" source="1419" target="416">
    <att type="string" name="canonicalName" value="140571 (pp) 20348"/>
    <att type="string" name="interaction" value="pp"/>
    <att type="int" name="SCORE" value="208"/>
    <att type="string" name="support" value="{&quot;StringDB&quot;: &quot;physical&quot;, &quot;StringEvidence&quot;: &quot;textmining:0.347,experiments:0.174&quot;, &quot;String_Score_Physical&quot;: 208, &quot;String_Score_Combined&quot;: 482}"/>
  </edge>
  <edge label="140571 (pp) 20357" source="1419" target="417">
    <att type="string" name="canonicalName" value="140571 (pp) 20357"/>
    <att type="string" name="interaction" value="pp"/>
    <att type="int" name="SCORE" value="214"/>
    <att type="string" name="support" value="{&quot;StringDB&quot;: &quot;physical&quot;, &quot;StringEvidence&quot;: &quot;textmining:0.504,experiments:0.180,coexpression:0.020&quot;, &quot;String_Score_Physical&quot;: 214, &quot;String_Score_Combined&quot;: 617}"/>
  </edge>
  <edge label="140571 (pp) 20358" source="1419" target="418">
    <att type="string" name="canonicalName" value="140571 (pp) 20358"/>
    <att type="string" name="interaction" value="pp"/>
    <att type="int" name="SCORE" value="214"/>
    <att type="string" name="support" value="{&quot;StringDB&quot;: &quot;physical&quot;, &quot;StringEvidence&quot;: &quot;textmining:0.566,experiments:0.180,coexpression:0.007&quot;, &quot;String_Score_Physical&quot;: 214, &quot;String_Score_Combined&quot;: 661}"/>
  </edge>
  <edge label="140571 (pp) 208650" source="1419" target="1459">
    <att type="string" name="canonicalName" value="140571 (pp) 208650"/>
    <att type="string" name="interaction" value="pp"/>
    <att type="int" name="SCORE" value="268"/>
    <att type="string" name="support" value="{&quot;StringDB&quot;: &quot;physical&quot;, &quot;StringEvidence&quot;: &quot;experiments:0.237,textmining:0.042&quot;, &quot;String_Score_Physical&quot;: 268, &quot;String_Score_Combined&quot;: 298}"/>
  </edge>
  <edge label="140571 (pp) 69632" source="1419" target="997">
    <att type="string" name="canonicalName" value="140571 (pp) 69632"/>
    <att type="string" name="interaction" value="pp"/>
    <att type="int" name="SCORE" value="901"/>
    <att type="string" name="support" value="{&quot;StringDB&quot;: &quot;physical&quot;, &quot;StringEvidence&quot;: &quot;database:0.896,textmining:0.603,experiments:0.019&quot;, &quot;String_Score_Physical&quot;: 901, &quot;String_Score_Combined&quot;: 961}"/>
  </edge>
  <edge label="140781 (pp) 16211" source="1420" target="213">
    <att type="string" name="canonicalName" value="140781 (pp) 16211"/>
    <att type="string" name="interaction" value="pp"/>
    <att type="int" name="SCORE" value="252"/>
    <att type="string" name="support" value="{&quot;StringDB&quot;: &quot;physical&quot;, &quot;StringEvidence&quot;: &quot;experiments:0.220,textmining:0.117&quot;, &quot;String_Score_Physical&quot;: 252, &quot;String_Score_Combined&quot;: 339}"/>
  </edge>
  <edge label="140781 (pp) 18046" source="1420" target="303">
    <att type="string" name="canonicalName" value="140781 (pp) 18046"/>
    <att type="string" name="interaction" value="pp"/>
    <att type="int" name="SCORE" value="271"/>
    <att type="string" name="support" value="{&quot;StringDB&quot;: &quot;physical&quot;, &quot;StringEvidence&quot;: &quot;experiments:0.240,textmining:0.075&quot;, &quot;String_Score_Physical&quot;: 271, &quot;String_Score_Combined&quot;: 325}"/>
  </edge>
  <edge label="140781 (pp) 22003" source="1420" target="490">
    <att type="string" name="canonicalName" value="140781 (pp) 22003"/>
    <att type="string" name="interaction" value="pp"/>
    <att type="int" name="SCORE" value="250"/>
    <att type="string" name="support" value="{&quot;StringDB&quot;: &quot;physical&quot;, &quot;StringEvidence&quot;: &quot;textmining:0.712,experiments:0.219,coexpression:0.130&quot;, &quot;String_Score_Physical&quot;: 250, &quot;String_Score_Combined&quot;: 812}"/>
  </edge>
  <edge label="140781 (pp) 22158" source="1420" target="503">
    <att type="string" name="canonicalName" value="140781 (pp) 22158"/>
    <att type="string" name="interaction" value="pp"/>
    <att type="int" name="SCORE" value="329"/>
    <att type="string" name="support" value="{&quot;StringDB&quot;: &quot;physical&quot;, &quot;StringEvidence&quot;: &quot;experiments:0.300&quot;, &quot;BioGrid&quot;: &quot;physical&quot;, &quot;BioGrid_PubMed&quot;: &quot;32325033&quot;, &quot;BioGrid_Type&quot;: &quot;Co-fractionation&quot;, &quot;BioGrid_Score&quot;: &quot;0.722&quot;, &quot;String_Score_Physical&quot;: 329, &quot;String_Score_Combined&quot;: 329}"/>
  </edge>
  <edge label="140781 (pp) 226977" source="1420" target="1584">
    <att type="string" name="canonicalName" value="140781 (pp) 226977"/>
    <att type="string" name="interaction" value="pp"/>
    <att type="int" name="SCORE" value="225"/>
    <att type="string" name="support" value="{&quot;StringDB&quot;: &quot;physical&quot;, &quot;StringEvidence&quot;: &quot;experiments:0.193,textmining:0.051,coexpression:0.013&quot;, &quot;String_Score_Physical&quot;: 225, &quot;String_Score_Combined&quot;: 274}"/>
  </edge>
  <edge label="140781 (pp) 29875" source="1420" target="603">
    <att type="string" name="canonicalName" value="140781 (pp) 29875"/>
    <att type="string" name="interaction" value="pp"/>
    <att type="int" name="SCORE" value="279"/>
    <att type="string" name="support" value="{&quot;StringDB&quot;: &quot;physical&quot;, &quot;StringEvidence&quot;: &quot;experiments:0.248,textmining:0.096,coexpression:0.013&quot;, &quot;String_Score_Physical&quot;: 279, &quot;String_Score_Combined&quot;: 356}"/>
  </edge>
  <edge label="140781 (pp) 54130" source="1420" target="664">
    <att type="string" name="canonicalName" value="140781 (pp) 54130"/>
    <att type="string" name="interaction" value="pp"/>
    <att type="int" name="SCORE" value="225"/>
    <att type="string" name="support" value="{&quot;StringDB&quot;: &quot;physical&quot;, &quot;StringEvidence&quot;: &quot;experiments:0.193,textmining:0.051,coexpression:0.013&quot;, &quot;String_Score_Physical&quot;: 225, &quot;String_Score_Combined&quot;: 274}"/>
  </edge>
  <edge label="14082 (pp) 14084" source="133" target="135">
    <att type="string" name="canonicalName" value="14082 (pp) 14084"/>
    <att type="string" name="interaction" value="pp"/>
    <att type="int" name="SCORE" value="905"/>
    <att type="string" name="support" value="{&quot;StringDB&quot;: &quot;physical&quot;, &quot;StringEvidence&quot;: &quot;database:0.896,textmining:0.720,experiments:0.054&quot;, &quot;String_Score_Physical&quot;: 905, &quot;String_Score_Combined&quot;: 973}"/>
  </edge>
  <edge label="14082 (pp) 17698" source="133" target="285">
    <att type="string" name="canonicalName" value="14082 (pp) 17698"/>
    <att type="string" name="interaction" value="pp"/>
    <att type="int" name="SCORE" value="254"/>
    <att type="string" name="support" value="{&quot;StringDB&quot;: &quot;physical&quot;, &quot;StringEvidence&quot;: &quot;experiments:0.222,textmining:0.064&quot;, &quot;String_Score_Physical&quot;: 254, &quot;String_Score_Combined&quot;: 301}"/>
  </edge>
  <edge label="14082 (pp) 208650" source="133" target="1459">
    <att type="string" name="canonicalName" value="14082 (pp) 208650"/>
    <att type="string" name="interaction" value="pp"/>
    <att type="int" name="SCORE" value="240"/>
    <att type="string" name="support" value="{&quot;StringDB&quot;: &quot;physical&quot;, &quot;StringEvidence&quot;: &quot;experiments:0.209,textmining:0.040&quot;, &quot;String_Score_Physical&quot;: 240, &quot;String_Score_Combined&quot;: 271}"/>
  </edge>
  <edge label="14082 (pp) 228355" source="133" target="1592">
    <att type="string" name="canonicalName" value="14082 (pp) 228355"/>
    <att type="string" name="interaction" value="pp"/>
    <att type="int" name="SCORE" value="292"/>
    <att type="string" name="support" value="{&quot;OmniPath&quot;: &quot;pathwayextra&quot;, &quot;OmniPath_Reference&quot;: &quot;Wang&quot;}"/>
  </edge>
  <edge label="14082 (pp) 30941" source="133" target="614">
    <att type="string" name="canonicalName" value="14082 (pp) 30941"/>
    <att type="string" name="interaction" value="pp"/>
    <att type="int" name="SCORE" value="414"/>
    <att type="string" name="support" value="{&quot;StringDB&quot;: &quot;physical&quot;, &quot;StringEvidence&quot;: &quot;database:0.374,textmining:0.099,experiments:0.024&quot;, &quot;String_Score_Physical&quot;: 414, &quot;String_Score_Combined&quot;: 472}"/>
  </edge>
  <edge label="14082 (pp) 56637" source="133" target="715">
    <att type="string" name="canonicalName" value="14082 (pp) 56637"/>
    <att type="string" name="interaction" value="pp"/>
    <att type="int" name="SCORE" value="292"/>
    <att type="string" name="support" value="{&quot;StringDB&quot;: &quot;functional&quot;, &quot;StringEvidence&quot;: &quot;textmining:0.288&quot;, &quot;OmniPath&quot;: &quot;omnipath&quot;, &quot;OmniPath_Reference&quot;: &quot;KEA;NetworKIN_KEA&quot;, &quot;String_Score_Combined&quot;: 316, &quot;String_Score_Physical&quot;: 292}"/>
  </edge>
  <edge label="14082 (pp) 57913" source="133" target="734">
    <att type="string" name="canonicalName" value="14082 (pp) 57913"/>
    <att type="string" name="interaction" value="pp"/>
    <att type="int" name="SCORE" value="390"/>
    <att type="string" name="support" value="{&quot;StringDB&quot;: &quot;physical&quot;, &quot;StringEvidence&quot;: &quot;textmining:0.656,experiments:0.365,coexpression:0.005&quot;, &quot;OmniPath&quot;: &quot;omnipath,pathwayextra&quot;, &quot;OmniPath_Reference&quot;: &quot;BioGRID;HPRD;SPIKE;SPIKE_LC&quot;, &quot;BioGrid&quot;: &quot;physical&quot;, &quot;BioGrid_PubMed&quot;: &quot;16183742&quot;, &quot;BioGrid_Type&quot;: &quot;Affinity Capture-Western&quot;, &quot;String_Score_Physical&quot;: 390, &quot;String_Score_Combined&quot;: 791}"/>
  </edge>
  <edge label="14083 (pp) 14585" source="134" target="163">
    <att type="string" name="canonicalName" value="14083 (pp) 14585"/>
    <att type="string" name="interaction" value="pp"/>
    <att type="int" name="SCORE" value="292"/>
    <att type="string" name="support" value="{&quot;StringDB&quot;: &quot;functional&quot;, &quot;StringEvidence&quot;: &quot;textmining:0.169&quot;, &quot;OmniPath&quot;: &quot;pathwayextra&quot;, &quot;OmniPath_Reference&quot;: &quot;Wang&quot;, &quot;String_Score_Combined&quot;: 203, &quot;String_Score_Physical&quot;: 292}"/>
  </edge>
  <edge label="14083 (pp) 14677" source="134" target="168">
    <att type="string" name="canonicalName" value="14083 (pp) 14677"/>
    <att type="string" name="interaction" value="pp"/>
    <att type="int" name="SCORE" value="292"/>
    <att type="string" name="support" value="{&quot;OmniPath&quot;: &quot;pathwayextra&quot;, &quot;OmniPath_Reference&quot;: &quot;Wang&quot;}"/>
  </edge>
  <edge label="14083 (pp) 14679" source="134" target="169">
    <att type="string" name="canonicalName" value="14083 (pp) 14679"/>
    <att type="string" name="interaction" value="pp"/>
    <att type="int" name="SCORE" value="292"/>
    <att type="string" name="support" value="{&quot;OmniPath&quot;: &quot;pathwayextra&quot;, &quot;OmniPath_Reference&quot;: &quot;Wang&quot;}"/>
  </edge>
  <edge label="14083 (pp) 14745" source="134" target="174">
    <att type="string" name="canonicalName" value="14083 (pp) 14745"/>
    <att type="string" name="interaction" value="pp"/>
    <att type="int" name="SCORE" value="292"/>
    <att type="string" name="support" value="{&quot;StringDB&quot;: &quot;functional&quot;, &quot;StringEvidence&quot;: &quot;textmining:0.116&quot;, &quot;OmniPath&quot;: &quot;pathwayextra&quot;, &quot;OmniPath_Reference&quot;: &quot;Wang&quot;, &quot;String_Score_Combined&quot;: 152, &quot;String_Score_Physical&quot;: 292}"/>
  </edge>
  <edge label="14083 (pp) 16403" source="134" target="217">
    <att type="string" name="canonicalName" value="14083 (pp) 16403"/>
    <att type="string" name="interaction" value="pp"/>
    <att type="int" name="SCORE" value="907"/>
    <att type="string" name="support" value="{&quot;StringDB&quot;: &quot;physical&quot;, &quot;StringEvidence&quot;: &quot;database:0.896,textmining:0.588,experiments:0.076,coexpression:0.057&quot;, &quot;OmniPath&quot;: &quot;pathwayextra&quot;, &quot;OmniPath_Reference&quot;: &quot;Wang&quot;, &quot;String_Score_Physical&quot;: 907, &quot;String_Score_Combined&quot;: 964}"/>
  </edge>
  <edge label="14083 (pp) 16419" source="134" target="218">
    <att type="string" name="canonicalName" value="14083 (pp) 16419"/>
    <att type="string" name="interaction" value="pp"/>
    <att type="int" name="SCORE" value="913"/>
    <att type="string" name="support" value="{&quot;StringDB&quot;: &quot;physical&quot;, &quot;StringEvidence&quot;: &quot;database:0.896,textmining:0.375,experiments:0.140,coexpression:0.054&quot;, &quot;OmniPath&quot;: &quot;omnipath,kinaseextra,pathwayextra&quot;, &quot;OmniPath_Reference&quot;: &quot;Adhesome,Adhesome;ProtMapper;REACH_ProtMapper;Wang&quot;, &quot;String_Score_Physical&quot;: 913, &quot;String_Score_Combined&quot;: 949}"/>
  </edge>
  <edge label="14083 (pp) 16728" source="134" target="242">
    <att type="string" name="canonicalName" value="14083 (pp) 16728"/>
    <att type="string" name="interaction" value="pp"/>
    <att type="int" name="SCORE" value="292"/>
    <att type="string" name="support" value="{&quot;StringDB&quot;: &quot;physical&quot;, &quot;StringEvidence&quot;: &quot;experiments:0.262,textmining:0.254&quot;, &quot;String_Score_Physical&quot;: 292, &quot;String_Score_Combined&quot;: 472}"/>
  </edge>
  <edge label="14083 (pp) 16776" source="134" target="243">
    <att type="string" name="canonicalName" value="14083 (pp) 16776"/>
    <att type="string" name="interaction" value="pp"/>
    <att type="int" name="SCORE" value="650"/>
    <att type="string" name="support" value="{&quot;StringDB&quot;: &quot;physical&quot;, &quot;StringEvidence&quot;: &quot;database:0.635,textmining:0.124,coexpression:0.053&quot;, &quot;String_Score_Physical&quot;: 650, &quot;String_Score_Combined&quot;: 709}"/>
  </edge>
  <edge label="14083 (pp) 16779" source="134" target="244">
    <att type="string" name="canonicalName" value="14083 (pp) 16779"/>
    <att type="string" name="interaction" value="pp"/>
    <att type="int" name="SCORE" value="650"/>
    <att type="string" name="support" value="{&quot;StringDB&quot;: &quot;physical&quot;, &quot;StringEvidence&quot;: &quot;database:0.635,textmining:0.024,coexpression:0.021&quot;, &quot;String_Score_Physical&quot;: 650, &quot;String_Score_Combined&quot;: 665}"/>
  </edge>
  <edge label="14083 (pp) 17128" source="134" target="261">
    <att type="string" name="canonicalName" value="14083 (pp) 17128"/>
    <att type="string" name="interaction" value="pp"/>
    <att type="int" name="SCORE" value="292"/>
    <att type="string" name="support" value="{&quot;StringDB&quot;: &quot;functional&quot;, &quot;StringEvidence&quot;: &quot;textmining:0.378,coexpression:0.028&quot;, &quot;OmniPath&quot;: &quot;pathwayextra&quot;, &quot;OmniPath_Reference&quot;: &quot;Wang&quot;, &quot;String_Score_Combined&quot;: 420, &quot;String_Score_Physical&quot;: 292}"/>
  </edge>
  <edge label="14083 (pp) 17973" source="134" target="297">
    <att type="string" name="canonicalName" value="14083 (pp) 17973"/>
    <att type="string" name="interaction" value="pp"/>
    <att type="int" name="SCORE" value="566"/>
    <att type="string" name="support" value="{&quot;StringDB&quot;: &quot;physical&quot;, &quot;StringEvidence&quot;: &quot;textmining:0.649,database:0.479,experiments:0.132&quot;, &quot;String_Score_Physical&quot;: 566, &quot;String_Score_Combined&quot;: 847}"/>
  </edge>
  <edge label="14083 (pp) 17974" source="134" target="298">
    <att type="string" name="canonicalName" value="14083 (pp) 17974"/>
    <att type="string" name="interaction" value="pp"/>
    <att type="int" name="SCORE" value="907"/>
    <att type="string" name="support" value="{&quot;StringDB&quot;: &quot;physical&quot;, &quot;StringEvidence&quot;: &quot;database:0.896,textmining:0.242,experiments:0.073,coexpression:0.003&quot;, &quot;OmniPath&quot;: &quot;omnipath,kinaseextra,pathwayextra&quot;, &quot;OmniPath_Reference&quot;: &quot;Adhesome;HPRD;PhosphoPoint;SPIKE_LC;Wang,Adhesome;HPRD;SPIKE_LC;SignaLink3;Wang&quot;, &quot;String_Score_Physical&quot;: 907, &quot;String_Score_Combined&quot;: 929}"/>
  </edge>
  <edge label="14083 (pp) 18163" source="134" target="309">
    <att type="string" name="canonicalName" value="14083 (pp) 18163"/>
    <att type="string" name="interaction" value="pp"/>
    <att type="int" name="SCORE" value="292"/>
    <att type="string" name="support" value="{&quot;OmniPath&quot;: &quot;kinaseextra&quot;, &quot;OmniPath_Reference&quot;: &quot;ProtMapper;Sparser_ProtMapper&quot;}"/>
  </edge>
  <edge label="14083 (pp) 18596" source="134" target="333">
    <att type="string" name="canonicalName" value="14083 (pp) 18596"/>
    <att type="string" name="interaction" value="pp"/>
    <att type="int" name="SCORE" value="907"/>
    <att type="string" name="support" value="{&quot;StringDB&quot;: &quot;physical&quot;, &quot;StringEvidence&quot;: &quot;database:0.896,textmining:0.196,experiments:0.078,coexpression:0.024&quot;, &quot;OmniPath&quot;: &quot;omnipath,kinaseextra,pathwayextra&quot;, &quot;OmniPath_Reference&quot;: &quot;HPRD;PhosphoPoint;SPIKE_LC,HPRD;Li2012;MIMP;PhosphoSite_MIMP;PhosphoSite_ProtMapper;ProtMapper;SIGNOR;SIGNOR_ProtMapper;SPIKE_LC;Wang;iPTMnet&quot;, &quot;String_Score_Physical&quot;: 907, &quot;String_Score_Combined&quot;: 927}"/>
  </edge>
  <edge label="14083 (pp) 18750" source="134" target="343">
    <att type="string" name="canonicalName" value="14083 (pp) 18750"/>
    <att type="string" name="interaction" value="pp"/>
    <att type="int" name="SCORE" value="900"/>
    <att type="string" name="support" value="{&quot;StringDB&quot;: &quot;physical&quot;, &quot;StringEvidence&quot;: &quot;database:0.896,textmining:0.154,coexpression:0.014&quot;, &quot;OmniPath&quot;: &quot;omnipath,pathwayextra&quot;, &quot;OmniPath_Reference&quot;: &quot;Adhesome,Adhesome;Wang&quot;, &quot;String_Score_Physical&quot;: 900, &quot;String_Score_Combined&quot;: 916}"/>
  </edge>
  <edge label="14083 (pp) 19046" source="134" target="355">
    <att type="string" name="canonicalName" value="14083 (pp) 19046"/>
    <att type="string" name="interaction" value="pp"/>
    <att type="int" name="SCORE" value="267"/>
    <att type="string" name="support" value="{&quot;StringDB&quot;: &quot;physical&quot;, &quot;StringEvidence&quot;: &quot;experiments:0.236,textmining:0.060,coexpression:0.001&quot;, &quot;OmniPath&quot;: &quot;omnipath,kinaseextra&quot;, &quot;OmniPath_Reference&quot;: &quot;BioGRID;DEPOD;HPRD;SPIKE_LC,BioGRID;HPRD;PhosphoPoint;SPIKE_LC&quot;, &quot;BioGrid&quot;: &quot;physical&quot;, &quot;BioGrid_PubMed&quot;: &quot;32325033&quot;, &quot;BioGrid_Type&quot;: &quot;Co-fractionation&quot;, &quot;BioGrid_Score&quot;: &quot;0.703&quot;, &quot;String_Score_Physical&quot;: 267, &quot;String_Score_Combined&quot;: 311}"/>
  </edge>
  <edge label="14083 (pp) 19211" source="134" target="363">
    <att type="string" name="canonicalName" value="14083 (pp) 19211"/>
    <att type="string" name="interaction" value="pp"/>
    <att type="int" name="SCORE" value="953"/>
    <att type="string" name="support" value="{&quot;StringDB&quot;: &quot;physical&quot;, &quot;StringEvidence&quot;: &quot;database:0.896,textmining:0.756,experiments:0.532,coexpression:0.003&quot;, &quot;OmniPath&quot;: &quot;omnipath,kinaseextra,pathwayextra&quot;, &quot;OmniPath_Reference&quot;: &quot;Adhesome;BioGRID;Lit-BM-17;PhosphoPoint;ProtMapper;REACH_ProtMapper;Sparser_ProtMapper,Adhesome;BioGRID;Cui2007;DEPOD;Lit-BM-17;ProtMapper;SIGNOR;SIGNOR_ProtMapper;SignaLink3;TCRcuration_SignaLink3;Wang&quot;, &quot;BioGrid&quot;: &quot;physical&quot;, &quot;BioGrid_PubMed&quot;: &quot;32325033&quot;, &quot;BioGrid_Type&quot;: &quot;Co-fractionation&quot;, &quot;BioGrid_Score&quot;: &quot;0.845&quot;, &quot;String_Score_Physical&quot;: 953, &quot;String_Score_Combined&quot;: 988}"/>
  </edge>
  <edge label="14083 (pp) 19242" source="134" target="367">
    <att type="string" name="canonicalName" value="14083 (pp) 19242"/>
    <att type="string" name="interaction" value="pp"/>
    <att type="int" name="SCORE" value="292"/>
    <att type="string" name="support" value="{&quot;StringDB&quot;: &quot;functional&quot;, &quot;StringEvidence&quot;: &quot;textmining:0.101,coexpression:0.017&quot;, &quot;OmniPath&quot;: &quot;kinaseextra&quot;, &quot;OmniPath_Reference&quot;: &quot;ProtMapper;Sparser_ProtMapper&quot;, &quot;String_Score_Combined&quot;: 152, &quot;String_Score_Physical&quot;: 292}"/>
  </edge>
  <edge label="14083 (pp) 19247" source="134" target="368">
    <att type="string" name="canonicalName" value="14083 (pp) 19247"/>
    <att type="string" name="interaction" value="pp"/>
    <att type="int" name="SCORE" value="947"/>
    <att type="string" name="support" value="{&quot;StringDB&quot;: &quot;physical&quot;, &quot;StringEvidence&quot;: &quot;experiments:0.945,textmining:0.636,coexpression:0.080&quot;, &quot;OmniPath&quot;: &quot;omnipath,kinaseextra,pathwayextra&quot;, &quot;OmniPath_Reference&quot;: &quot;Adhesome;HPRD;KEA;Kinexus_KEA;ProtMapper;SIGNOR;SIGNOR_ProtMapper;SPIKE_LC;Sparser_ProtMapper;Wang,Adhesome;HPRD;PhosphoPoint;SPIKE_LC&quot;, &quot;String_Score_Physical&quot;: 947, &quot;String_Score_Combined&quot;: 982}"/>
  </edge>
  <edge label="14083 (pp) 19418" source="134" target="385">
    <att type="string" name="canonicalName" value="14083 (pp) 19418"/>
    <att type="string" name="interaction" value="pp"/>
    <att type="int" name="SCORE" value="256"/>
    <att type="string" name="support" value="{&quot;StringDB&quot;: &quot;physical&quot;, &quot;StringEvidence&quot;: &quot;experiments:0.225&quot;, &quot;String_Score_Physical&quot;: 256, &quot;String_Score_Combined&quot;: 256}"/>
  </edge>
  <edge label="14083 (pp) 19878" source="134" target="393">
    <att type="string" name="canonicalName" value="14083 (pp) 19878"/>
    <att type="string" name="interaction" value="pp"/>
    <att type="int" name="SCORE" value="528"/>
    <att type="string" name="support" value="{&quot;StringDB&quot;: &quot;physical&quot;, &quot;StringEvidence&quot;: &quot;database:0.479,textmining:0.234,coexpression:0.080,experiments:0.057&quot;, &quot;String_Score_Physical&quot;: 528, &quot;String_Score_Combined&quot;: 667}"/>
  </edge>
  <edge label="14083 (pp) 20847" source="134" target="449">
    <att type="string" name="canonicalName" value="14083 (pp) 20847"/>
    <att type="string" name="interaction" value="pp"/>
    <att type="int" name="SCORE" value="192"/>
    <att type="string" name="support" value="{&quot;StringDB&quot;: &quot;physical&quot;, &quot;StringEvidence&quot;: &quot;textmining:0.200,experiments:0.157,coexpression:0.014&quot;, &quot;String_Score_Physical&quot;: 192, &quot;String_Score_Combined&quot;: 361}"/>
  </edge>
  <edge label="14083 (pp) 209039" source="134" target="1463">
    <att type="string" name="canonicalName" value="14083 (pp) 209039"/>
    <att type="string" name="interaction" value="pp"/>
    <att type="int" name="SCORE" value="196"/>
    <att type="string" name="support" value="{&quot;StringDB&quot;: &quot;physical&quot;, &quot;StringEvidence&quot;: &quot;textmining:0.539,experiments:0.162,coexpression:0.002&quot;, &quot;String_Score_Physical&quot;: 196, &quot;String_Score_Combined&quot;: 630}"/>
  </edge>
  <edge label="14083 (pp) 21802" source="134" target="479">
    <att type="string" name="canonicalName" value="14083 (pp) 21802"/>
    <att type="string" name="interaction" value="pp"/>
    <att type="int" name="SCORE" value="400"/>
    <att type="string" name="support" value="{&quot;StringDB&quot;: &quot;physical&quot;, &quot;StringEvidence&quot;: &quot;database:0.374,textmining:0.320,coexpression:0.017&quot;, &quot;String_Score_Physical&quot;: 400, &quot;String_Score_Combined&quot;: 598}"/>
  </edge>
  <edge label="14083 (pp) 21803" source="134" target="480">
    <att type="string" name="canonicalName" value="14083 (pp) 21803"/>
    <att type="string" name="interaction" value="pp"/>
    <att type="int" name="SCORE" value="292"/>
    <att type="string" name="support" value="{&quot;StringDB&quot;: &quot;functional&quot;, &quot;StringEvidence&quot;: &quot;textmining:0.508&quot;, &quot;OmniPath&quot;: &quot;kinaseextra,pathwayextra&quot;, &quot;OmniPath_Reference&quot;: &quot;Wang,BEL-Large-Corpus_ProtMapper;ProtMapper;REACH_ProtMapper;Sparser_ProtMapper&quot;, &quot;String_Score_Combined&quot;: 528, &quot;String_Score_Physical&quot;: 292}"/>
  </edge>
  <edge label="14083 (pp) 218038" source="134" target="1530">
    <att type="string" name="canonicalName" value="14083 (pp) 218038"/>
    <att type="string" name="interaction" value="pp"/>
    <att type="int" name="SCORE" value="238"/>
    <att type="string" name="support" value="{&quot;StringDB&quot;: &quot;physical&quot;, &quot;StringEvidence&quot;: &quot;experiments:0.206,textmining:0.061&quot;, &quot;BioGrid&quot;: &quot;physical&quot;, &quot;BioGrid_PubMed&quot;: &quot;32325033&quot;, &quot;BioGrid_Type&quot;: &quot;Co-fractionation&quot;, &quot;BioGrid_Score&quot;: &quot;0.8315&quot;, &quot;String_Score_Physical&quot;: 238, &quot;String_Score_Combined&quot;: 284}"/>
  </edge>
  <edge label="14083 (pp) 21960" source="134" target="488">
    <att type="string" name="canonicalName" value="14083 (pp) 21960"/>
    <att type="string" name="interaction" value="pp"/>
    <att type="int" name="SCORE" value="653"/>
    <att type="string" name="support" value="{&quot;StringDB&quot;: &quot;physical&quot;, &quot;StringEvidence&quot;: &quot;database:0.635,experiments:0.009&quot;, &quot;String_Score_Physical&quot;: 653, &quot;String_Score_Combined&quot;: 653}"/>
  </edge>
  <edge label="14083 (pp) 22059" source="134" target="495">
    <att type="string" name="canonicalName" value="14083 (pp) 22059"/>
    <att type="string" name="interaction" value="pp"/>
    <att type="int" name="SCORE" value="558"/>
    <att type="string" name="support" value="{&quot;StringDB&quot;: &quot;physical&quot;, &quot;StringEvidence&quot;: &quot;textmining:0.625,experiments:0.539,coexpression:0.006&quot;, &quot;OmniPath&quot;: &quot;omnipath,kinaseextra,pathwayextra&quot;, &quot;OmniPath_Reference&quot;: &quot;HPRD;IntAct;Lit-BM-17;SPIKE;SPIKE_LC,HPRD;IntAct;Lit-BM-17;PhosphoPoint;ProtMapper;RLIMS-P_ProtMapper;SPIKE_LC&quot;, &quot;String_Score_Physical&quot;: 558, &quot;String_Score_Combined&quot;: 835}"/>
  </edge>
  <edge label="14083 (pp) 22166" source="134" target="504">
    <att type="string" name="canonicalName" value="14083 (pp) 22166"/>
    <att type="string" name="interaction" value="pp"/>
    <att type="int" name="SCORE" value="292"/>
    <att type="string" name="support" value="{&quot;StringDB&quot;: &quot;functional&quot;, &quot;StringEvidence&quot;: &quot;textmining:0.170&quot;, &quot;OmniPath&quot;: &quot;pathwayextra&quot;, &quot;OmniPath_Reference&quot;: &quot;Wang&quot;, &quot;String_Score_Combined&quot;: 203, &quot;String_Score_Physical&quot;: 292}"/>
  </edge>
  <edge label="14083 (pp) 26395" source="134" target="559">
    <att type="string" name="canonicalName" value="14083 (pp) 26395"/>
    <att type="string" name="interaction" value="pp"/>
    <att type="int" name="SCORE" value="292"/>
    <att type="string" name="support" value="{&quot;StringDB&quot;: &quot;functional&quot;, &quot;StringEvidence&quot;: &quot;textmining:0.197,coexpression:0.059&quot;, &quot;OmniPath&quot;: &quot;kinaseextra&quot;, &quot;OmniPath_Reference&quot;: &quot;ProtMapper;REACH_ProtMapper;Sparser_ProtMapper,ProtMapper;REACH_ProtMapper;RLIMS-P_ProtMapper;Sparser_ProtMapper&quot;, &quot;String_Score_Combined&quot;: 275, &quot;String_Score_Physical&quot;: 292}"/>
  </edge>
  <edge label="14083 (pp) 29875" source="134" target="603">
    <att type="string" name="canonicalName" value="14083 (pp) 29875"/>
    <att type="string" name="interaction" value="pp"/>
    <att type="int" name="SCORE" value="213"/>
    <att type="string" name="support" value="{&quot;StringDB&quot;: &quot;physical&quot;, &quot;StringEvidence&quot;: &quot;textmining:0.294,experiments:0.179,coexpression:0.010&quot;, &quot;BioGrid&quot;: &quot;physical&quot;, &quot;BioGrid_PubMed&quot;: &quot;32325033&quot;, &quot;BioGrid_Type&quot;: &quot;Co-fractionation&quot;, &quot;BioGrid_Score&quot;: &quot;0.862&quot;, &quot;String_Score_Physical&quot;: 213, &quot;String_Score_Combined&quot;: 449}"/>
  </edge>
  <edge label="14083 (pp) 320207" source="134" target="1771">
    <att type="string" name="canonicalName" value="14083 (pp) 320207"/>
    <att type="string" name="interaction" value="pp"/>
    <att type="int" name="SCORE" value="900"/>
    <att type="string" name="support" value="{&quot;StringDB&quot;: &quot;physical&quot;, &quot;StringEvidence&quot;: &quot;database:0.896,textmining:0.030&quot;, &quot;OmniPath&quot;: &quot;pathwayextra&quot;, &quot;OmniPath_Reference&quot;: &quot;Wang&quot;, &quot;String_Score_Physical&quot;: 900, &quot;String_Score_Combined&quot;: 903}"/>
  </edge>
  <edge label="14083 (pp) 330662" source="134" target="1791">
    <att type="string" name="canonicalName" value="14083 (pp) 330662"/>
    <att type="string" name="interaction" value="pp"/>
    <att type="int" name="SCORE" value="904"/>
    <att type="string" name="support" value="{&quot;StringDB&quot;: &quot;physical&quot;, &quot;StringEvidence&quot;: &quot;database:0.896,textmining:0.693,coexpression:0.055,experiments:0.043&quot;, &quot;OmniPath&quot;: &quot;pathwayextra&quot;, &quot;OmniPath_Reference&quot;: &quot;Adhesome;Wang&quot;, &quot;String_Score_Physical&quot;: 904, &quot;String_Score_Combined&quot;: 972}"/>
  </edge>
  <edge label="14083 (pp) 56191" source="134" target="692">
    <att type="string" name="canonicalName" value="14083 (pp) 56191"/>
    <att type="string" name="interaction" value="pp"/>
    <att type="int" name="SCORE" value="653"/>
    <att type="string" name="support" value="{&quot;StringDB&quot;: &quot;physical&quot;, &quot;StringEvidence&quot;: &quot;database:0.635,textmining:0.032,coexpression:0.018,experiments:0.009&quot;, &quot;String_Score_Physical&quot;: 653, &quot;String_Score_Combined&quot;: 670}"/>
  </edge>
  <edge label="14083 (pp) 56376" source="134" target="704">
    <att type="string" name="canonicalName" value="14083 (pp) 56376"/>
    <att type="string" name="interaction" value="pp"/>
    <att type="int" name="SCORE" value="296"/>
    <att type="string" name="support" value="{&quot;StringDB&quot;: &quot;physical&quot;, &quot;StringEvidence&quot;: &quot;experiments:0.266,textmining:0.091,coexpression:0.001&quot;, &quot;String_Score_Physical&quot;: 296, &quot;String_Score_Combined&quot;: 360}"/>
  </edge>
  <edge label="14083 (pp) 69632" source="134" target="997">
    <att type="string" name="canonicalName" value="14083 (pp) 69632"/>
    <att type="string" name="interaction" value="pp"/>
    <att type="int" name="SCORE" value="900"/>
    <att type="string" name="support" value="{&quot;StringDB&quot;: &quot;physical&quot;, &quot;StringEvidence&quot;: &quot;database:0.896,textmining:0.192,coexpression:0.079&quot;, &quot;String_Score_Physical&quot;: 900, &quot;String_Score_Combined&quot;: 925}"/>
  </edge>
  <edge label="14083 (pp) 71520" source="134" target="1062">
    <att type="string" name="canonicalName" value="14083 (pp) 71520"/>
    <att type="string" name="interaction" value="pp"/>
    <att type="int" name="SCORE" value="256"/>
    <att type="string" name="support" value="{&quot;StringDB&quot;: &quot;physical&quot;, &quot;StringEvidence&quot;: &quot;experiments:0.225,coexpression:0.064&quot;, &quot;String_Score_Physical&quot;: 256, &quot;String_Score_Combined&quot;: 304}"/>
  </edge>
  <edge label="14083 (pp) 74117" source="134" target="1144">
    <att type="string" name="canonicalName" value="14083 (pp) 74117"/>
    <att type="string" name="interaction" value="pp"/>
    <att type="int" name="SCORE" value="320"/>
    <att type="string" name="support" value="{&quot;StringDB&quot;: &quot;physical&quot;, &quot;StringEvidence&quot;: &quot;experiments:0.292,textmining:0.151&quot;, &quot;String_Score_Physical&quot;: 320, &quot;String_Score_Combined&quot;: 423}"/>
  </edge>
  <edge label="14084 (pp) 14232" source="135" target="143">
    <att type="string" name="canonicalName" value="14084 (pp) 14232"/>
    <att type="string" name="interaction" value="pp"/>
    <att type="int" name="SCORE" value="209"/>
    <att type="string" name="support" value="{&quot;StringDB&quot;: &quot;physical&quot;, &quot;StringEvidence&quot;: &quot;experiments:0.175,coexpression:0.010,textmining:0.001&quot;, &quot;String_Score_Physical&quot;: 209, &quot;String_Score_Combined&quot;: 218}"/>
  </edge>
  <edge label="14084 (pp) 15512" source="135" target="203">
    <att type="string" name="canonicalName" value="14084 (pp) 15512"/>
    <att type="string" name="interaction" value="pp"/>
    <att type="int" name="SCORE" value="263"/>
    <att type="string" name="support" value="{&quot;StringDB&quot;: &quot;physical&quot;, &quot;StringEvidence&quot;: &quot;experiments:0.231,textmining:0.025&quot;, &quot;String_Score_Physical&quot;: 263, &quot;String_Score_Combined&quot;: 281}"/>
  </edge>
  <edge label="14084 (pp) 15525" source="135" target="204">
    <att type="string" name="canonicalName" value="14084 (pp) 15525"/>
    <att type="string" name="interaction" value="pp"/>
    <att type="int" name="SCORE" value="304"/>
    <att type="string" name="support" value="{&quot;StringDB&quot;: &quot;physical&quot;, &quot;StringEvidence&quot;: &quot;experiments:0.274,textmining:0.155,coexpression:0.082&quot;, &quot;String_Score_Physical&quot;: 304, &quot;String_Score_Combined&quot;: 460}"/>
  </edge>
  <edge label="14084 (pp) 19249" source="135" target="369">
    <att type="string" name="canonicalName" value="14084 (pp) 19249"/>
    <att type="string" name="interaction" value="pp"/>
    <att type="int" name="SCORE" value="292"/>
    <att type="string" name="support" value="{&quot;OmniPath&quot;: &quot;pathwayextra&quot;, &quot;OmniPath_Reference&quot;: &quot;Wang&quot;}"/>
  </edge>
  <edge label="14084 (pp) 211147" source="135" target="1477">
    <att type="string" name="canonicalName" value="14084 (pp) 211147"/>
    <att type="string" name="interaction" value="pp"/>
    <att type="int" name="SCORE" value="288"/>
    <att type="string" name="support" value="{&quot;StringDB&quot;: &quot;physical&quot;, &quot;StringEvidence&quot;: &quot;experiments:0.259,textmining:0.089,coexpression:0.003&quot;, &quot;String_Score_Physical&quot;: 288, &quot;String_Score_Combined&quot;: 354}"/>
  </edge>
  <edge label="14084 (pp) 21402" source="135" target="466">
    <att type="string" name="canonicalName" value="14084 (pp) 21402"/>
    <att type="string" name="interaction" value="pp"/>
    <att type="int" name="SCORE" value="365"/>
    <att type="string" name="support" value="{&quot;StringDB&quot;: &quot;physical&quot;, &quot;StringEvidence&quot;: &quot;experiments:0.339,textmining:0.079,coexpression:0.019&quot;, &quot;BioGrid&quot;: &quot;physical&quot;, &quot;BioGrid_PubMed&quot;: &quot;32325033&quot;, &quot;BioGrid_Type&quot;: &quot;Co-fractionation&quot;, &quot;BioGrid_Score&quot;: &quot;0.721&quot;, &quot;String_Score_Physical&quot;: 365, &quot;String_Score_Combined&quot;: 426}"/>
  </edge>
  <edge label="14084 (pp) 223455" source="135" target="1547">
    <att type="string" name="canonicalName" value="14084 (pp) 223455"/>
    <att type="string" name="interaction" value="pp"/>
    <att type="int" name="SCORE" value="293"/>
    <att type="string" name="support" value="{&quot;StringDB&quot;: &quot;physical&quot;, &quot;StringEvidence&quot;: &quot;experiments:0.263,textmining:0.089,coexpression:0.065&quot;, &quot;String_Score_Physical&quot;: 293, &quot;String_Score_Combined&quot;: 397}"/>
  </edge>
  <edge label="14084 (pp) 224727" source="135" target="1554">
    <att type="string" name="canonicalName" value="14084 (pp) 224727"/>
    <att type="string" name="interaction" value="pp"/>
    <att type="int" name="SCORE" value="585"/>
    <att type="string" name="support" value="{&quot;StringDB&quot;: &quot;physical&quot;, &quot;StringEvidence&quot;: &quot;experiments:0.568,textmining:0.042,coexpression:0.026&quot;, &quot;BioGrid&quot;: &quot;physical&quot;, &quot;BioGrid_PubMed&quot;: &quot;32325033&quot;, &quot;BioGrid_Type&quot;: &quot;Co-fractionation&quot;, &quot;BioGrid_Score&quot;: &quot;0.8155&quot;, &quot;String_Score_Physical&quot;: 585, &quot;String_Score_Combined&quot;: 613}"/>
  </edge>
  <edge label="14084 (pp) 269523" source="135" target="1739">
    <att type="string" name="canonicalName" value="14084 (pp) 269523"/>
    <att type="string" name="interaction" value="pp"/>
    <att type="int" name="SCORE" value="996"/>
    <att type="string" name="support" value="{&quot;StringDB&quot;: &quot;physical&quot;, &quot;StringEvidence&quot;: &quot;experiments:0.988,textmining:0.791,database:0.708,coexpression:0.037&quot;, &quot;BioGrid&quot;: &quot;physical&quot;, &quot;BioGrid_PubMed&quot;: &quot;24619421&quot;, &quot;BioGrid_Type&quot;: &quot;Co-crystal Structure,Reconstituted Complex&quot;, &quot;String_Score_Physical&quot;: 996, &quot;String_Score_Combined&quot;: 999}"/>
  </edge>
  <edge label="14084 (pp) 27055" source="135" target="578">
    <att type="string" name="canonicalName" value="14084 (pp) 27055"/>
    <att type="string" name="interaction" value="pp"/>
    <att type="int" name="SCORE" value="209"/>
    <att type="string" name="support" value="{&quot;StringDB&quot;: &quot;physical&quot;, &quot;StringEvidence&quot;: &quot;experiments:0.175,coexpression:0.019,textmining:0.001&quot;, &quot;String_Score_Physical&quot;: 209, &quot;String_Score_Combined&quot;: 224}"/>
  </edge>
  <edge label="14084 (pp) 67937" source="135" target="929">
    <att type="string" name="canonicalName" value="14084 (pp) 67937"/>
    <att type="string" name="interaction" value="pp"/>
    <att type="int" name="SCORE" value="237"/>
    <att type="string" name="support" value="{&quot;StringDB&quot;: &quot;physical&quot;, &quot;StringEvidence&quot;: &quot;experiments:0.204,textmining:0.025&quot;, &quot;String_Score_Physical&quot;: 237, &quot;String_Score_Combined&quot;: 256}"/>
  </edge>
  <edge label="14084 (pp) 69116" source="135" target="985">
    <att type="string" name="canonicalName" value="14084 (pp) 69116"/>
    <att type="string" name="interaction" value="pp"/>
    <att type="int" name="SCORE" value="272"/>
    <att type="string" name="support" value="{&quot;StringDB&quot;: &quot;physical&quot;, &quot;StringEvidence&quot;: &quot;experiments:0.241,coexpression:0.018&quot;, &quot;BioGrid&quot;: &quot;physical&quot;, &quot;BioGrid_PubMed&quot;: &quot;32325033&quot;, &quot;BioGrid_Type&quot;: &quot;Co-fractionation&quot;, &quot;BioGrid_Score&quot;: &quot;0.743&quot;, &quot;String_Score_Physical&quot;: 272, &quot;String_Score_Combined&quot;: 285}"/>
  </edge>
  <edge label="14084 (pp) 71382" source="135" target="1059">
    <att type="string" name="canonicalName" value="14084 (pp) 71382"/>
    <att type="string" name="interaction" value="pp"/>
    <att type="int" name="SCORE" value="284"/>
    <att type="string" name="support" value="{&quot;StringDB&quot;: &quot;physical&quot;, &quot;StringEvidence&quot;: &quot;experiments:0.253,textmining:0.083,coexpression:0.011&quot;, &quot;String_Score_Physical&quot;: 284, &quot;String_Score_Combined&quot;: 351}"/>
  </edge>
  <edge label="14084 (pp) 72925" source="135" target="1118">
    <att type="string" name="canonicalName" value="14084 (pp) 72925"/>
    <att type="string" name="interaction" value="pp"/>
    <att type="int" name="SCORE" value="293"/>
    <att type="string" name="support" value="{&quot;StringDB&quot;: &quot;physical&quot;, &quot;StringEvidence&quot;: &quot;experiments:0.263,textmining:0.089,coexpression:0.004&quot;, &quot;String_Score_Physical&quot;: 293, &quot;String_Score_Combined&quot;: 358}"/>
  </edge>
  <edge label="14084 (pp) 75841" source="135" target="1193">
    <att type="string" name="canonicalName" value="14084 (pp) 75841"/>
    <att type="string" name="interaction" value="pp"/>
    <att type="int" name="SCORE" value="372"/>
    <att type="string" name="support" value="{&quot;StringDB&quot;: &quot;physical&quot;, &quot;StringEvidence&quot;: &quot;experiments:0.345,textmining:0.100,coexpression:0.079&quot;, &quot;String_Score_Physical&quot;: 372, &quot;String_Score_Combined&quot;: 479}"/>
  </edge>
  <edge label="14085 (pp) 14874" source="136" target="187">
    <att type="string" name="canonicalName" value="14085 (pp) 14874"/>
    <att type="string" name="interaction" value="pp"/>
    <att type="int" name="SCORE" value="900"/>
    <att type="string" name="support" value="{&quot;StringDB&quot;: &quot;physical&quot;, &quot;StringEvidence&quot;: &quot;database:0.896,textmining:0.797,fusion:0.493,coexpression:0.206,neighborhood:0.023&quot;, &quot;String_Score_Physical&quot;: 900, &quot;String_Score_Combined&quot;: 992}"/>
  </edge>
  <edge label="14085 (pp) 66945" source="136" target="844">
    <att type="string" name="canonicalName" value="14085 (pp) 66945"/>
    <att type="string" name="interaction" value="pp"/>
    <att type="int" name="SCORE" value="800"/>
    <att type="string" name="support" value="{&quot;StringDB&quot;: &quot;physical&quot;, &quot;StringEvidence&quot;: &quot;database:0.791,coexpression:0.119,textmining:0.106,neighborhood:0.081&quot;, &quot;String_Score_Physical&quot;: 800, &quot;String_Score_Combined&quot;: 855}"/>
  </edge>
  <edge label="140904 (pp) 19056" source="1421" target="357">
    <att type="string" name="canonicalName" value="140904 (pp) 19056"/>
    <att type="string" name="interaction" value="pp"/>
    <att type="int" name="SCORE" value="236"/>
    <att type="string" name="support" value="{&quot;StringDB&quot;: &quot;physical&quot;, &quot;StringEvidence&quot;: &quot;experiments:0.203,textmining:0.066&quot;, &quot;String_Score_Physical&quot;: 236, &quot;String_Score_Combined&quot;: 286}"/>
  </edge>
  <edge label="140904 (pp) 19057" source="1421" target="358">
    <att type="string" name="canonicalName" value="140904 (pp) 19057"/>
    <att type="string" name="interaction" value="pp"/>
    <att type="int" name="SCORE" value="236"/>
    <att type="string" name="support" value="{&quot;StringDB&quot;: &quot;physical&quot;, &quot;StringEvidence&quot;: &quot;experiments:0.203,textmining:0.066&quot;, &quot;String_Score_Physical&quot;: 236, &quot;String_Score_Combined&quot;: 286}"/>
  </edge>
  <edge label="140904 (pp) 22151" source="1421" target="502">
    <att type="string" name="canonicalName" value="140904 (pp) 22151"/>
    <att type="string" name="interaction" value="pp"/>
    <att type="int" name="SCORE" value="217"/>
    <att type="string" name="support" value="{&quot;StringDB&quot;: &quot;physical&quot;, &quot;StringEvidence&quot;: &quot;experiments:0.184,textmining:0.045,coexpression:0.033&quot;, &quot;String_Score_Physical&quot;: 217, &quot;String_Score_Combined&quot;: 277}"/>
  </edge>
  <edge label="140904 (pp) 22591" source="1421" target="523">
    <att type="string" name="canonicalName" value="140904 (pp) 22591"/>
    <att type="string" name="interaction" value="pp"/>
    <att type="int" name="SCORE" value="264"/>
    <att type="string" name="support" value="{&quot;StringDB&quot;: &quot;physical&quot;, &quot;StringEvidence&quot;: &quot;experiments:0.233,textmining:0.043&quot;, &quot;String_Score_Physical&quot;: 264, &quot;String_Score_Combined&quot;: 295}"/>
  </edge>
  <edge label="140904 (pp) 234069" source="1421" target="1647">
    <att type="string" name="canonicalName" value="140904 (pp) 234069"/>
    <att type="string" name="interaction" value="pp"/>
    <att type="int" name="SCORE" value="237"/>
    <att type="string" name="support" value="{&quot;StringDB&quot;: &quot;physical&quot;, &quot;StringEvidence&quot;: &quot;experiments:0.204&quot;, &quot;String_Score_Physical&quot;: 237, &quot;String_Score_Combined&quot;: 237}"/>
  </edge>
  <edge label="140904 (pp) 29875" source="1421" target="603">
    <att type="string" name="canonicalName" value="140904 (pp) 29875"/>
    <att type="string" name="interaction" value="pp"/>
    <att type="int" name="SCORE" value="252"/>
    <att type="string" name="support" value="{&quot;StringDB&quot;: &quot;physical&quot;, &quot;StringEvidence&quot;: &quot;experiments:0.221,textmining:0.042&quot;, &quot;String_Score_Physical&quot;: 252, &quot;String_Score_Combined&quot;: 284}"/>
  </edge>
  <edge label="140904 (pp) 57913" source="1421" target="734">
    <att type="string" name="canonicalName" value="140904 (pp) 57913"/>
    <att type="string" name="interaction" value="pp"/>
    <att type="int" name="SCORE" value="237"/>
    <att type="string" name="support" value="{&quot;StringDB&quot;: &quot;physical&quot;, &quot;StringEvidence&quot;: &quot;experiments:0.205,textmining:0.013&quot;, &quot;String_Score_Physical&quot;: 237, &quot;String_Score_Combined&quot;: 247}"/>
  </edge>
  <edge label="140904 (pp) 71924" source="1421" target="1081">
    <att type="string" name="canonicalName" value="140904 (pp) 71924"/>
    <att type="string" name="interaction" value="pp"/>
    <att type="int" name="SCORE" value="217"/>
    <att type="string" name="support" value="{&quot;StringDB&quot;: &quot;physical&quot;, &quot;StringEvidence&quot;: &quot;experiments:0.184,textmining:0.045&quot;, &quot;String_Score_Physical&quot;: 217, &quot;String_Score_Combined&quot;: 252}"/>
  </edge>
  <edge label="140904 (pp) 78887" source="1421" target="1246">
    <att type="string" name="canonicalName" value="140904 (pp) 78887"/>
    <att type="string" name="interaction" value="pp"/>
    <att type="int" name="SCORE" value="238"/>
    <att type="string" name="support" value="{&quot;StringDB&quot;: &quot;physical&quot;, &quot;StringEvidence&quot;: &quot;experiments:0.206,textmining:0.079&quot;, &quot;String_Score_Physical&quot;: 238, &quot;String_Score_Combined&quot;: 299}"/>
  </edge>
  <edge label="14104 (pp) 19247" source="138" target="368">
    <att type="string" name="canonicalName" value="14104 (pp) 19247"/>
    <att type="string" name="interaction" value="pp"/>
    <att type="int" name="SCORE" value="461"/>
    <att type="string" name="support" value="{&quot;StringDB&quot;: &quot;physical&quot;, &quot;StringEvidence&quot;: &quot;experiments:0.438,textmining:0.063,coexpression:0.007&quot;, &quot;BioGrid&quot;: &quot;physical&quot;, &quot;BioGrid_PubMed&quot;: &quot;32325033,23269672&quot;, &quot;BioGrid_Type&quot;: &quot;Co-fractionation,Affinity Capture-MS&quot;, &quot;BioGrid_Score&quot;: &quot;0.7435&quot;, &quot;String_Score_Physical&quot;: 461, &quot;String_Score_Combined&quot;: 498}"/>
  </edge>
  <edge label="14104 (pp) 20787" source="138" target="443">
    <att type="string" name="canonicalName" value="14104 (pp) 20787"/>
    <att type="string" name="interaction" value="pp"/>
    <att type="int" name="SCORE" value="292"/>
    <att type="string" name="support" value="{&quot;StringDB&quot;: &quot;functional&quot;, &quot;StringEvidence&quot;: &quot;textmining:0.912,coexpression:0.366&quot;, &quot;OmniPath&quot;: &quot;pathwayextra&quot;, &quot;OmniPath_Reference&quot;: &quot;Wang&quot;, &quot;String_Score_Combined&quot;: 946, &quot;String_Score_Physical&quot;: 292}"/>
  </edge>
  <edge label="14104 (pp) 216739" source="138" target="1513">
    <att type="string" name="canonicalName" value="14104 (pp) 216739"/>
    <att type="string" name="interaction" value="pp"/>
    <att type="int" name="SCORE" value="901"/>
    <att type="string" name="support" value="{&quot;StringDB&quot;: &quot;physical&quot;, &quot;StringEvidence&quot;: &quot;database:0.896,textmining:0.472,neighborhood:0.021,experiments:0.013&quot;, &quot;String_Score_Physical&quot;: 901, &quot;String_Score_Combined&quot;: 948}"/>
  </edge>
  <edge label="14104 (pp) 225791" source="138" target="1567">
    <att type="string" name="canonicalName" value="14104 (pp) 225791"/>
    <att type="string" name="interaction" value="pp"/>
    <att type="int" name="SCORE" value="282"/>
    <att type="string" name="support" value="{&quot;StringDB&quot;: &quot;physical&quot;, &quot;StringEvidence&quot;: &quot;experiments:0.252,textmining:0.175,coexpression:0.040,neighborhood:0.028&quot;, &quot;String_Score_Physical&quot;: 282, &quot;String_Score_Combined&quot;: 448}"/>
  </edge>
  <edge label="14104 (pp) 226527" source="138" target="1580">
    <att type="string" name="canonicalName" value="14104 (pp) 226527"/>
    <att type="string" name="interaction" value="pp"/>
    <att type="int" name="SCORE" value="282"/>
    <att type="string" name="support" value="{&quot;StringDB&quot;: &quot;physical&quot;, &quot;StringEvidence&quot;: &quot;experiments:0.252,textmining:0.175,coexpression:0.030,neighborhood:0.028&quot;, &quot;String_Score_Physical&quot;: 282, &quot;String_Score_Combined&quot;: 442}"/>
  </edge>
  <edge label="14104 (pp) 244585" source="138" target="1710">
    <att type="string" name="canonicalName" value="14104 (pp) 244585"/>
    <att type="string" name="interaction" value="pp"/>
    <att type="int" name="SCORE" value="292"/>
    <att type="string" name="support" value="{&quot;StringDB&quot;: &quot;physical&quot;, &quot;StringEvidence&quot;: &quot;experiments:0.262,textmining:0.040&quot;, &quot;String_Score_Physical&quot;: 292, &quot;String_Score_Combined&quot;: 320}"/>
  </edge>
  <edge label="14104 (pp) 26406" source="138" target="561">
    <att type="string" name="canonicalName" value="14104 (pp) 26406"/>
    <att type="string" name="interaction" value="pp"/>
    <att type="int" name="SCORE" value="292"/>
    <att type="string" name="support" value="{&quot;OmniPath&quot;: &quot;kinaseextra&quot;, &quot;OmniPath_Reference&quot;: &quot;PhosphoPoint;SPIKE_LC&quot;}"/>
  </edge>
  <edge label="14104 (pp) 56690" source="138" target="716">
    <att type="string" name="canonicalName" value="14104 (pp) 56690"/>
    <att type="string" name="interaction" value="pp"/>
    <att type="int" name="SCORE" value="800"/>
    <att type="string" name="support" value="{&quot;StringDB&quot;: &quot;physical&quot;, &quot;StringEvidence&quot;: &quot;database:0.791,textmining:0.516,coexpression:0.002&quot;, &quot;String_Score_Physical&quot;: 800, &quot;String_Score_Combined&quot;: 903}"/>
  </edge>
  <edge label="14104 (pp) 66775" source="138" target="831">
    <att type="string" name="canonicalName" value="14104 (pp) 66775"/>
    <att type="string" name="interaction" value="pp"/>
    <att type="int" name="SCORE" value="292"/>
    <att type="string" name="support" value="{&quot;StringDB&quot;: &quot;functional&quot;, &quot;StringEvidence&quot;: &quot;textmining:0.177&quot;, &quot;OmniPath&quot;: &quot;omnipath&quot;, &quot;OmniPath_Reference&quot;: &quot;SIGNOR&quot;, &quot;String_Score_Combined&quot;: 210, &quot;String_Score_Physical&quot;: 292}"/>
  </edge>
  <edge label="14104 (pp) 70757" source="138" target="1046">
    <att type="string" name="canonicalName" value="14104 (pp) 70757"/>
    <att type="string" name="interaction" value="pp"/>
    <att type="int" name="SCORE" value="292"/>
    <att type="string" name="support" value="{&quot;StringDB&quot;: &quot;functional&quot;, &quot;StringEvidence&quot;: &quot;textmining:0.305,coexpression:0.048&quot;, &quot;OmniPath&quot;: &quot;omnipath&quot;, &quot;OmniPath_Reference&quot;: &quot;SIGNOR&quot;, &quot;String_Score_Combined&quot;: 365, &quot;String_Score_Physical&quot;: 292}"/>
  </edge>
  <edge label="14113 (pp) 14791" source="139" target="180">
    <att type="string" name="canonicalName" value="14113 (pp) 14791"/>
    <att type="string" name="interaction" value="pp"/>
    <att type="int" name="SCORE" value="888"/>
    <att type="string" name="support" value="{&quot;StringDB&quot;: &quot;physical&quot;, &quot;StringEvidence&quot;: &quot;experiments:0.757,coexpression:0.540,database:0.520,textmining:0.435&quot;, &quot;String_Score_Physical&quot;: 888, &quot;String_Score_Combined&quot;: 970}"/>
  </edge>
  <edge label="14113 (pp) 15468" source="139" target="200">
    <att type="string" name="canonicalName" value="14113 (pp) 15468"/>
    <att type="string" name="interaction" value="pp"/>
    <att type="int" name="SCORE" value="290"/>
    <att type="string" name="support" value="{&quot;StringDB&quot;: &quot;physical&quot;, &quot;StringEvidence&quot;: &quot;experiments:0.260,coexpression:0.237,textmining:0.168&quot;, &quot;String_Score_Physical&quot;: 290, &quot;String_Score_Combined&quot;: 548}"/>
  </edge>
  <edge label="14113 (pp) 16865" source="139" target="247">
    <att type="string" name="canonicalName" value="14113 (pp) 16865"/>
    <att type="string" name="interaction" value="pp"/>
    <att type="int" name="SCORE" value="239"/>
    <att type="string" name="support" value="{&quot;StringDB&quot;: &quot;physical&quot;, &quot;StringEvidence&quot;: &quot;experiments:0.208,coexpression:0.072,textmining:0.006&quot;, &quot;String_Score_Physical&quot;: 239, &quot;String_Score_Combined&quot;: 298}"/>
  </edge>
  <edge label="14113 (pp) 16898" source="139" target="250">
    <att type="string" name="canonicalName" value="14113 (pp) 16898"/>
    <att type="string" name="interaction" value="pp"/>
    <att type="int" name="SCORE" value="534"/>
    <att type="string" name="support" value="{&quot;StringDB&quot;: &quot;physical&quot;, &quot;StringEvidence&quot;: &quot;database:0.479,textmining:0.466,coexpression:0.410,experiments:0.070&quot;, &quot;String_Score_Physical&quot;: 534, &quot;String_Score_Combined&quot;: 853}"/>
  </edge>
  <edge label="14113 (pp) 18572" source="139" target="330">
    <att type="string" name="canonicalName" value="14113 (pp) 18572"/>
    <att type="string" name="interaction" value="pp"/>
    <att type="int" name="SCORE" value="887"/>
    <att type="string" name="support" value="{&quot;StringDB&quot;: &quot;physical&quot;, &quot;StringEvidence&quot;: &quot;experiments:0.756,database:0.520,coexpression:0.455,textmining:0.431&quot;, &quot;String_Score_Physical&quot;: 887, &quot;String_Score_Combined&quot;: 965}"/>
  </edge>
  <edge label="14113 (pp) 19359" source="139" target="383">
    <att type="string" name="canonicalName" value="14113 (pp) 19359"/>
    <att type="string" name="interaction" value="pp"/>
    <att type="int" name="SCORE" value="237"/>
    <att type="string" name="support" value="{&quot;StringDB&quot;: &quot;physical&quot;, &quot;StringEvidence&quot;: &quot;experiments:0.204,textmining:0.082,coexpression:0.027&quot;, &quot;String_Score_Physical&quot;: 237, &quot;String_Score_Combined&quot;: 318}"/>
  </edge>
  <edge label="14113 (pp) 19988" source="139" target="396">
    <att type="string" name="canonicalName" value="14113 (pp) 19988"/>
    <att type="string" name="interaction" value="pp"/>
    <att type="int" name="SCORE" value="412"/>
    <att type="string" name="support" value="{&quot;StringDB&quot;: &quot;physical&quot;, &quot;StringEvidence&quot;: &quot;experiments:0.388,coexpression:0.387,textmining:0.210&quot;, &quot;String_Score_Physical&quot;: 412, &quot;String_Score_Combined&quot;: 715}"/>
  </edge>
  <edge label="14113 (pp) 20174" source="139" target="401">
    <att type="string" name="canonicalName" value="14113 (pp) 20174"/>
    <att type="string" name="interaction" value="pp"/>
    <att type="int" name="SCORE" value="238"/>
    <att type="string" name="support" value="{&quot;StringDB&quot;: &quot;physical&quot;, &quot;StringEvidence&quot;: &quot;coexpression:0.474,textmining:0.231,experiments:0.206&quot;, &quot;String_Score_Physical&quot;: 238, &quot;String_Score_Combined&quot;: 691}"/>
  </edge>
  <edge label="14113 (pp) 213550" source="139" target="1496">
    <att type="string" name="canonicalName" value="14113 (pp) 213550"/>
    <att type="string" name="interaction" value="pp"/>
    <att type="int" name="SCORE" value="266"/>
    <att type="string" name="support" value="{&quot;StringDB&quot;: &quot;physical&quot;, &quot;StringEvidence&quot;: &quot;experiments:0.235,textmining:0.025,coexpression:0.019&quot;, &quot;String_Score_Physical&quot;: 266, &quot;String_Score_Combined&quot;: 297}"/>
  </edge>
  <edge label="14113 (pp) 213773" source="139" target="1497">
    <att type="string" name="canonicalName" value="14113 (pp) 213773"/>
    <att type="string" name="interaction" value="pp"/>
    <att type="int" name="SCORE" value="868"/>
    <att type="string" name="support" value="{&quot;StringDB&quot;: &quot;physical&quot;, &quot;StringEvidence&quot;: &quot;experiments:0.795,coexpression:0.541,database:0.333,textmining:0.282&quot;, &quot;String_Score_Physical&quot;: 868, &quot;String_Score_Combined&quot;: 956}"/>
  </edge>
  <edge label="14113 (pp) 214572" source="139" target="1501">
    <att type="string" name="canonicalName" value="14113 (pp) 214572"/>
    <att type="string" name="interaction" value="pp"/>
    <att type="int" name="SCORE" value="194"/>
    <att type="string" name="support" value="{&quot;StringDB&quot;: &quot;physical&quot;, &quot;StringEvidence&quot;: &quot;textmining:0.288,experiments:0.160,coexpression:0.110&quot;, &quot;String_Score_Physical&quot;: 194, &quot;String_Score_Combined&quot;: 489}"/>
  </edge>
  <edge label="14113 (pp) 214917" source="139" target="1503">
    <att type="string" name="canonicalName" value="14113 (pp) 214917"/>
    <att type="string" name="interaction" value="pp"/>
    <att type="int" name="SCORE" value="194"/>
    <att type="string" name="support" value="{&quot;StringDB&quot;: &quot;physical&quot;, &quot;StringEvidence&quot;: &quot;experiments:0.160,coexpression:0.079,textmining:0.058&quot;, &quot;String_Score_Physical&quot;: 194, &quot;String_Score_Combined&quot;: 301}"/>
  </edge>
  <edge label="14113 (pp) 215193" source="139" target="1504">
    <att type="string" name="canonicalName" value="14113 (pp) 215193"/>
    <att type="string" name="interaction" value="pp"/>
    <att type="int" name="SCORE" value="563"/>
    <att type="string" name="support" value="{&quot;StringDB&quot;: &quot;physical&quot;, &quot;StringEvidence&quot;: &quot;database:0.520,textmining:0.281,coexpression:0.130,experiments:0.052&quot;, &quot;String_Score_Physical&quot;: 563, &quot;String_Score_Combined&quot;: 727}"/>
  </edge>
  <edge label="14113 (pp) 217995" source="139" target="1528">
    <att type="string" name="canonicalName" value="14113 (pp) 217995"/>
    <att type="string" name="interaction" value="pp"/>
    <att type="int" name="SCORE" value="905"/>
    <att type="string" name="support" value="{&quot;StringDB&quot;: &quot;physical&quot;, &quot;StringEvidence&quot;: &quot;experiments:0.795,database:0.520,coexpression:0.414,textmining:0.306&quot;, &quot;String_Score_Physical&quot;: 905, &quot;String_Score_Combined&quot;: 961}"/>
  </edge>
  <edge label="14113 (pp) 218629" source="139" target="1540">
    <att type="string" name="canonicalName" value="14113 (pp) 218629"/>
    <att type="string" name="interaction" value="pp"/>
    <att type="int" name="SCORE" value="258"/>
    <att type="string" name="support" value="{&quot;StringDB&quot;: &quot;physical&quot;, &quot;StringEvidence&quot;: &quot;experiments:0.226,coexpression:0.108,textmining:0.034&quot;, &quot;String_Score_Physical&quot;: 258, &quot;String_Score_Combined&quot;: 361}"/>
  </edge>
  <edge label="14113 (pp) 22121" source="139" target="499">
    <att type="string" name="canonicalName" value="14113 (pp) 22121"/>
    <att type="string" name="interaction" value="pp"/>
    <att type="int" name="SCORE" value="559"/>
    <att type="string" name="support" value="{&quot;StringDB&quot;: &quot;physical&quot;, &quot;StringEvidence&quot;: &quot;experiments:0.540,coexpression:0.245,textmining:0.170&quot;, &quot;String_Score_Physical&quot;: 559, &quot;String_Score_Combined&quot;: 723}"/>
  </edge>
  <edge label="14113 (pp) 223499" source="139" target="1548">
    <att type="string" name="canonicalName" value="14113 (pp) 223499"/>
    <att type="string" name="interaction" value="pp"/>
    <att type="int" name="SCORE" value="900"/>
    <att type="string" name="support" value="{&quot;StringDB&quot;: &quot;physical&quot;, &quot;StringEvidence&quot;: &quot;experiments:0.784,database:0.520,coexpression:0.220,textmining:0.201&quot;, &quot;String_Score_Physical&quot;: 900, &quot;String_Score_Combined&quot;: 938}"/>
  </edge>
  <edge label="14113 (pp) 225348" source="139" target="1562">
    <att type="string" name="canonicalName" value="14113 (pp) 225348"/>
    <att type="string" name="interaction" value="pp"/>
    <att type="int" name="SCORE" value="905"/>
    <att type="string" name="support" value="{&quot;StringDB&quot;: &quot;physical&quot;, &quot;StringEvidence&quot;: &quot;experiments:0.795,coexpression:0.626,database:0.520,textmining:0.305&quot;, &quot;String_Score_Physical&quot;: 905, &quot;String_Score_Combined&quot;: 975}"/>
  </edge>
  <edge label="14113 (pp) 269470" source="139" target="1737">
    <att type="string" name="canonicalName" value="14113 (pp) 269470"/>
    <att type="string" name="interaction" value="pp"/>
    <att type="int" name="SCORE" value="905"/>
    <att type="string" name="support" value="{&quot;StringDB&quot;: &quot;physical&quot;, &quot;StringEvidence&quot;: &quot;experiments:0.795,database:0.520,coexpression:0.514,textmining:0.240&quot;, &quot;String_Score_Physical&quot;: 905, &quot;String_Score_Combined&quot;: 965}"/>
  </edge>
  <edge label="14113 (pp) 27367" source="139" target="586">
    <att type="string" name="canonicalName" value="14113 (pp) 27367"/>
    <att type="string" name="interaction" value="pp"/>
    <att type="int" name="SCORE" value="651"/>
    <att type="string" name="support" value="{&quot;StringDB&quot;: &quot;physical&quot;, &quot;StringEvidence&quot;: &quot;experiments:0.636,textmining:0.473,coexpression:0.440&quot;, &quot;String_Score_Physical&quot;: 651, &quot;String_Score_Combined&quot;: 897}"/>
  </edge>
  <edge label="14113 (pp) 50911" source="139" target="624">
    <att type="string" name="canonicalName" value="14113 (pp) 50911"/>
    <att type="string" name="interaction" value="pp"/>
    <att type="int" name="SCORE" value="634"/>
    <att type="string" name="support" value="{&quot;StringDB&quot;: &quot;physical&quot;, &quot;StringEvidence&quot;: &quot;experiments:0.391,database:0.374,textmining:0.157,coexpression:0.056&quot;, &quot;String_Score_Physical&quot;: 634, &quot;String_Score_Combined&quot;: 709}"/>
  </edge>
  <edge label="14113 (pp) 52662" source="139" target="639">
    <att type="string" name="canonicalName" value="14113 (pp) 52662"/>
    <att type="string" name="interaction" value="pp"/>
    <att type="int" name="SCORE" value="290"/>
    <att type="string" name="support" value="{&quot;StringDB&quot;: &quot;physical&quot;, &quot;StringEvidence&quot;: &quot;experiments:0.261,coexpression:0.240,textmining:0.082&quot;, &quot;String_Score_Physical&quot;: 290, &quot;String_Score_Combined&quot;: 505}"/>
  </edge>
  <edge label="14113 (pp) 54208" source="139" target="669">
    <att type="string" name="canonicalName" value="14113 (pp) 54208"/>
    <att type="string" name="interaction" value="pp"/>
    <att type="int" name="SCORE" value="638"/>
    <att type="string" name="support" value="{&quot;StringDB&quot;: &quot;physical&quot;, &quot;StringEvidence&quot;: &quot;experiments:0.623,coexpression:0.115,textmining:0.040&quot;, &quot;String_Score_Physical&quot;: 638, &quot;String_Score_Combined&quot;: 692}"/>
  </edge>
  <edge label="14113 (pp) 54609" source="139" target="678">
    <att type="string" name="canonicalName" value="14113 (pp) 54609"/>
    <att type="string" name="interaction" value="pp"/>
    <att type="int" name="SCORE" value="237"/>
    <att type="string" name="support" value="{&quot;StringDB&quot;: &quot;physical&quot;, &quot;StringEvidence&quot;: &quot;experiments:0.204,textmining:0.030,coexpression:0.009&quot;, &quot;String_Score_Physical&quot;: 237, &quot;String_Score_Combined&quot;: 267}"/>
  </edge>
  <edge label="14113 (pp) 56085" source="139" target="689">
    <att type="string" name="canonicalName" value="14113 (pp) 56085"/>
    <att type="string" name="interaction" value="pp"/>
    <att type="int" name="SCORE" value="237"/>
    <att type="string" name="support" value="{&quot;StringDB&quot;: &quot;physical&quot;, &quot;StringEvidence&quot;: &quot;experiments:0.204,coexpression:0.019&quot;, &quot;String_Score_Physical&quot;: 237, &quot;String_Score_Combined&quot;: 251}"/>
  </edge>
  <edge label="14113 (pp) 56095" source="139" target="690">
    <att type="string" name="canonicalName" value="14113 (pp) 56095"/>
    <att type="string" name="interaction" value="pp"/>
    <att type="int" name="SCORE" value="533"/>
    <att type="string" name="support" value="{&quot;StringDB&quot;: &quot;physical&quot;, &quot;StringEvidence&quot;: &quot;coexpression:0.470,database:0.374,textmining:0.319,experiments:0.222&quot;, &quot;String_Score_Physical&quot;: 533, &quot;String_Score_Combined&quot;: 831}"/>
  </edge>
  <edge label="14113 (pp) 56200" source="139" target="693">
    <att type="string" name="canonicalName" value="14113 (pp) 56200"/>
    <att type="string" name="interaction" value="pp"/>
    <att type="int" name="SCORE" value="268"/>
    <att type="string" name="support" value="{&quot;StringDB&quot;: &quot;physical&quot;, &quot;StringEvidence&quot;: &quot;textmining:0.653,coexpression:0.352,experiments:0.237&quot;, &quot;String_Score_Physical&quot;: 268, &quot;String_Score_Combined&quot;: 835}"/>
  </edge>
  <edge label="14113 (pp) 57316" source="139" target="727">
    <att type="string" name="canonicalName" value="14113 (pp) 57316"/>
    <att type="string" name="interaction" value="pp"/>
    <att type="int" name="SCORE" value="660"/>
    <att type="string" name="support" value="{&quot;StringDB&quot;: &quot;physical&quot;, &quot;StringEvidence&quot;: &quot;experiments:0.435,database:0.374,textmining:0.079,coexpression:0.006&quot;, &quot;String_Score_Physical&quot;: 660, &quot;String_Score_Combined&quot;: 689}"/>
  </edge>
  <edge label="14113 (pp) 66138" source="139" target="777">
    <att type="string" name="canonicalName" value="14113 (pp) 66138"/>
    <att type="string" name="interaction" value="pp"/>
    <att type="int" name="SCORE" value="194"/>
    <att type="string" name="support" value="{&quot;StringDB&quot;: &quot;physical&quot;, &quot;StringEvidence&quot;: &quot;textmining:0.264,coexpression:0.262,experiments:0.160&quot;, &quot;String_Score_Physical&quot;: 194, &quot;String_Score_Combined&quot;: 561}"/>
  </edge>
  <edge label="14113 (pp) 66161" source="139" target="779">
    <att type="string" name="canonicalName" value="14113 (pp) 66161"/>
    <att type="string" name="interaction" value="pp"/>
    <att type="int" name="SCORE" value="540"/>
    <att type="string" name="support" value="{&quot;StringDB&quot;: &quot;physical&quot;, &quot;StringEvidence&quot;: &quot;database:0.520,textmining:0.399,coexpression:0.023&quot;, &quot;String_Score_Physical&quot;: 540, &quot;String_Score_Combined&quot;: 729}"/>
  </edge>
  <edge label="14113 (pp) 66163" source="139" target="780">
    <att type="string" name="canonicalName" value="14113 (pp) 66163"/>
    <att type="string" name="interaction" value="pp"/>
    <att type="int" name="SCORE" value="550"/>
    <att type="string" name="support" value="{&quot;StringDB&quot;: &quot;physical&quot;, &quot;StringEvidence&quot;: &quot;experiments:0.531,coexpression:0.179,textmining:0.154&quot;, &quot;String_Score_Physical&quot;: 550, &quot;String_Score_Combined&quot;: 687}"/>
  </edge>
  <edge label="14113 (pp) 66164" source="139" target="781">
    <att type="string" name="canonicalName" value="14113 (pp) 66164"/>
    <att type="string" name="interaction" value="pp"/>
    <att type="int" name="SCORE" value="447"/>
    <att type="string" name="support" value="{&quot;StringDB&quot;: &quot;physical&quot;, &quot;StringEvidence&quot;: &quot;coexpression:0.669,database:0.374,textmining:0.189,experiments:0.079&quot;, &quot;String_Score_Physical&quot;: 447, &quot;String_Score_Combined&quot;: 851}"/>
  </edge>
  <edge label="14113 (pp) 66942" source="139" target="843">
    <att type="string" name="canonicalName" value="14113 (pp) 66942"/>
    <att type="string" name="interaction" value="pp"/>
    <att type="int" name="SCORE" value="303"/>
    <att type="string" name="support" value="{&quot;StringDB&quot;: &quot;physical&quot;, &quot;StringEvidence&quot;: &quot;coexpression:0.668,textmining:0.306,experiments:0.273&quot;, &quot;String_Score_Physical&quot;: 303, &quot;String_Score_Combined&quot;: 839}"/>
  </edge>
  <edge label="14113 (pp) 67891" source="139" target="927">
    <att type="string" name="canonicalName" value="14113 (pp) 67891"/>
    <att type="string" name="interaction" value="pp"/>
    <att type="int" name="SCORE" value="550"/>
    <att type="string" name="support" value="{&quot;StringDB&quot;: &quot;physical&quot;, &quot;StringEvidence&quot;: &quot;experiments:0.531,coexpression:0.400,textmining:0.235&quot;, &quot;String_Score_Physical&quot;: 550, &quot;String_Score_Combined&quot;: 793}"/>
  </edge>
  <edge label="14113 (pp) 67949" source="139" target="930">
    <att type="string" name="canonicalName" value="14113 (pp) 67949"/>
    <att type="string" name="interaction" value="pp"/>
    <att type="int" name="SCORE" value="548"/>
    <att type="string" name="support" value="{&quot;StringDB&quot;: &quot;physical&quot;, &quot;StringEvidence&quot;: &quot;coexpression:0.580,experiments:0.529,textmining:0.270&quot;, &quot;String_Score_Physical&quot;: 548, &quot;String_Score_Combined&quot;: 861}"/>
  </edge>
  <edge label="14113 (pp) 68537" source="139" target="960">
    <att type="string" name="canonicalName" value="14113 (pp) 68537"/>
    <att type="string" name="interaction" value="pp"/>
    <att type="int" name="SCORE" value="549"/>
    <att type="string" name="support" value="{&quot;StringDB&quot;: &quot;physical&quot;, &quot;StringEvidence&quot;: &quot;experiments:0.530,coexpression:0.155,textmining:0.025&quot;, &quot;String_Score_Physical&quot;: 549, &quot;String_Score_Combined&quot;: 628}"/>
  </edge>
  <edge label="14113 (pp) 69487" source="139" target="995">
    <att type="string" name="canonicalName" value="14113 (pp) 69487"/>
    <att type="string" name="interaction" value="pp"/>
    <att type="int" name="SCORE" value="194"/>
    <att type="string" name="support" value="{&quot;StringDB&quot;: &quot;physical&quot;, &quot;StringEvidence&quot;: &quot;experiments:0.160,coexpression:0.064,textmining:0.058&quot;, &quot;String_Score_Physical&quot;: 194, &quot;String_Score_Combined&quot;: 289}"/>
  </edge>
  <edge label="14113 (pp) 69663" source="139" target="1000">
    <att type="string" name="canonicalName" value="14113 (pp) 69663"/>
    <att type="string" name="interaction" value="pp"/>
    <att type="int" name="SCORE" value="237"/>
    <att type="string" name="support" value="{&quot;StringDB&quot;: &quot;physical&quot;, &quot;StringEvidence&quot;: &quot;coexpression:0.281,textmining:0.235,experiments:0.205&quot;, &quot;String_Score_Physical&quot;: 237, &quot;String_Score_Combined&quot;: 580}"/>
  </edge>
  <edge label="14113 (pp) 70683" source="139" target="1042">
    <att type="string" name="canonicalName" value="14113 (pp) 70683"/>
    <att type="string" name="interaction" value="pp"/>
    <att type="int" name="SCORE" value="905"/>
    <att type="string" name="support" value="{&quot;StringDB&quot;: &quot;physical&quot;, &quot;StringEvidence&quot;: &quot;experiments:0.795,database:0.520,textmining:0.317,coexpression:0.266&quot;, &quot;String_Score_Physical&quot;: 905, &quot;String_Score_Combined&quot;: 952}"/>
  </edge>
  <edge label="14113 (pp) 71715" source="139" target="1065">
    <att type="string" name="canonicalName" value="14113 (pp) 71715"/>
    <att type="string" name="interaction" value="pp"/>
    <att type="int" name="SCORE" value="258"/>
    <att type="string" name="support" value="{&quot;StringDB&quot;: &quot;physical&quot;, &quot;StringEvidence&quot;: &quot;experiments:0.226,coexpression:0.108,textmining:0.034&quot;, &quot;String_Score_Physical&quot;: 258, &quot;String_Score_Combined&quot;: 361}"/>
  </edge>
  <edge label="14113 (pp) 72133" source="139" target="1093">
    <att type="string" name="canonicalName" value="14113 (pp) 72133"/>
    <att type="string" name="interaction" value="pp"/>
    <att type="int" name="SCORE" value="561"/>
    <att type="string" name="support" value="{&quot;StringDB&quot;: &quot;physical&quot;, &quot;StringEvidence&quot;: &quot;coexpression:0.569,experiments:0.542,textmining:0.328&quot;, &quot;String_Score_Physical&quot;: 561, &quot;String_Score_Combined&quot;: 872}"/>
  </edge>
  <edge label="14113 (pp) 72614" source="139" target="1109">
    <att type="string" name="canonicalName" value="14113 (pp) 72614"/>
    <att type="string" name="interaction" value="pp"/>
    <att type="int" name="SCORE" value="238"/>
    <att type="string" name="support" value="{&quot;StringDB&quot;: &quot;physical&quot;, &quot;StringEvidence&quot;: &quot;experiments:0.206,textmining:0.092&quot;, &quot;String_Score_Physical&quot;: 238, &quot;String_Score_Combined&quot;: 308}"/>
  </edge>
  <edge label="14113 (pp) 73674" source="139" target="1128">
    <att type="string" name="canonicalName" value="14113 (pp) 73674"/>
    <att type="string" name="interaction" value="pp"/>
    <att type="int" name="SCORE" value="897"/>
    <att type="string" name="support" value="{&quot;StringDB&quot;: &quot;physical&quot;, &quot;StringEvidence&quot;: &quot;experiments:0.795,database:0.479,coexpression:0.354,textmining:0.241&quot;, &quot;String_Score_Physical&quot;: 897, &quot;String_Score_Combined&quot;: 949}"/>
  </edge>
  <edge label="14113 (pp) 74375" source="139" target="1152">
    <att type="string" name="canonicalName" value="14113 (pp) 74375"/>
    <att type="string" name="interaction" value="pp"/>
    <att type="int" name="SCORE" value="556"/>
    <att type="string" name="support" value="{&quot;StringDB&quot;: &quot;physical&quot;, &quot;StringEvidence&quot;: &quot;experiments:0.537,coexpression:0.258,textmining:0.040&quot;, &quot;String_Score_Physical&quot;: 556, &quot;String_Score_Combined&quot;: 683}"/>
  </edge>
  <edge label="14113 (pp) 75416" source="139" target="1176">
    <att type="string" name="canonicalName" value="14113 (pp) 75416"/>
    <att type="string" name="interaction" value="pp"/>
    <att type="int" name="SCORE" value="905"/>
    <att type="string" name="support" value="{&quot;StringDB&quot;: &quot;physical&quot;, &quot;StringEvidence&quot;: &quot;experiments:0.795,database:0.520,textmining:0.463,coexpression:0.326&quot;, &quot;String_Score_Physical&quot;: 905, &quot;String_Score_Combined&quot;: 965}"/>
  </edge>
  <edge label="14113 (pp) 76784" source="139" target="1213">
    <att type="string" name="canonicalName" value="14113 (pp) 76784"/>
    <att type="string" name="interaction" value="pp"/>
    <att type="int" name="SCORE" value="242"/>
    <att type="string" name="support" value="{&quot;StringDB&quot;: &quot;physical&quot;, &quot;StringEvidence&quot;: &quot;experiments:0.211,coexpression:0.172,textmining:0.006&quot;, &quot;String_Score_Physical&quot;: 242, &quot;String_Score_Combined&quot;: 377}"/>
  </edge>
  <edge label="14113 (pp) 77591" source="139" target="1230">
    <att type="string" name="canonicalName" value="14113 (pp) 77591"/>
    <att type="string" name="interaction" value="pp"/>
    <att type="int" name="SCORE" value="550"/>
    <att type="string" name="support" value="{&quot;StringDB&quot;: &quot;physical&quot;, &quot;StringEvidence&quot;: &quot;experiments:0.531,textmining:0.226,coexpression:0.126&quot;, &quot;String_Score_Physical&quot;: 550, &quot;String_Score_Combined&quot;: 695}"/>
  </edge>
  <edge label="14113 (pp) 99480" source="139" target="1299">
    <att type="string" name="canonicalName" value="14113 (pp) 99480"/>
    <att type="string" name="interaction" value="pp"/>
    <att type="int" name="SCORE" value="767"/>
    <att type="string" name="support" value="{&quot;StringDB&quot;: &quot;physical&quot;, &quot;StringEvidence&quot;: &quot;experiments:0.757,textmining:0.230,coexpression:0.214&quot;, &quot;String_Score_Physical&quot;: 767, &quot;String_Score_Combined&quot;: 858}"/>
  </edge>
  <edge label="14159 (pp) 17179" source="140" target="266">
    <att type="string" name="canonicalName" value="14159 (pp) 17179"/>
    <att type="string" name="interaction" value="pp"/>
    <att type="int" name="SCORE" value="420"/>
    <att type="string" name="support" value="{&quot;StringDB&quot;: &quot;physical&quot;, &quot;StringEvidence&quot;: &quot;experiments:0.396,coexpression:0.192,textmining:0.021&quot;, &quot;BioGrid&quot;: &quot;physical&quot;, &quot;BioGrid_PubMed&quot;: &quot;32325033&quot;, &quot;BioGrid_Type&quot;: &quot;Co-fractionation&quot;, &quot;BioGrid_Score&quot;: &quot;0.966&quot;, &quot;String_Score_Physical&quot;: 420, &quot;String_Score_Combined&quot;: 541}"/>
  </edge>
  <edge label="14159 (pp) 18845" source="140" target="350">
    <att type="string" name="canonicalName" value="14159 (pp) 18845"/>
    <att type="string" name="interaction" value="pp"/>
    <att type="int" name="SCORE" value="903"/>
    <att type="string" name="support" value="{&quot;StringDB&quot;: &quot;physical&quot;, &quot;StringEvidence&quot;: &quot;database:0.896,textmining:0.157,coexpression:0.034,experiments:0.032&quot;, &quot;String_Score_Physical&quot;: 903, &quot;String_Score_Combined&quot;: 921}"/>
  </edge>
  <edge label="14159 (pp) 19247" source="140" target="368">
    <att type="string" name="canonicalName" value="14159 (pp) 19247"/>
    <att type="string" name="interaction" value="pp"/>
    <att type="int" name="SCORE" value="334"/>
    <att type="string" name="support" value="{&quot;StringDB&quot;: &quot;physical&quot;, &quot;StringEvidence&quot;: &quot;experiments:0.306,textmining:0.125,coexpression:0.088&quot;, &quot;String_Score_Physical&quot;: 334, &quot;String_Score_Combined&quot;: 468}"/>
  </edge>
  <edge label="14166 (pp) 17128" source="141" target="261">
    <att type="string" name="canonicalName" value="14166 (pp) 17128"/>
    <att type="string" name="interaction" value="pp"/>
    <att type="int" name="SCORE" value="292"/>
    <att type="string" name="support" value="{&quot;StringDB&quot;: &quot;functional&quot;, &quot;StringEvidence&quot;: &quot;textmining:0.333,coexpression:0.010&quot;, &quot;OmniPath&quot;: &quot;pathwayextra&quot;, &quot;OmniPath_Reference&quot;: &quot;Wang&quot;, &quot;String_Score_Combined&quot;: 366, &quot;String_Score_Physical&quot;: 292}"/>
  </edge>
  <edge label="14171 (pp) 18596" source="142" target="333">
    <att type="string" name="canonicalName" value="14171 (pp) 18596"/>
    <att type="string" name="interaction" value="pp"/>
    <att type="int" name="SCORE" value="700"/>
    <att type="string" name="support" value="{&quot;StringDB&quot;: &quot;physical&quot;, &quot;StringEvidence&quot;: &quot;database:0.635,textmining:0.520,experiments:0.143&quot;, &quot;OmniPath&quot;: &quot;pathwayextra&quot;, &quot;OmniPath_Reference&quot;: &quot;Wang&quot;, &quot;String_Score_Physical&quot;: 700, &quot;String_Score_Combined&quot;: 856}"/>
  </edge>
  <edge label="14171 (pp) 19247" source="142" target="368">
    <att type="string" name="canonicalName" value="14171 (pp) 19247"/>
    <att type="string" name="interaction" value="pp"/>
    <att type="int" name="SCORE" value="504"/>
    <att type="string" name="support" value="{&quot;StringDB&quot;: &quot;physical&quot;, &quot;StringEvidence&quot;: &quot;database:0.479,textmining:0.334,coexpression:0.010,experiments:0.009&quot;, &quot;String_Score_Physical&quot;: 504, &quot;String_Score_Combined&quot;: 673}"/>
  </edge>
  <edge label="14171 (pp) 20851" source="142" target="450">
    <att type="string" name="canonicalName" value="14171 (pp) 20851"/>
    <att type="string" name="interaction" value="pp"/>
    <att type="int" name="SCORE" value="292"/>
    <att type="string" name="support" value="{&quot;StringDB&quot;: &quot;functional&quot;, &quot;StringEvidence&quot;: &quot;textmining:0.140&quot;, &quot;OmniPath&quot;: &quot;pathwayextra&quot;, &quot;OmniPath_Reference&quot;: &quot;Wang&quot;, &quot;String_Score_Combined&quot;: 174, &quot;String_Score_Physical&quot;: 292}"/>
  </edge>
  <edge label="14171 (pp) 21687" source="142" target="475">
    <att type="string" name="canonicalName" value="14171 (pp) 21687"/>
    <att type="string" name="interaction" value="pp"/>
    <att type="int" name="SCORE" value="700"/>
    <att type="string" name="support" value="{&quot;StringDB&quot;: &quot;physical&quot;, &quot;StringEvidence&quot;: &quot;database:0.635,textmining:0.504,experiments:0.143&quot;, &quot;String_Score_Physical&quot;: 700, &quot;String_Score_Combined&quot;: 851}"/>
  </edge>
  <edge label="14171 (pp) 71436" source="142" target="1061">
    <att type="string" name="canonicalName" value="14171 (pp) 71436"/>
    <att type="string" name="interaction" value="pp"/>
    <att type="int" name="SCORE" value="499"/>
    <att type="string" name="support" value="{&quot;StringDB&quot;: &quot;physical&quot;, &quot;StringEvidence&quot;: &quot;database:0.479,textmining:0.369&quot;, &quot;String_Score_Physical&quot;: 499, &quot;String_Score_Combined&quot;: 684}"/>
  </edge>
  <edge label="14232 (pp) 19046" source="143" target="355">
    <att type="string" name="canonicalName" value="14232 (pp) 19046"/>
    <att type="string" name="interaction" value="pp"/>
    <att type="int" name="SCORE" value="246"/>
    <att type="string" name="support" value="{&quot;StringDB&quot;: &quot;physical&quot;, &quot;StringEvidence&quot;: &quot;experiments:0.215,textmining:0.051,coexpression:0.010&quot;, &quot;String_Score_Physical&quot;: 246, &quot;String_Score_Combined&quot;: 292}"/>
  </edge>
  <edge label="14232 (pp) 19056" source="143" target="357">
    <att type="string" name="canonicalName" value="14232 (pp) 19056"/>
    <att type="string" name="interaction" value="pp"/>
    <att type="int" name="SCORE" value="246"/>
    <att type="string" name="support" value="{&quot;StringDB&quot;: &quot;physical&quot;, &quot;StringEvidence&quot;: &quot;experiments:0.215,textmining:0.099,coexpression:0.008&quot;, &quot;String_Score_Physical&quot;: 246, &quot;String_Score_Combined&quot;: 326}"/>
  </edge>
  <edge label="14232 (pp) 19057" source="143" target="358">
    <att type="string" name="canonicalName" value="14232 (pp) 19057"/>
    <att type="string" name="interaction" value="pp"/>
    <att type="int" name="SCORE" value="246"/>
    <att type="string" name="support" value="{&quot;StringDB&quot;: &quot;physical&quot;, &quot;StringEvidence&quot;: &quot;experiments:0.215,textmining:0.080&quot;, &quot;String_Score_Physical&quot;: 246, &quot;String_Score_Combined&quot;: 307}"/>
  </edge>
  <edge label="14232 (pp) 20054" source="143" target="400">
    <att type="string" name="canonicalName" value="14232 (pp) 20054"/>
    <att type="string" name="interaction" value="pp"/>
    <att type="int" name="SCORE" value="231"/>
    <att type="string" name="support" value="{&quot;StringDB&quot;: &quot;physical&quot;, &quot;StringEvidence&quot;: &quot;experiments:0.199,coexpression:0.194,textmining:0.091&quot;, &quot;String_Score_Physical&quot;: 231, &quot;String_Score_Combined&quot;: 437}"/>
  </edge>
  <edge label="14232 (pp) 21762" source="143" target="477">
    <att type="string" name="canonicalName" value="14232 (pp) 21762"/>
    <att type="string" name="interaction" value="pp"/>
    <att type="int" name="SCORE" value="237"/>
    <att type="string" name="support" value="{&quot;StringDB&quot;: &quot;physical&quot;, &quot;StringEvidence&quot;: &quot;experiments:0.205,textmining:0.113,coexpression:0.073&quot;, &quot;String_Score_Physical&quot;: 237, &quot;String_Score_Combined&quot;: 373}"/>
  </edge>
  <edge label="14232 (pp) 233789" source="143" target="1641">
    <att type="string" name="canonicalName" value="14232 (pp) 233789"/>
    <att type="string" name="interaction" value="pp"/>
    <att type="int" name="SCORE" value="264"/>
    <att type="string" name="support" value="{&quot;StringDB&quot;: &quot;physical&quot;, &quot;StringEvidence&quot;: &quot;experiments:0.233,textmining:0.090,coexpression:0.009&quot;, &quot;String_Score_Physical&quot;: 264, &quot;String_Score_Combined&quot;: 336}"/>
  </edge>
  <edge label="14232 (pp) 56210" source="143" target="694">
    <att type="string" name="canonicalName" value="14232 (pp) 56210"/>
    <att type="string" name="interaction" value="pp"/>
    <att type="int" name="SCORE" value="250"/>
    <att type="string" name="support" value="{&quot;StringDB&quot;: &quot;physical&quot;, &quot;StringEvidence&quot;: &quot;experiments:0.219,textmining:0.039,coexpression:0.010&quot;, &quot;String_Score_Physical&quot;: 250, &quot;String_Score_Combined&quot;: 287}"/>
  </edge>
  <edge label="14232 (pp) 56420" source="143" target="708">
    <att type="string" name="canonicalName" value="14232 (pp) 56420"/>
    <att type="string" name="interaction" value="pp"/>
    <att type="int" name="SCORE" value="246"/>
    <att type="string" name="support" value="{&quot;StringDB&quot;: &quot;physical&quot;, &quot;StringEvidence&quot;: &quot;experiments:0.215,textmining:0.089,coexpression:0.057&quot;, &quot;String_Score_Physical&quot;: 246, &quot;String_Score_Combined&quot;: 353}"/>
  </edge>
  <edge label="14232 (pp) 56716" source="143" target="718">
    <att type="string" name="canonicalName" value="14232 (pp) 56716"/>
    <att type="string" name="interaction" value="pp"/>
    <att type="int" name="SCORE" value="188"/>
    <att type="string" name="support" value="{&quot;StringDB&quot;: &quot;physical&quot;, &quot;StringEvidence&quot;: &quot;textmining:0.989,experiments:0.153,coexpression:0.044&quot;, &quot;String_Score_Physical&quot;: 188, &quot;String_Score_Combined&quot;: 991}"/>
  </edge>
  <edge label="14232 (pp) 66775" source="143" target="831">
    <att type="string" name="canonicalName" value="14232 (pp) 66775"/>
    <att type="string" name="interaction" value="pp"/>
    <att type="int" name="SCORE" value="275"/>
    <att type="string" name="support" value="{&quot;StringDB&quot;: &quot;physical&quot;, &quot;StringEvidence&quot;: &quot;experiments:0.244,textmining:0.039&quot;, &quot;String_Score_Physical&quot;: 275, &quot;String_Score_Combined&quot;: 302}"/>
  </edge>
  <edge label="14232 (pp) 67952" source="143" target="931">
    <att type="string" name="canonicalName" value="14232 (pp) 67952"/>
    <att type="string" name="interaction" value="pp"/>
    <att type="int" name="SCORE" value="425"/>
    <att type="string" name="support" value="{&quot;StringDB&quot;: &quot;physical&quot;, &quot;StringEvidence&quot;: &quot;database:0.374,textmining:0.273,experiments:0.042,coexpression:0.021&quot;, &quot;String_Score_Physical&quot;: 425, &quot;String_Score_Combined&quot;: 590}"/>
  </edge>
  <edge label="14232 (pp) 68350" source="143" target="949">
    <att type="string" name="canonicalName" value="14232 (pp) 68350"/>
    <att type="string" name="interaction" value="pp"/>
    <att type="int" name="SCORE" value="400"/>
    <att type="string" name="support" value="{&quot;StringDB&quot;: &quot;physical&quot;, &quot;StringEvidence&quot;: &quot;textmining:0.376,database:0.374,coexpression:0.013&quot;, &quot;String_Score_Physical&quot;: 400, &quot;String_Score_Combined&quot;: 630}"/>
  </edge>
  <edge label="14232 (pp) 70757" source="143" target="1046">
    <att type="string" name="canonicalName" value="14232 (pp) 70757"/>
    <att type="string" name="interaction" value="pp"/>
    <att type="int" name="SCORE" value="275"/>
    <att type="string" name="support" value="{&quot;StringDB&quot;: &quot;physical&quot;, &quot;StringEvidence&quot;: &quot;experiments:0.244,textmining:0.039&quot;, &quot;String_Score_Physical&quot;: 275, &quot;String_Score_Combined&quot;: 302}"/>
  </edge>
  <edge label="14245 (pp) 16956" source="144" target="254">
    <att type="string" name="canonicalName" value="14245 (pp) 16956"/>
    <att type="string" name="interaction" value="pp"/>
    <att type="int" name="SCORE" value="900"/>
    <att type="string" name="support" value="{&quot;StringDB&quot;: &quot;physical&quot;, &quot;StringEvidence&quot;: &quot;database:0.896,textmining:0.378&quot;, &quot;String_Score_Physical&quot;: 900, &quot;String_Score_Combined&quot;: 937}"/>
  </edge>
  <edge label="14245 (pp) 18555" source="144" target="328">
    <att type="string" name="canonicalName" value="14245 (pp) 18555"/>
    <att type="string" name="interaction" value="pp"/>
    <att type="int" name="SCORE" value="197"/>
    <att type="string" name="support" value="{&quot;StringDB&quot;: &quot;physical&quot;, &quot;StringEvidence&quot;: &quot;experiments:0.163,textmining:0.064&quot;, &quot;String_Score_Physical&quot;: 197, &quot;String_Score_Combined&quot;: 248}"/>
  </edge>
  <edge label="14245 (pp) 18557" source="144" target="329">
    <att type="string" name="canonicalName" value="14245 (pp) 18557"/>
    <att type="string" name="interaction" value="pp"/>
    <att type="int" name="SCORE" value="197"/>
    <att type="string" name="support" value="{&quot;StringDB&quot;: &quot;physical&quot;, &quot;StringEvidence&quot;: &quot;experiments:0.163,textmining:0.064&quot;, &quot;String_Score_Physical&quot;: 197, &quot;String_Score_Combined&quot;: 248}"/>
  </edge>
  <edge label="14245 (pp) 18750" source="144" target="343">
    <att type="string" name="canonicalName" value="14245 (pp) 18750"/>
    <att type="string" name="interaction" value="pp"/>
    <att type="int" name="SCORE" value="510"/>
    <att type="string" name="support" value="{&quot;StringDB&quot;: &quot;physical&quot;, &quot;StringEvidence&quot;: &quot;database:0.479,textmining:0.157,experiments:0.022&quot;, &quot;String_Score_Physical&quot;: 510, &quot;String_Score_Combined&quot;: 587}"/>
  </edge>
  <edge label="14245 (pp) 18806" source="144" target="348">
    <att type="string" name="canonicalName" value="14245 (pp) 18806"/>
    <att type="string" name="interaction" value="pp"/>
    <att type="int" name="SCORE" value="653"/>
    <att type="string" name="support" value="{&quot;StringDB&quot;: &quot;physical&quot;, &quot;StringEvidence&quot;: &quot;database:0.635,textmining:0.310,experiments:0.009&quot;, &quot;String_Score_Physical&quot;: 653, &quot;String_Score_Combined&quot;: 760}"/>
  </edge>
  <edge label="14245 (pp) 18947" source="144" target="352">
    <att type="string" name="canonicalName" value="14245 (pp) 18947"/>
    <att type="string" name="interaction" value="pp"/>
    <att type="int" name="SCORE" value="650"/>
    <att type="string" name="support" value="{&quot;StringDB&quot;: &quot;physical&quot;, &quot;StringEvidence&quot;: &quot;database:0.635,textmining:0.040,coexpression:0.024,experiments:0.001&quot;, &quot;String_Score_Physical&quot;: 650, &quot;String_Score_Combined&quot;: 672}"/>
  </edge>
  <edge label="14245 (pp) 227292" source="144" target="1586">
    <att type="string" name="canonicalName" value="14245 (pp) 227292"/>
    <att type="string" name="interaction" value="pp"/>
    <att type="int" name="SCORE" value="237"/>
    <att type="string" name="support" value="{&quot;StringDB&quot;: &quot;physical&quot;, &quot;StringEvidence&quot;: &quot;experiments:0.204,textmining:0.105&quot;, &quot;String_Score_Physical&quot;: 237, &quot;String_Score_Combined&quot;: 317}"/>
  </edge>
  <edge label="14245 (pp) 268697" source="144" target="1727">
    <att type="string" name="canonicalName" value="14245 (pp) 268697"/>
    <att type="string" name="interaction" value="pp"/>
    <att type="int" name="SCORE" value="400"/>
    <att type="string" name="support" value="{&quot;StringDB&quot;: &quot;physical&quot;, &quot;StringEvidence&quot;: &quot;database:0.374,textmining:0.063,coexpression:0.006&quot;, &quot;String_Score_Physical&quot;: 400, &quot;String_Score_Combined&quot;: 441}"/>
  </edge>
  <edge label="14245 (pp) 28169" source="144" target="602">
    <att type="string" name="canonicalName" value="14245 (pp) 28169"/>
    <att type="string" name="interaction" value="pp"/>
    <att type="int" name="SCORE" value="650"/>
    <att type="string" name="support" value="{&quot;StringDB&quot;: &quot;physical&quot;, &quot;StringEvidence&quot;: &quot;database:0.635,textmining:0.449,coexpression:0.027&quot;, &quot;String_Score_Physical&quot;: 650, &quot;String_Score_Combined&quot;: 812}"/>
  </edge>
  <edge label="14245 (pp) 382030" source="144" target="1814">
    <att type="string" name="canonicalName" value="14245 (pp) 382030"/>
    <att type="string" name="interaction" value="pp"/>
    <att type="int" name="SCORE" value="400"/>
    <att type="string" name="support" value="{&quot;StringDB&quot;: &quot;physical&quot;, &quot;StringEvidence&quot;: &quot;textmining:0.478,database:0.374&quot;, &quot;String_Score_Physical&quot;: 400, &quot;String_Score_Combined&quot;: 687}"/>
  </edge>
  <edge label="14245 (pp) 68262" source="144" target="943">
    <att type="string" name="canonicalName" value="14245 (pp) 68262"/>
    <att type="string" name="interaction" value="pp"/>
    <att type="int" name="SCORE" value="650"/>
    <att type="string" name="support" value="{&quot;StringDB&quot;: &quot;physical&quot;, &quot;StringEvidence&quot;: &quot;database:0.635,textmining:0.423&quot;, &quot;String_Score_Physical&quot;: 650, &quot;String_Score_Combined&quot;: 797}"/>
  </edge>
  <edge label="14245 (pp) 71910" source="144" target="1080">
    <att type="string" name="canonicalName" value="14245 (pp) 71910"/>
    <att type="string" name="interaction" value="pp"/>
    <att type="int" name="SCORE" value="903"/>
    <att type="string" name="support" value="{&quot;StringDB&quot;: &quot;physical&quot;, &quot;StringEvidence&quot;: &quot;database:0.896,textmining:0.177,experiments:0.038&quot;, &quot;String_Score_Physical&quot;: 903, &quot;String_Score_Combined&quot;: 920}"/>
  </edge>
  <edge label="14245 (pp) 99712" source="144" target="1300">
    <att type="string" name="canonicalName" value="14245 (pp) 99712"/>
    <att type="string" name="interaction" value="pp"/>
    <att type="int" name="SCORE" value="900"/>
    <att type="string" name="support" value="{&quot;StringDB&quot;: &quot;physical&quot;, &quot;StringEvidence&quot;: &quot;database:0.896,textmining:0.384&quot;, &quot;String_Score_Physical&quot;: 900, &quot;String_Score_Combined&quot;: 938}"/>
  </edge>
  <edge label="14272 (pp) 21812" source="145" target="483">
    <att type="string" name="canonicalName" value="14272 (pp) 21812"/>
    <att type="string" name="interaction" value="pp"/>
    <att type="int" name="SCORE" value="292"/>
    <att type="string" name="support" value="{&quot;OmniPath&quot;: &quot;omnipath,kinaseextra,pathwayextra&quot;, &quot;OmniPath_Reference&quot;: &quot;Cui2007;HPRD;Lit-BM-17;NetPath;PhosphoPoint;SPIKE;SPIKE_LC;Wang&quot;}"/>
  </edge>
  <edge label="14272 (pp) 225467" source="145" target="1564">
    <att type="string" name="canonicalName" value="14272 (pp) 225467"/>
    <att type="string" name="interaction" value="pp"/>
    <att type="int" name="SCORE" value="997"/>
    <att type="string" name="support" value="{&quot;StringDB&quot;: &quot;physical&quot;, &quot;StringEvidence&quot;: &quot;experiments:0.978,database:0.896,textmining:0.893&quot;, &quot;String_Score_Physical&quot;: 997, &quot;String_Score_Combined&quot;: 999}"/>
  </edge>
  <edge label="14272 (pp) 230709" source="145" target="1611">
    <att type="string" name="canonicalName" value="14272 (pp) 230709"/>
    <att type="string" name="interaction" value="pp"/>
    <att type="int" name="SCORE" value="900"/>
    <att type="string" name="support" value="{&quot;StringDB&quot;: &quot;physical&quot;, &quot;StringEvidence&quot;: &quot;database:0.896,textmining:0.599,coexpression:0.014&quot;, &quot;String_Score_Physical&quot;: 900, &quot;String_Score_Combined&quot;: 960}"/>
  </edge>
  <edge label="14272 (pp) 53605" source="145" target="658">
    <att type="string" name="canonicalName" value="14272 (pp) 53605"/>
    <att type="string" name="interaction" value="pp"/>
    <att type="int" name="SCORE" value="298"/>
    <att type="string" name="support" value="{&quot;StringDB&quot;: &quot;physical&quot;, &quot;StringEvidence&quot;: &quot;experiments:0.268,textmining:0.099,coexpression:0.017&quot;, &quot;String_Score_Physical&quot;: 298, &quot;String_Score_Combined&quot;: 378}"/>
  </edge>
  <edge label="14272 (pp) 58243" source="145" target="741">
    <att type="string" name="canonicalName" value="14272 (pp) 58243"/>
    <att type="string" name="interaction" value="pp"/>
    <att type="int" name="SCORE" value="240"/>
    <att type="string" name="support" value="{&quot;StringDB&quot;: &quot;physical&quot;, &quot;StringEvidence&quot;: &quot;experiments:0.209,textmining:0.099&quot;, &quot;String_Score_Physical&quot;: 240, &quot;String_Score_Combined&quot;: 316}"/>
  </edge>
  <edge label="14272 (pp) 64296" source="145" target="759">
    <att type="string" name="canonicalName" value="14272 (pp) 64296"/>
    <att type="string" name="interaction" value="pp"/>
    <att type="int" name="SCORE" value="237"/>
    <att type="string" name="support" value="{&quot;StringDB&quot;: &quot;physical&quot;, &quot;StringEvidence&quot;: &quot;experiments:0.204,coexpression:0.069&quot;, &quot;String_Score_Physical&quot;: 237, &quot;String_Score_Combined&quot;: 289}"/>
  </edge>
  <edge label="14299 (pp) 16564" source="146" target="232">
    <att type="string" name="canonicalName" value="14299 (pp) 16564"/>
    <att type="string" name="interaction" value="pp"/>
    <att type="int" name="SCORE" value="595"/>
    <att type="string" name="support" value="{&quot;StringDB&quot;: &quot;physical&quot;, &quot;StringEvidence&quot;: &quot;experiments:0.578,textmining:0.042,coexpression:0.038&quot;, &quot;BioGrid&quot;: &quot;physical&quot;, &quot;BioGrid_PubMed&quot;: &quot;32325033&quot;, &quot;BioGrid_Type&quot;: &quot;Co-fractionation&quot;, &quot;BioGrid_Score&quot;: &quot;0.857&quot;, &quot;String_Score_Physical&quot;: 595, &quot;String_Score_Combined&quot;: 626}"/>
  </edge>
  <edge label="14299 (pp) 19056" source="146" target="357">
    <att type="string" name="canonicalName" value="14299 (pp) 19056"/>
    <att type="string" name="interaction" value="pp"/>
    <att type="int" name="SCORE" value="274"/>
    <att type="string" name="support" value="{&quot;StringDB&quot;: &quot;physical&quot;, &quot;StringEvidence&quot;: &quot;experiments:0.243,textmining:0.082,coexpression:0.039&quot;, &quot;String_Score_Physical&quot;: 274, &quot;String_Score_Combined&quot;: 359}"/>
  </edge>
  <edge label="14299 (pp) 19057" source="146" target="358">
    <att type="string" name="canonicalName" value="14299 (pp) 19057"/>
    <att type="string" name="interaction" value="pp"/>
    <att type="int" name="SCORE" value="274"/>
    <att type="string" name="support" value="{&quot;StringDB&quot;: &quot;physical&quot;, &quot;StringEvidence&quot;: &quot;experiments:0.243,textmining:0.082,coexpression:0.023&quot;, &quot;String_Score_Physical&quot;: 274, &quot;String_Score_Combined&quot;: 349}"/>
  </edge>
  <edge label="14299 (pp) 22591" source="146" target="523">
    <att type="string" name="canonicalName" value="14299 (pp) 22591"/>
    <att type="string" name="interaction" value="pp"/>
    <att type="int" name="SCORE" value="264"/>
    <att type="string" name="support" value="{&quot;StringDB&quot;: &quot;physical&quot;, &quot;StringEvidence&quot;: &quot;experiments:0.233,textmining:0.043&quot;, &quot;String_Score_Physical&quot;: 264, &quot;String_Score_Combined&quot;: 295}"/>
  </edge>
  <edge label="14299 (pp) 234069" source="146" target="1647">
    <att type="string" name="canonicalName" value="14299 (pp) 234069"/>
    <att type="string" name="interaction" value="pp"/>
    <att type="int" name="SCORE" value="237"/>
    <att type="string" name="support" value="{&quot;StringDB&quot;: &quot;physical&quot;, &quot;StringEvidence&quot;: &quot;experiments:0.204&quot;, &quot;String_Score_Physical&quot;: 237, &quot;String_Score_Combined&quot;: 237}"/>
  </edge>
  <edge label="14299 (pp) 239555" source="146" target="1679">
    <att type="string" name="canonicalName" value="14299 (pp) 239555"/>
    <att type="string" name="interaction" value="pp"/>
    <att type="int" name="SCORE" value="225"/>
    <att type="string" name="support" value="{&quot;StringDB&quot;: &quot;physical&quot;, &quot;StringEvidence&quot;: &quot;experiments:0.193&quot;, &quot;String_Score_Physical&quot;: 225, &quot;String_Score_Combined&quot;: 225}"/>
  </edge>
  <edge label="14299 (pp) 29875" source="146" target="603">
    <att type="string" name="canonicalName" value="14299 (pp) 29875"/>
    <att type="string" name="interaction" value="pp"/>
    <att type="int" name="SCORE" value="187"/>
    <att type="string" name="support" value="{&quot;StringDB&quot;: &quot;physical&quot;, &quot;StringEvidence&quot;: &quot;experiments:0.152,textmining:0.042&quot;, &quot;String_Score_Physical&quot;: 187, &quot;String_Score_Combined&quot;: 220}"/>
  </edge>
  <edge label="14299 (pp) 57913" source="146" target="734">
    <att type="string" name="canonicalName" value="14299 (pp) 57913"/>
    <att type="string" name="interaction" value="pp"/>
    <att type="int" name="SCORE" value="237"/>
    <att type="string" name="support" value="{&quot;StringDB&quot;: &quot;physical&quot;, &quot;StringEvidence&quot;: &quot;experiments:0.205,textmining:0.013,coexpression:0.003&quot;, &quot;String_Score_Physical&quot;: 237, &quot;String_Score_Combined&quot;: 249}"/>
  </edge>
  <edge label="14299 (pp) 78887" source="146" target="1246">
    <att type="string" name="canonicalName" value="14299 (pp) 78887"/>
    <att type="string" name="interaction" value="pp"/>
    <att type="int" name="SCORE" value="238"/>
    <att type="string" name="support" value="{&quot;StringDB&quot;: &quot;physical&quot;, &quot;StringEvidence&quot;: &quot;experiments:0.206,textmining:0.079&quot;, &quot;String_Score_Physical&quot;: 238, &quot;String_Score_Combined&quot;: 299}"/>
  </edge>
  <edge label="14312 (pp) 14897" source="147" target="189">
    <att type="string" name="canonicalName" value="14312 (pp) 14897"/>
    <att type="string" name="interaction" value="pp"/>
    <att type="int" name="SCORE" value="260"/>
    <att type="string" name="support" value="{&quot;StringDB&quot;: &quot;physical&quot;, &quot;StringEvidence&quot;: &quot;experiments:0.229,coexpression:0.087&quot;, &quot;String_Score_Physical&quot;: 260, &quot;String_Score_Combined&quot;: 324}"/>
  </edge>
  <edge label="14312 (pp) 18193" source="147" target="313">
    <att type="string" name="canonicalName" value="14312 (pp) 18193"/>
    <att type="string" name="interaction" value="pp"/>
    <att type="int" name="SCORE" value="235"/>
    <att type="string" name="support" value="{&quot;StringDB&quot;: &quot;physical&quot;, &quot;StringEvidence&quot;: &quot;textmining:0.204,experiments:0.202,coexpression:0.061&quot;, &quot;String_Score_Physical&quot;: 235, &quot;String_Score_Combined&quot;: 428}"/>
  </edge>
  <edge label="14312 (pp) 20174" source="147" target="401">
    <att type="string" name="canonicalName" value="14312 (pp) 20174"/>
    <att type="string" name="interaction" value="pp"/>
    <att type="int" name="SCORE" value="288"/>
    <att type="string" name="support" value="{&quot;StringDB&quot;: &quot;physical&quot;, &quot;StringEvidence&quot;: &quot;experiments:0.259,textmining:0.176,coexpression:0.024&quot;, &quot;String_Score_Physical&quot;: 288, &quot;String_Score_Combined&quot;: 428}"/>
  </edge>
  <edge label="14312 (pp) 20586" source="147" target="431">
    <att type="string" name="canonicalName" value="14312 (pp) 20586"/>
    <att type="string" name="interaction" value="pp"/>
    <att type="int" name="SCORE" value="258"/>
    <att type="string" name="support" value="{&quot;StringDB&quot;: &quot;physical&quot;, &quot;StringEvidence&quot;: &quot;textmining:0.659,experiments:0.226,coexpression:0.188&quot;, &quot;String_Score_Physical&quot;: 258, &quot;String_Score_Combined&quot;: 794}"/>
  </edge>
  <edge label="14312 (pp) 20747" source="147" target="441">
    <att type="string" name="canonicalName" value="14312 (pp) 20747"/>
    <att type="string" name="interaction" value="pp"/>
    <att type="int" name="SCORE" value="190"/>
    <att type="string" name="support" value="{&quot;StringDB&quot;: &quot;physical&quot;, &quot;StringEvidence&quot;: &quot;textmining:0.419,experiments:0.155,coexpression:0.057&quot;, &quot;String_Score_Physical&quot;: 190, &quot;String_Score_Combined&quot;: 556}"/>
  </edge>
  <edge label="14312 (pp) 21343" source="147" target="460">
    <att type="string" name="canonicalName" value="14312 (pp) 21343"/>
    <att type="string" name="interaction" value="pp"/>
    <att type="int" name="SCORE" value="277"/>
    <att type="string" name="support" value="{&quot;StringDB&quot;: &quot;physical&quot;, &quot;StringEvidence&quot;: &quot;textmining:0.348,experiments:0.246,coexpression:0.005&quot;, &quot;String_Score_Physical&quot;: 277, &quot;String_Score_Combined&quot;: 530}"/>
  </edge>
  <edge label="14312 (pp) 21374" source="147" target="463">
    <att type="string" name="canonicalName" value="14312 (pp) 21374"/>
    <att type="string" name="interaction" value="pp"/>
    <att type="int" name="SCORE" value="269"/>
    <att type="string" name="support" value="{&quot;StringDB&quot;: &quot;physical&quot;, &quot;StringEvidence&quot;: &quot;textmining:0.612,experiments:0.238,coexpression:0.023&quot;, &quot;String_Score_Physical&quot;: 269, &quot;String_Score_Combined&quot;: 722}"/>
  </edge>
  <edge label="14312 (pp) 22059" source="147" target="495">
    <att type="string" name="canonicalName" value="14312 (pp) 22059"/>
    <att type="string" name="interaction" value="pp"/>
    <att type="int" name="SCORE" value="217"/>
    <att type="string" name="support" value="{&quot;StringDB&quot;: &quot;physical&quot;, &quot;StringEvidence&quot;: &quot;textmining:0.417,experiments:0.184,coexpression:0.024&quot;, &quot;String_Score_Physical&quot;: 217, &quot;String_Score_Combined&quot;: 554}"/>
  </edge>
  <edge label="14312 (pp) 22589" source="147" target="522">
    <att type="string" name="canonicalName" value="14312 (pp) 22589"/>
    <att type="string" name="interaction" value="pp"/>
    <att type="int" name="SCORE" value="210"/>
    <att type="string" name="support" value="{&quot;StringDB&quot;: &quot;physical&quot;, &quot;StringEvidence&quot;: &quot;textmining:0.227,experiments:0.176,coexpression:0.027&quot;, &quot;String_Score_Physical&quot;: 210, &quot;String_Score_Combined&quot;: 405}"/>
  </edge>
  <edge label="14312 (pp) 50496" source="147" target="616">
    <att type="string" name="canonicalName" value="14312 (pp) 50496"/>
    <att type="string" name="interaction" value="pp"/>
    <att type="int" name="SCORE" value="282"/>
    <att type="string" name="support" value="{&quot;StringDB&quot;: &quot;physical&quot;, &quot;StringEvidence&quot;: &quot;experiments:0.252&quot;, &quot;String_Score_Physical&quot;: 282, &quot;String_Score_Combined&quot;: 282}"/>
  </edge>
  <edge label="14312 (pp) 66233" source="147" target="790">
    <att type="string" name="canonicalName" value="14312 (pp) 66233"/>
    <att type="string" name="interaction" value="pp"/>
    <att type="int" name="SCORE" value="420"/>
    <att type="string" name="support" value="{&quot;StringDB&quot;: &quot;physical&quot;, &quot;StringEvidence&quot;: &quot;experiments:0.395,textmining:0.214,coexpression:0.011&quot;, &quot;String_Score_Physical&quot;: 420, &quot;String_Score_Combined&quot;: 549}"/>
  </edge>
  <edge label="14312 (pp) 68094" source="147" target="938">
    <att type="string" name="canonicalName" value="14312 (pp) 68094"/>
    <att type="string" name="interaction" value="pp"/>
    <att type="int" name="SCORE" value="258"/>
    <att type="string" name="support" value="{&quot;StringDB&quot;: &quot;physical&quot;, &quot;StringEvidence&quot;: &quot;experiments:0.226,textmining:0.137,coexpression:0.022&quot;, &quot;String_Score_Physical&quot;: 258, &quot;String_Score_Combined&quot;: 373}"/>
  </edge>
  <edge label="14312 (pp) 69237" source="147" target="990">
    <att type="string" name="canonicalName" value="14312 (pp) 69237"/>
    <att type="string" name="interaction" value="pp"/>
    <att type="int" name="SCORE" value="241"/>
    <att type="string" name="support" value="{&quot;StringDB&quot;: &quot;physical&quot;, &quot;StringEvidence&quot;: &quot;experiments:0.210,coexpression:0.030&quot;, &quot;String_Score_Physical&quot;: 241, &quot;String_Score_Combined&quot;: 264}"/>
  </edge>
  <edge label="14312 (pp) 77605" source="147" target="1231">
    <att type="string" name="canonicalName" value="14312 (pp) 77605"/>
    <att type="string" name="interaction" value="pp"/>
    <att type="int" name="SCORE" value="292"/>
    <att type="string" name="support" value="{&quot;StringDB&quot;: &quot;physical&quot;, &quot;StringEvidence&quot;: &quot;textmining:0.275,experiments:0.262,coexpression:0.013&quot;, &quot;String_Score_Physical&quot;: 292, &quot;String_Score_Combined&quot;: 493}"/>
  </edge>
  <edge label="14356 (pp) 230075" source="148" target="1605">
    <att type="string" name="canonicalName" value="14356 (pp) 230075"/>
    <att type="string" name="interaction" value="pp"/>
    <att type="int" name="SCORE" value="309"/>
    <att type="string" name="support" value="{&quot;StringDB&quot;: &quot;physical&quot;, &quot;StringEvidence&quot;: &quot;experiments:0.281,coexpression:0.189,textmining:0.136&quot;, &quot;BioGrid&quot;: &quot;physical&quot;, &quot;BioGrid_PubMed&quot;: &quot;32325033&quot;, &quot;BioGrid_Type&quot;: &quot;Co-fractionation&quot;, &quot;BioGrid_Score&quot;: &quot;0.786&quot;, &quot;String_Score_Physical&quot;: 309, &quot;String_Score_Combined&quot;: 516}"/>
  </edge>
  <edge label="14356 (pp) 30056" source="148" target="604">
    <att type="string" name="canonicalName" value="14356 (pp) 30056"/>
    <att type="string" name="interaction" value="pp"/>
    <att type="int" name="SCORE" value="942"/>
    <att type="string" name="support" value="{&quot;StringDB&quot;: &quot;physical&quot;, &quot;StringEvidence&quot;: &quot;experiments:0.796,database:0.708,textmining:0.698,coexpression:0.573&quot;, &quot;BioGrid&quot;: &quot;physical&quot;, &quot;BioGrid_PubMed&quot;: &quot;32325033&quot;, &quot;BioGrid_Type&quot;: &quot;Co-fractionation&quot;, &quot;BioGrid_Score&quot;: &quot;0.932&quot;, &quot;String_Score_Physical&quot;: 942, &quot;String_Score_Combined&quot;: 992}"/>
  </edge>
  <edge label="14356 (pp) 66416" source="148" target="804">
    <att type="string" name="canonicalName" value="14356 (pp) 66416"/>
    <att type="string" name="interaction" value="pp"/>
    <att type="int" name="SCORE" value="303"/>
    <att type="string" name="support" value="{&quot;StringDB&quot;: &quot;physical&quot;, &quot;StringEvidence&quot;: &quot;experiments:0.273,coexpression:0.169&quot;, &quot;BioGrid&quot;: &quot;physical&quot;, &quot;BioGrid_PubMed&quot;: &quot;32325033&quot;, &quot;BioGrid_Type&quot;: &quot;Co-fractionation&quot;, &quot;BioGrid_Score&quot;: &quot;0.7955&quot;, &quot;String_Score_Physical&quot;: 303, &quot;String_Score_Combined&quot;: 420}"/>
  </edge>
  <edge label="14356 (pp) 70312" source="148" target="1025">
    <att type="string" name="canonicalName" value="14356 (pp) 70312"/>
    <att type="string" name="interaction" value="pp"/>
    <att type="int" name="SCORE" value="515"/>
    <att type="string" name="support" value="{&quot;StringDB&quot;: &quot;physical&quot;, &quot;StringEvidence&quot;: &quot;experiments:0.494,textmining:0.178,coexpression:0.071&quot;, &quot;String_Score_Physical&quot;: 515, &quot;String_Score_Combined&quot;: 629}"/>
  </edge>
  <edge label="14390 (pp) 14391" source="149" target="150">
    <att type="string" name="canonicalName" value="14390 (pp) 14391"/>
    <att type="string" name="interaction" value="pp"/>
    <att type="int" name="SCORE" value="994"/>
    <att type="string" name="support" value="{&quot;StringDB&quot;: &quot;physical&quot;, &quot;StringEvidence&quot;: &quot;textmining:0.986,experiments:0.947,database:0.896,coexpression:0.109&quot;, &quot;String_Score_Physical&quot;: 994, &quot;String_Score_Combined&quot;: 999}"/>
  </edge>
  <edge label="14390 (pp) 213054" source="149" target="1492">
    <att type="string" name="canonicalName" value="14390 (pp) 213054"/>
    <att type="string" name="interaction" value="pp"/>
    <att type="int" name="SCORE" value="237"/>
    <att type="string" name="support" value="{&quot;StringDB&quot;: &quot;physical&quot;, &quot;StringEvidence&quot;: &quot;textmining:0.565,experiments:0.204,coexpression:0.021&quot;, &quot;String_Score_Physical&quot;: 237, &quot;String_Score_Combined&quot;: 675}"/>
  </edge>
  <edge label="14390 (pp) 22166" source="149" target="504">
    <att type="string" name="canonicalName" value="14390 (pp) 22166"/>
    <att type="string" name="interaction" value="pp"/>
    <att type="int" name="SCORE" value="292"/>
    <att type="string" name="support" value="{&quot;OmniPath&quot;: &quot;omnipath,pathwayextra&quot;, &quot;OmniPath_Reference&quot;: &quot;SPIKE;SPIKE_LC&quot;}"/>
  </edge>
  <edge label="14391 (pp) 16572" source="150" target="234">
    <att type="string" name="canonicalName" value="14391 (pp) 16572"/>
    <att type="string" name="interaction" value="pp"/>
    <att type="int" name="SCORE" value="221"/>
    <att type="string" name="support" value="{&quot;StringDB&quot;: &quot;physical&quot;, &quot;StringEvidence&quot;: &quot;experiments:0.188,textmining:0.017&quot;, &quot;String_Score_Physical&quot;: 221, &quot;String_Score_Combined&quot;: 233}"/>
  </edge>
  <edge label="14391 (pp) 16573" source="150" target="235">
    <att type="string" name="canonicalName" value="14391 (pp) 16573"/>
    <att type="string" name="interaction" value="pp"/>
    <att type="int" name="SCORE" value="534"/>
    <att type="string" name="support" value="{&quot;StringDB&quot;: &quot;physical&quot;, &quot;StringEvidence&quot;: &quot;experiments:0.514,textmining:0.017,coexpression:0.003&quot;, &quot;String_Score_Physical&quot;: 534, &quot;String_Score_Combined&quot;: 543}"/>
  </edge>
  <edge label="14391 (pp) 219103" source="150" target="1544">
    <att type="string" name="canonicalName" value="14391 (pp) 219103"/>
    <att type="string" name="interaction" value="pp"/>
    <att type="int" name="SCORE" value="258"/>
    <att type="string" name="support" value="{&quot;StringDB&quot;: &quot;physical&quot;, &quot;StringEvidence&quot;: &quot;experiments:0.226,coexpression:0.031,textmining:0.002&quot;, &quot;String_Score_Physical&quot;: 258, &quot;String_Score_Combined&quot;: 282}"/>
  </edge>
  <edge label="14391 (pp) 22151" source="150" target="502">
    <att type="string" name="canonicalName" value="14391 (pp) 22151"/>
    <att type="string" name="interaction" value="pp"/>
    <att type="int" name="SCORE" value="271"/>
    <att type="string" name="support" value="{&quot;StringDB&quot;: &quot;physical&quot;, &quot;StringEvidence&quot;: &quot;experiments:0.240,coexpression:0.013,textmining:0.006&quot;, &quot;String_Score_Physical&quot;: 271, &quot;String_Score_Combined&quot;: 284}"/>
  </edge>
  <edge label="14391 (pp) 380840" source="150" target="1804">
    <att type="string" name="canonicalName" value="14391 (pp) 380840"/>
    <att type="string" name="interaction" value="pp"/>
    <att type="int" name="SCORE" value="246"/>
    <att type="string" name="support" value="{&quot;StringDB&quot;: &quot;physical&quot;, &quot;StringEvidence&quot;: &quot;experiments:0.215,textmining:0.039&quot;, &quot;String_Score_Physical&quot;: 246, &quot;String_Score_Combined&quot;: 276}"/>
  </edge>
  <edge label="14391 (pp) 67286" source="150" target="883">
    <att type="string" name="canonicalName" value="14391 (pp) 67286"/>
    <att type="string" name="interaction" value="pp"/>
    <att type="int" name="SCORE" value="241"/>
    <att type="string" name="support" value="{&quot;StringDB&quot;: &quot;physical&quot;, &quot;StringEvidence&quot;: &quot;experiments:0.210,textmining:0.006&quot;, &quot;String_Score_Physical&quot;: 241, &quot;String_Score_Combined&quot;: 246}"/>
  </edge>
  <edge label="14396 (pp) 14402" source="151" target="152">
    <att type="string" name="canonicalName" value="14396 (pp) 14402"/>
    <att type="string" name="interaction" value="pp"/>
    <att type="int" name="SCORE" value="719"/>
    <att type="string" name="support" value="{&quot;StringDB&quot;: &quot;physical&quot;, &quot;StringEvidence&quot;: &quot;database:0.520,experiments:0.390,textmining:0.187,coexpression:0.118,cooccurrence:0.066&quot;, &quot;String_Score_Physical&quot;: 719, &quot;String_Score_Combined&quot;: 812}"/>
  </edge>
  <edge label="14396 (pp) 14405" source="151" target="153">
    <att type="string" name="canonicalName" value="14396 (pp) 14405"/>
    <att type="string" name="interaction" value="pp"/>
    <att type="int" name="SCORE" value="727"/>
    <att type="string" name="support" value="{&quot;StringDB&quot;: &quot;physical&quot;, &quot;StringEvidence&quot;: &quot;database:0.520,experiments:0.408,coexpression:0.105,textmining:0.046,cooccurrence:0.034&quot;, &quot;String_Score_Physical&quot;: 727, &quot;String_Score_Combined&quot;: 775}"/>
  </edge>
  <edge label="14396 (pp) 14408" source="151" target="154">
    <att type="string" name="canonicalName" value="14396 (pp) 14408"/>
    <att type="string" name="interaction" value="pp"/>
    <att type="int" name="SCORE" value="644"/>
    <att type="string" name="support" value="{&quot;StringDB&quot;: &quot;physical&quot;, &quot;StringEvidence&quot;: &quot;database:0.520,experiments:0.227,textmining:0.134,cooccurrence:0.049,coexpression:0.015&quot;, &quot;String_Score_Physical&quot;: 644, &quot;String_Score_Combined&quot;: 711}"/>
  </edge>
  <edge label="14396 (pp) 22201" source="151" target="506">
    <att type="string" name="canonicalName" value="14396 (pp) 22201"/>
    <att type="string" name="interaction" value="pp"/>
    <att type="int" name="SCORE" value="292"/>
    <att type="string" name="support" value="{&quot;OmniPath&quot;: &quot;pathwayextra&quot;, &quot;OmniPath_Reference&quot;: &quot;Wang&quot;}"/>
  </edge>
  <edge label="14396 (pp) 22209" source="151" target="507">
    <att type="string" name="canonicalName" value="14396 (pp) 22209"/>
    <att type="string" name="interaction" value="pp"/>
    <att type="int" name="SCORE" value="292"/>
    <att type="string" name="support" value="{&quot;OmniPath&quot;: &quot;pathwayextra&quot;, &quot;OmniPath_Reference&quot;: &quot;Wang&quot;}"/>
  </edge>
  <edge label="14396 (pp) 67443" source="151" target="894">
    <att type="string" name="canonicalName" value="14396 (pp) 67443"/>
    <att type="string" name="interaction" value="pp"/>
    <att type="int" name="SCORE" value="262"/>
    <att type="string" name="support" value="{&quot;StringDB&quot;: &quot;physical&quot;, &quot;StringEvidence&quot;: &quot;experiments:0.230&quot;, &quot;String_Score_Physical&quot;: 262, &quot;String_Score_Combined&quot;: 262}"/>
  </edge>
  <edge label="14396 (pp) 70827" source="151" target="1052">
    <att type="string" name="canonicalName" value="14396 (pp) 70827"/>
    <att type="string" name="interaction" value="pp"/>
    <att type="int" name="SCORE" value="900"/>
    <att type="string" name="support" value="{&quot;StringDB&quot;: &quot;physical&quot;, &quot;StringEvidence&quot;: &quot;database:0.896,textmining:0.151&quot;, &quot;String_Score_Physical&quot;: 900, &quot;String_Score_Combined&quot;: 915}"/>
  </edge>
  <edge label="14402 (pp) 14405" source="152" target="153">
    <att type="string" name="canonicalName" value="14402 (pp) 14405"/>
    <att type="string" name="interaction" value="pp"/>
    <att type="int" name="SCORE" value="788"/>
    <att type="string" name="support" value="{&quot;StringDB&quot;: &quot;physical&quot;, &quot;StringEvidence&quot;: &quot;experiments:0.540,database:0.520,textmining:0.178,coexpression:0.076,cooccurrence:0.044&quot;, &quot;String_Score_Physical&quot;: 788, &quot;String_Score_Combined&quot;: 846}"/>
  </edge>
  <edge label="14402 (pp) 14408" source="152" target="154">
    <att type="string" name="canonicalName" value="14402 (pp) 14408"/>
    <att type="string" name="interaction" value="pp"/>
    <att type="int" name="SCORE" value="540"/>
    <att type="string" name="support" value="{&quot;StringDB&quot;: &quot;physical&quot;, &quot;StringEvidence&quot;: &quot;database:0.520,textmining:0.093,cooccurrence:0.031,coexpression:0.008&quot;, &quot;String_Score_Physical&quot;: 540, &quot;String_Score_Combined&quot;: 599}"/>
  </edge>
  <edge label="14402 (pp) 70827" source="152" target="1052">
    <att type="string" name="canonicalName" value="14402 (pp) 70827"/>
    <att type="string" name="interaction" value="pp"/>
    <att type="int" name="SCORE" value="903"/>
    <att type="string" name="support" value="{&quot;StringDB&quot;: &quot;physical&quot;, &quot;StringEvidence&quot;: &quot;database:0.896,textmining:0.116,experiments:0.036&quot;, &quot;String_Score_Physical&quot;: 903, &quot;String_Score_Combined&quot;: 914}"/>
  </edge>
  <edge label="14405 (pp) 14408" source="153" target="154">
    <att type="string" name="canonicalName" value="14405 (pp) 14408"/>
    <att type="string" name="interaction" value="pp"/>
    <att type="int" name="SCORE" value="644"/>
    <att type="string" name="support" value="{&quot;StringDB&quot;: &quot;physical&quot;, &quot;StringEvidence&quot;: &quot;database:0.520,experiments:0.227,textmining:0.135,cooccurrence:0.039,coexpression:0.015&quot;, &quot;String_Score_Physical&quot;: 644, &quot;String_Score_Combined&quot;: 708}"/>
  </edge>
  <edge label="14405 (pp) 67443" source="153" target="894">
    <att type="string" name="canonicalName" value="14405 (pp) 67443"/>
    <att type="string" name="interaction" value="pp"/>
    <att type="int" name="SCORE" value="262"/>
    <att type="string" name="support" value="{&quot;StringDB&quot;: &quot;physical&quot;, &quot;StringEvidence&quot;: &quot;experiments:0.230&quot;, &quot;String_Score_Physical&quot;: 262, &quot;String_Score_Combined&quot;: 262}"/>
  </edge>
  <edge label="14405 (pp) 70827" source="153" target="1052">
    <att type="string" name="canonicalName" value="14405 (pp) 70827"/>
    <att type="string" name="interaction" value="pp"/>
    <att type="int" name="SCORE" value="900"/>
    <att type="string" name="support" value="{&quot;StringDB&quot;: &quot;physical&quot;, &quot;StringEvidence&quot;: &quot;database:0.896&quot;, &quot;String_Score_Physical&quot;: 900, &quot;String_Score_Combined&quot;: 900}"/>
  </edge>
  <edge label="14408 (pp) 18750" source="154" target="343">
    <att type="string" name="canonicalName" value="14408 (pp) 18750"/>
    <att type="string" name="interaction" value="pp"/>
    <att type="int" name="SCORE" value="292"/>
    <att type="string" name="support" value="{&quot;OmniPath&quot;: &quot;omnipath,kinaseextra&quot;, &quot;OmniPath_Reference&quot;: &quot;HPRD;HPRD_KEA;HPRD_MIMP;KEA;MIMP;PhosphoPoint;PhosphoSite_KEA;PhosphoSite_MIMP;SIGNOR;iPTMnet&quot;}"/>
  </edge>
  <edge label="14420 (pp) 22239" source="155" target="509">
    <att type="string" name="canonicalName" value="14420 (pp) 22239"/>
    <att type="string" name="interaction" value="pp"/>
    <att type="int" name="SCORE" value="900"/>
    <att type="string" name="support" value="{&quot;StringDB&quot;: &quot;physical&quot;, &quot;StringEvidence&quot;: &quot;database:0.896,textmining:0.709&quot;, &quot;String_Score_Physical&quot;: 900, &quot;String_Score_Combined&quot;: 970}"/>
  </edge>
  <edge label="14420 (pp) 433323" source="155" target="1828">
    <att type="string" name="canonicalName" value="14420 (pp) 433323"/>
    <att type="string" name="interaction" value="pp"/>
    <att type="int" name="SCORE" value="900"/>
    <att type="string" name="support" value="{&quot;StringDB&quot;: &quot;physical&quot;, &quot;StringEvidence&quot;: &quot;database:0.896,textmining:0.065&quot;, &quot;String_Score_Physical&quot;: 900, &quot;String_Score_Combined&quot;: 906}"/>
  </edge>
  <edge label="14420 (pp) 50877" source="155" target="623">
    <att type="string" name="canonicalName" value="14420 (pp) 50877"/>
    <att type="string" name="interaction" value="pp"/>
    <att type="int" name="SCORE" value="900"/>
    <att type="string" name="support" value="{&quot;StringDB&quot;: &quot;physical&quot;, &quot;StringEvidence&quot;: &quot;database:0.896,textmining:0.279&quot;, &quot;String_Score_Physical&quot;: 900, &quot;String_Score_Combined&quot;: 927}"/>
  </edge>
  <edge label="14420 (pp) 71949" source="155" target="1083">
    <att type="string" name="canonicalName" value="14420 (pp) 71949"/>
    <att type="string" name="interaction" value="pp"/>
    <att type="int" name="SCORE" value="900"/>
    <att type="string" name="support" value="{&quot;StringDB&quot;: &quot;physical&quot;, &quot;StringEvidence&quot;: &quot;database:0.896,textmining:0.239,coexpression:0.006&quot;, &quot;String_Score_Physical&quot;: 900, &quot;String_Score_Combined&quot;: 924}"/>
  </edge>
  <edge label="14420 (pp) 74442" source="155" target="1158">
    <att type="string" name="canonicalName" value="14420 (pp) 74442"/>
    <att type="string" name="interaction" value="pp"/>
    <att type="int" name="SCORE" value="900"/>
    <att type="string" name="support" value="{&quot;StringDB&quot;: &quot;physical&quot;, &quot;StringEvidence&quot;: &quot;database:0.896,textmining:0.294&quot;, &quot;String_Score_Physical&quot;: 900, &quot;String_Score_Combined&quot;: 929}"/>
  </edge>
  <edge label="14425 (pp) 17831" source="156" target="291">
    <att type="string" name="canonicalName" value="14425 (pp) 17831"/>
    <att type="string" name="interaction" value="pp"/>
    <att type="int" name="SCORE" value="406"/>
    <att type="string" name="support" value="{&quot;StringDB&quot;: &quot;physical&quot;, &quot;StringEvidence&quot;: &quot;database:0.374,experiments:0.010,textmining:0.006&quot;, &quot;String_Score_Physical&quot;: 406, &quot;String_Score_Combined&quot;: 409}"/>
  </edge>
  <edge label="14425 (pp) 94192" source="156" target="1281">
    <att type="string" name="canonicalName" value="14425 (pp) 94192"/>
    <att type="string" name="interaction" value="pp"/>
    <att type="int" name="SCORE" value="650"/>
    <att type="string" name="support" value="{&quot;StringDB&quot;: &quot;physical&quot;, &quot;StringEvidence&quot;: &quot;database:0.635,textmining:0.539,coexpression:0.005&quot;, &quot;String_Score_Physical&quot;: 650, &quot;String_Score_Combined&quot;: 839}"/>
  </edge>
  <edge label="14433 (pp) 14897" source="157" target="189">
    <att type="string" name="canonicalName" value="14433 (pp) 14897"/>
    <att type="string" name="interaction" value="pp"/>
    <att type="int" name="SCORE" value="239"/>
    <att type="string" name="support" value="{&quot;StringDB&quot;: &quot;physical&quot;, &quot;StringEvidence&quot;: &quot;experiments:0.208,textmining:0.068,coexpression:0.008&quot;, &quot;String_Score_Physical&quot;: 239, &quot;String_Score_Combined&quot;: 297}"/>
  </edge>
  <edge label="14433 (pp) 15388" source="157" target="199">
    <att type="string" name="canonicalName" value="14433 (pp) 15388"/>
    <att type="string" name="interaction" value="pp"/>
    <att type="int" name="SCORE" value="329"/>
    <att type="string" name="support" value="{&quot;StringDB&quot;: &quot;physical&quot;, &quot;StringEvidence&quot;: &quot;textmining:0.307,experiments:0.300,coexpression:0.007&quot;, &quot;BioGrid&quot;: &quot;physical&quot;, &quot;BioGrid_PubMed&quot;: &quot;32325033&quot;, &quot;BioGrid_Type&quot;: &quot;Co-fractionation&quot;, &quot;BioGrid_Score&quot;: &quot;0.6945&quot;, &quot;String_Score_Physical&quot;: 329, &quot;String_Score_Combined&quot;: 538}"/>
  </edge>
  <edge label="14433 (pp) 16728" source="157" target="242">
    <att type="string" name="canonicalName" value="14433 (pp) 16728"/>
    <att type="string" name="interaction" value="pp"/>
    <att type="int" name="SCORE" value="292"/>
    <att type="string" name="support" value="{&quot;StringDB&quot;: &quot;physical&quot;, &quot;StringEvidence&quot;: &quot;textmining:0.270,experiments:0.262&quot;, &quot;BioGrid&quot;: &quot;physical&quot;, &quot;BioGrid_PubMed&quot;: &quot;19285135&quot;, &quot;BioGrid_Type&quot;: &quot;Reconstituted Complex,Affinity Capture-Western&quot;, &quot;String_Score_Physical&quot;: 292, &quot;String_Score_Combined&quot;: 483}"/>
  </edge>
  <edge label="14433 (pp) 18037" source="157" target="302">
    <att type="string" name="canonicalName" value="14433 (pp) 18037"/>
    <att type="string" name="interaction" value="pp"/>
    <att type="int" name="SCORE" value="311"/>
    <att type="string" name="support" value="{&quot;StringDB&quot;: &quot;physical&quot;, &quot;StringEvidence&quot;: &quot;experiments:0.282,textmining:0.206,coexpression:0.006&quot;, &quot;String_Score_Physical&quot;: 311, &quot;String_Score_Combined&quot;: 456}"/>
  </edge>
  <edge label="14433 (pp) 18655" source="157" target="338">
    <att type="string" name="canonicalName" value="14433 (pp) 18655"/>
    <att type="string" name="interaction" value="pp"/>
    <att type="int" name="SCORE" value="923"/>
    <att type="string" name="support" value="{&quot;StringDB&quot;: &quot;physical&quot;, &quot;StringEvidence&quot;: &quot;database:0.896,textmining:0.837,coexpression:0.704,experiments:0.236,neighborhood:0.024&quot;, &quot;String_Score_Physical&quot;: 923, &quot;String_Score_Combined&quot;: 996}"/>
  </edge>
  <edge label="14433 (pp) 20614" source="157" target="433">
    <att type="string" name="canonicalName" value="14433 (pp) 20614"/>
    <att type="string" name="interaction" value="pp"/>
    <att type="int" name="SCORE" value="342"/>
    <att type="string" name="support" value="{&quot;StringDB&quot;: &quot;physical&quot;, &quot;StringEvidence&quot;: &quot;textmining:0.594,experiments:0.314,coexpression:0.005&quot;, &quot;BioGrid&quot;: &quot;physical&quot;, &quot;BioGrid_PubMed&quot;: &quot;20114047&quot;, &quot;BioGrid_Type&quot;: &quot;Affinity Capture-MS&quot;, &quot;String_Score_Physical&quot;: 342, &quot;String_Score_Combined&quot;: 734}"/>
  </edge>
  <edge label="14433 (pp) 208092" source="157" target="1454">
    <att type="string" name="canonicalName" value="14433 (pp) 208092"/>
    <att type="string" name="interaction" value="pp"/>
    <att type="int" name="SCORE" value="400"/>
    <att type="string" name="support" value="{&quot;StringDB&quot;: &quot;physical&quot;, &quot;StringEvidence&quot;: &quot;database:0.374,textmining:0.076,coexpression:0.006&quot;, &quot;String_Score_Physical&quot;: 400, &quot;String_Score_Combined&quot;: 449}"/>
  </edge>
  <edge label="14433 (pp) 22121" source="157" target="499">
    <att type="string" name="canonicalName" value="14433 (pp) 22121"/>
    <att type="string" name="interaction" value="pp"/>
    <att type="int" name="SCORE" value="943"/>
    <att type="string" name="support" value="{&quot;StringDB&quot;: &quot;physical&quot;, &quot;StringEvidence&quot;: &quot;textmining:0.995,database:0.896,experiments:0.433,coexpression:0.209&quot;, &quot;BioGrid&quot;: &quot;physical&quot;, &quot;BioGrid_PubMed&quot;: &quot;32325033&quot;, &quot;BioGrid_Type&quot;: &quot;Co-fractionation&quot;, &quot;BioGrid_Score&quot;: &quot;0.738&quot;, &quot;String_Score_Physical&quot;: 943, &quot;String_Score_Combined&quot;: 999}"/>
  </edge>
  <edge label="14433 (pp) 24068" source="157" target="553">
    <att type="string" name="canonicalName" value="14433 (pp) 24068"/>
    <att type="string" name="interaction" value="pp"/>
    <att type="int" name="SCORE" value="329"/>
    <att type="string" name="support" value="{&quot;StringDB&quot;: &quot;physical&quot;, &quot;StringEvidence&quot;: &quot;experiments:0.300,textmining:0.063,coexpression:0.046&quot;, &quot;BioGrid&quot;: &quot;physical&quot;, &quot;BioGrid_PubMed&quot;: &quot;32325033&quot;, &quot;BioGrid_Type&quot;: &quot;Co-fractionation&quot;, &quot;BioGrid_Score&quot;: &quot;0.7405&quot;, &quot;String_Score_Physical&quot;: 329, &quot;String_Score_Combined&quot;: 399}"/>
  </edge>
  <edge label="14433 (pp) 244585" source="157" target="1710">
    <att type="string" name="canonicalName" value="14433 (pp) 244585"/>
    <att type="string" name="interaction" value="pp"/>
    <att type="int" name="SCORE" value="292"/>
    <att type="string" name="support" value="{&quot;StringDB&quot;: &quot;physical&quot;, &quot;StringEvidence&quot;: &quot;experiments:0.262,textmining:0.238&quot;, &quot;String_Score_Physical&quot;: 292, &quot;String_Score_Combined&quot;: 460}"/>
  </edge>
  <edge label="14433 (pp) 68556" source="157" target="962">
    <att type="string" name="canonicalName" value="14433 (pp) 68556"/>
    <att type="string" name="interaction" value="pp"/>
    <att type="int" name="SCORE" value="269"/>
    <att type="string" name="support" value="{&quot;StringDB&quot;: &quot;physical&quot;, &quot;StringEvidence&quot;: &quot;experiments:0.238,textmining:0.104,neighborhood:0.021&quot;, &quot;String_Score_Physical&quot;: 269, &quot;String_Score_Combined&quot;: 358}"/>
  </edge>
  <edge label="14433 (pp) 80914" source="157" target="1260">
    <att type="string" name="canonicalName" value="14433 (pp) 80914"/>
    <att type="string" name="interaction" value="pp"/>
    <att type="int" name="SCORE" value="269"/>
    <att type="string" name="support" value="{&quot;StringDB&quot;: &quot;physical&quot;, &quot;StringEvidence&quot;: &quot;experiments:0.238,textmining:0.223,coexpression:0.054,neighborhood:0.021&quot;, &quot;String_Score_Physical&quot;: 269, &quot;String_Score_Combined&quot;: 473}"/>
  </edge>
  <edge label="14450 (pp) 16331" source="158" target="216">
    <att type="string" name="canonicalName" value="14450 (pp) 16331"/>
    <att type="string" name="interaction" value="pp"/>
    <att type="int" name="SCORE" value="262"/>
    <att type="string" name="support" value="{&quot;StringDB&quot;: &quot;physical&quot;, &quot;StringEvidence&quot;: &quot;experiments:0.230,coexpression:0.020&quot;, &quot;String_Score_Physical&quot;: 262, &quot;String_Score_Combined&quot;: 276}"/>
  </edge>
  <edge label="14450 (pp) 237823" source="158" target="1673">
    <att type="string" name="canonicalName" value="14450 (pp) 237823"/>
    <att type="string" name="interaction" value="pp"/>
    <att type="int" name="SCORE" value="924"/>
    <att type="string" name="support" value="{&quot;StringDB&quot;: &quot;physical&quot;, &quot;StringEvidence&quot;: &quot;database:0.896,textmining:0.704,experiments:0.248,coexpression:0.207&quot;, &quot;String_Score_Physical&quot;: 924, &quot;String_Score_Combined&quot;: 982}"/>
  </edge>
  <edge label="14450 (pp) 238505" source="158" target="1676">
    <att type="string" name="canonicalName" value="14450 (pp) 238505"/>
    <att type="string" name="interaction" value="pp"/>
    <att type="int" name="SCORE" value="900"/>
    <att type="string" name="support" value="{&quot;StringDB&quot;: &quot;physical&quot;, &quot;StringEvidence&quot;: &quot;database:0.896,textmining:0.584,coexpression:0.081&quot;, &quot;String_Score_Physical&quot;: 900, &quot;String_Score_Combined&quot;: 961}"/>
  </edge>
  <edge label="14450 (pp) 434437" source="158" target="1832">
    <att type="string" name="canonicalName" value="14450 (pp) 434437"/>
    <att type="string" name="interaction" value="pp"/>
    <att type="int" name="SCORE" value="900"/>
    <att type="string" name="support" value="{&quot;StringDB&quot;: &quot;physical&quot;, &quot;StringEvidence&quot;: &quot;database:0.896,textmining:0.518,coexpression:0.242,neighborhood:0.052&quot;, &quot;String_Score_Physical&quot;: 900, &quot;String_Score_Combined&quot;: 965}"/>
  </edge>
  <edge label="14469 (pp) 18624" source="159" target="336">
    <att type="string" name="canonicalName" value="14469 (pp) 18624"/>
    <att type="string" name="interaction" value="pp"/>
    <att type="int" name="SCORE" value="329"/>
    <att type="string" name="support" value="{&quot;StringDB&quot;: &quot;physical&quot;, &quot;StringEvidence&quot;: &quot;experiments:0.300,textmining:0.006&quot;, &quot;BioGrid&quot;: &quot;physical&quot;, &quot;BioGrid_PubMed&quot;: &quot;32325033&quot;, &quot;BioGrid_Type&quot;: &quot;Co-fractionation&quot;, &quot;BioGrid_Score&quot;: &quot;0.803&quot;, &quot;String_Score_Physical&quot;: 329, &quot;String_Score_Combined&quot;: 333}"/>
  </edge>
  <edge label="14469 (pp) 19171" source="159" target="360">
    <att type="string" name="canonicalName" value="14469 (pp) 19171"/>
    <att type="string" name="interaction" value="pp"/>
    <att type="int" name="SCORE" value="222"/>
    <att type="string" name="support" value="{&quot;StringDB&quot;: &quot;physical&quot;, &quot;StringEvidence&quot;: &quot;coexpression:0.373,textmining:0.283,experiments:0.189&quot;, &quot;BioGrid&quot;: &quot;physical&quot;, &quot;BioGrid_PubMed&quot;: &quot;32325033&quot;, &quot;BioGrid_Type&quot;: &quot;Co-fractionation&quot;, &quot;BioGrid_Score&quot;: &quot;0.7815&quot;, &quot;String_Score_Physical&quot;: 222, &quot;String_Score_Combined&quot;: 650}"/>
  </edge>
  <edge label="14469 (pp) 19186" source="159" target="361">
    <att type="string" name="canonicalName" value="14469 (pp) 19186"/>
    <att type="string" name="interaction" value="pp"/>
    <att type="int" name="SCORE" value="210"/>
    <att type="string" name="support" value="{&quot;StringDB&quot;: &quot;physical&quot;, &quot;StringEvidence&quot;: &quot;coexpression:0.192,experiments:0.176,textmining:0.171&quot;, &quot;BioGrid&quot;: &quot;physical&quot;, &quot;BioGrid_PubMed&quot;: &quot;32325033&quot;, &quot;BioGrid_Type&quot;: &quot;Co-fractionation&quot;, &quot;BioGrid_Score&quot;: &quot;0.699&quot;, &quot;String_Score_Physical&quot;: 210, &quot;String_Score_Combined&quot;: 471}"/>
  </edge>
  <edge label="14469 (pp) 66054" source="159" target="767">
    <att type="string" name="canonicalName" value="14469 (pp) 66054"/>
    <att type="string" name="interaction" value="pp"/>
    <att type="int" name="SCORE" value="329"/>
    <att type="string" name="support" value="{&quot;StringDB&quot;: &quot;physical&quot;, &quot;StringEvidence&quot;: &quot;experiments:0.300,textmining:0.024,coexpression:0.004&quot;, &quot;BioGrid&quot;: &quot;physical&quot;, &quot;BioGrid_PubMed&quot;: &quot;32325033&quot;, &quot;BioGrid_Type&quot;: &quot;Co-fractionation&quot;, &quot;BioGrid_Score&quot;: &quot;0.862&quot;, &quot;String_Score_Physical&quot;: 329, &quot;String_Score_Combined&quot;: 347}"/>
  </edge>
  <edge label="14526 (pp) 14677" source="160" target="168">
    <att type="string" name="canonicalName" value="14526 (pp) 14677"/>
    <att type="string" name="interaction" value="pp"/>
    <att type="int" name="SCORE" value="338"/>
    <att type="string" name="support" value="{&quot;StringDB&quot;: &quot;physical&quot;, &quot;StringEvidence&quot;: &quot;experiments:0.310,coexpression:0.006&quot;, &quot;String_Score_Physical&quot;: 338, &quot;String_Score_Combined&quot;: 342}"/>
  </edge>
  <edge label="14526 (pp) 14679" source="160" target="169">
    <att type="string" name="canonicalName" value="14526 (pp) 14679"/>
    <att type="string" name="interaction" value="pp"/>
    <att type="int" name="SCORE" value="338"/>
    <att type="string" name="support" value="{&quot;StringDB&quot;: &quot;physical&quot;, &quot;StringEvidence&quot;: &quot;experiments:0.310,textmining:0.078,coexpression:0.006&quot;, &quot;String_Score_Physical&quot;: 338, &quot;String_Score_Combined&quot;: 393}"/>
  </edge>
  <edge label="14526 (pp) 14693" source="160" target="171">
    <att type="string" name="canonicalName" value="14526 (pp) 14693"/>
    <att type="string" name="interaction" value="pp"/>
    <att type="int" name="SCORE" value="593"/>
    <att type="string" name="support" value="{&quot;StringDB&quot;: &quot;physical&quot;, &quot;StringEvidence&quot;: &quot;database:0.479,experiments:0.188,textmining:0.048&quot;, &quot;String_Score_Physical&quot;: 593, &quot;String_Score_Combined&quot;: 613}"/>
  </edge>
  <edge label="14526 (pp) 15565" source="160" target="209">
    <att type="string" name="canonicalName" value="14526 (pp) 15565"/>
    <att type="string" name="interaction" value="pp"/>
    <att type="int" name="SCORE" value="900"/>
    <att type="string" name="support" value="{&quot;StringDB&quot;: &quot;physical&quot;, &quot;StringEvidence&quot;: &quot;database:0.896,textmining:0.042&quot;, &quot;String_Score_Physical&quot;: 900, &quot;String_Score_Combined&quot;: 904}"/>
  </edge>
  <edge label="14526 (pp) 18796" source="160" target="347">
    <att type="string" name="canonicalName" value="14526 (pp) 18796"/>
    <att type="string" name="interaction" value="pp"/>
    <att type="int" name="SCORE" value="499"/>
    <att type="string" name="support" value="{&quot;StringDB&quot;: &quot;physical&quot;, &quot;StringEvidence&quot;: &quot;database:0.479,textmining:0.334&quot;, &quot;String_Score_Physical&quot;: 499, &quot;String_Score_Combined&quot;: 666}"/>
  </edge>
  <edge label="14526 (pp) 26395" source="160" target="559">
    <att type="string" name="canonicalName" value="14526 (pp) 26395"/>
    <att type="string" name="interaction" value="pp"/>
    <att type="int" name="SCORE" value="292"/>
    <att type="string" name="support" value="{&quot;StringDB&quot;: &quot;functional&quot;, &quot;StringEvidence&quot;: &quot;textmining:0.143&quot;, &quot;OmniPath&quot;: &quot;pathwayextra&quot;, &quot;OmniPath_Reference&quot;: &quot;Wang&quot;, &quot;String_Score_Combined&quot;: 178, &quot;String_Score_Physical&quot;: 292}"/>
  </edge>
  <edge label="14526 (pp) 52666" source="160" target="640">
    <att type="string" name="canonicalName" value="14526 (pp) 52666"/>
    <att type="string" name="interaction" value="pp"/>
    <att type="int" name="SCORE" value="499"/>
    <att type="string" name="support" value="{&quot;StringDB&quot;: &quot;physical&quot;, &quot;StringEvidence&quot;: &quot;database:0.479,coexpression:0.014&quot;, &quot;String_Score_Physical&quot;: 499, &quot;String_Score_Combined&quot;: 506}"/>
  </edge>
  <edge label="14544 (pp) 18624" source="161" target="336">
    <att type="string" name="canonicalName" value="14544 (pp) 18624"/>
    <att type="string" name="interaction" value="pp"/>
    <att type="int" name="SCORE" value="300"/>
    <att type="string" name="support" value="{&quot;StringDB&quot;: &quot;physical&quot;, &quot;StringEvidence&quot;: &quot;experiments:0.270,textmining:0.115,neighborhood:0.052,coexpression:0.027&quot;, &quot;BioGrid&quot;: &quot;physical&quot;, &quot;BioGrid_PubMed&quot;: &quot;32325033&quot;, &quot;BioGrid_Type&quot;: &quot;Co-fractionation&quot;, &quot;BioGrid_Score&quot;: &quot;0.805&quot;, &quot;String_Score_Physical&quot;: 300, &quot;String_Score_Combined&quot;: 428}"/>
  </edge>
  <edge label="14570 (pp) 192662" source="162" target="1448">
    <att type="string" name="canonicalName" value="14570 (pp) 192662"/>
    <att type="string" name="interaction" value="pp"/>
    <att type="int" name="SCORE" value="900"/>
    <att type="string" name="support" value="{&quot;StringDB&quot;: &quot;physical&quot;, &quot;StringEvidence&quot;: &quot;database:0.896,textmining:0.032,cooccurrence:0.024&quot;, &quot;String_Score_Physical&quot;: 900, &quot;String_Score_Combined&quot;: 905}"/>
  </edge>
  <edge label="14570 (pp) 19326" source="162" target="378">
    <att type="string" name="canonicalName" value="14570 (pp) 19326"/>
    <att type="string" name="interaction" value="pp"/>
    <att type="int" name="SCORE" value="214"/>
    <att type="string" name="support" value="{&quot;StringDB&quot;: &quot;physical&quot;, &quot;StringEvidence&quot;: &quot;experiments:0.180,coexpression:0.055,textmining:0.045&quot;, &quot;String_Score_Physical&quot;: 214, &quot;String_Score_Combined&quot;: 290}"/>
  </edge>
  <edge label="14570 (pp) 23912" source="162" target="545">
    <att type="string" name="canonicalName" value="14570 (pp) 23912"/>
    <att type="string" name="interaction" value="pp"/>
    <att type="int" name="SCORE" value="404"/>
    <att type="string" name="support" value="{&quot;StringDB&quot;: &quot;physical&quot;, &quot;StringEvidence&quot;: &quot;experiments:0.379,textmining:0.242,coexpression:0.013&quot;, &quot;String_Score_Physical&quot;: 404, &quot;String_Score_Combined&quot;: 553}"/>
  </edge>
  <edge label="14570 (pp) 276952" source="162" target="1750">
    <att type="string" name="canonicalName" value="14570 (pp) 276952"/>
    <att type="string" name="interaction" value="pp"/>
    <att type="int" name="SCORE" value="214"/>
    <att type="string" name="support" value="{&quot;StringDB&quot;: &quot;physical&quot;, &quot;StringEvidence&quot;: &quot;experiments:0.180,coexpression:0.080,textmining:0.045&quot;, &quot;String_Score_Physical&quot;: 214, &quot;String_Score_Combined&quot;: 309}"/>
  </edge>
  <edge label="14570 (pp) 56297" source="162" target="697">
    <att type="string" name="canonicalName" value="14570 (pp) 56297"/>
    <att type="string" name="interaction" value="pp"/>
    <att type="int" name="SCORE" value="214"/>
    <att type="string" name="support" value="{&quot;StringDB&quot;: &quot;physical&quot;, &quot;StringEvidence&quot;: &quot;experiments:0.180,textmining:0.045,coexpression:0.035&quot;, &quot;String_Score_Physical&quot;: 214, &quot;String_Score_Combined&quot;: 275}"/>
  </edge>
  <edge label="14570 (pp) 68708" source="162" target="971">
    <att type="string" name="canonicalName" value="14570 (pp) 68708"/>
    <att type="string" name="interaction" value="pp"/>
    <att type="int" name="SCORE" value="214"/>
    <att type="string" name="support" value="{&quot;StringDB&quot;: &quot;physical&quot;, &quot;StringEvidence&quot;: &quot;experiments:0.180,coexpression:0.055,textmining:0.045&quot;, &quot;String_Score_Physical&quot;: 214, &quot;String_Score_Combined&quot;: 290}"/>
  </edge>
  <edge label="14570 (pp) 68724" source="162" target="972">
    <att type="string" name="canonicalName" value="14570 (pp) 68724"/>
    <att type="string" name="interaction" value="pp"/>
    <att type="int" name="SCORE" value="214"/>
    <att type="string" name="support" value="{&quot;StringDB&quot;: &quot;physical&quot;, &quot;StringEvidence&quot;: &quot;experiments:0.180,textmining:0.045,coexpression:0.011&quot;, &quot;String_Score_Physical&quot;: 214, &quot;String_Score_Combined&quot;: 257}"/>
  </edge>
  <edge label="14570 (pp) 70784" source="162" target="1048">
    <att type="string" name="canonicalName" value="14570 (pp) 70784"/>
    <att type="string" name="interaction" value="pp"/>
    <att type="int" name="SCORE" value="214"/>
    <att type="string" name="support" value="{&quot;StringDB&quot;: &quot;physical&quot;, &quot;StringEvidence&quot;: &quot;experiments:0.180,textmining:0.045,coexpression:0.043&quot;, &quot;String_Score_Physical&quot;: 214, &quot;String_Score_Combined&quot;: 281}"/>
  </edge>
  <edge label="14585 (pp) 14588" source="163" target="164">
    <att type="string" name="canonicalName" value="14585 (pp) 14588"/>
    <att type="string" name="interaction" value="pp"/>
    <att type="int" name="SCORE" value="400"/>
    <att type="string" name="support" value="{&quot;StringDB&quot;: &quot;physical&quot;, &quot;StringEvidence&quot;: &quot;textmining:0.406,database:0.374,coexpression:0.006&quot;, &quot;String_Score_Physical&quot;: 400, &quot;String_Score_Combined&quot;: 645}"/>
  </edge>
  <edge label="14585 (pp) 18750" source="163" target="343">
    <att type="string" name="canonicalName" value="14585 (pp) 18750"/>
    <att type="string" name="interaction" value="pp"/>
    <att type="int" name="SCORE" value="499"/>
    <att type="string" name="support" value="{&quot;StringDB&quot;: &quot;physical&quot;, &quot;StringEvidence&quot;: &quot;database:0.479,textmining:0.111&quot;, &quot;String_Score_Physical&quot;: 499, &quot;String_Score_Combined&quot;: 555}"/>
  </edge>
  <edge label="14585 (pp) 19247" source="163" target="368">
    <att type="string" name="canonicalName" value="14585 (pp) 19247"/>
    <att type="string" name="interaction" value="pp"/>
    <att type="int" name="SCORE" value="499"/>
    <att type="string" name="support" value="{&quot;StringDB&quot;: &quot;physical&quot;, &quot;StringEvidence&quot;: &quot;database:0.479,textmining:0.075&quot;, &quot;String_Score_Physical&quot;: 499, &quot;String_Score_Combined&quot;: 537}"/>
  </edge>
  <edge label="14585 (pp) 73674" source="163" target="1128">
    <att type="string" name="canonicalName" value="14585 (pp) 73674"/>
    <att type="string" name="interaction" value="pp"/>
    <att type="int" name="SCORE" value="222"/>
    <att type="string" name="support" value="{&quot;StringDB&quot;: &quot;physical&quot;, &quot;StringEvidence&quot;: &quot;experiments:0.189&quot;, &quot;BioGrid&quot;: &quot;physical&quot;, &quot;BioGrid_PubMed&quot;: &quot;32325033&quot;, &quot;BioGrid_Type&quot;: &quot;Co-fractionation&quot;, &quot;BioGrid_Score&quot;: &quot;0.689&quot;, &quot;String_Score_Physical&quot;: 222, &quot;String_Score_Combined&quot;: 222}"/>
  </edge>
  <edge label="14588 (pp) 18750" source="164" target="343">
    <att type="string" name="canonicalName" value="14588 (pp) 18750"/>
    <att type="string" name="interaction" value="pp"/>
    <att type="int" name="SCORE" value="499"/>
    <att type="string" name="support" value="{&quot;StringDB&quot;: &quot;physical&quot;, &quot;StringEvidence&quot;: &quot;database:0.479,textmining:0.056,coexpression:0.023&quot;, &quot;String_Score_Physical&quot;: 499, &quot;String_Score_Combined&quot;: 538}"/>
  </edge>
  <edge label="14588 (pp) 19247" source="164" target="368">
    <att type="string" name="canonicalName" value="14588 (pp) 19247"/>
    <att type="string" name="interaction" value="pp"/>
    <att type="int" name="SCORE" value="499"/>
    <att type="string" name="support" value="{&quot;StringDB&quot;: &quot;physical&quot;, &quot;StringEvidence&quot;: &quot;database:0.479&quot;, &quot;String_Score_Physical&quot;: 499, &quot;String_Score_Combined&quot;: 499}"/>
  </edge>
  <edge label="14608 (pp) 238725" source="165" target="1677">
    <att type="string" name="canonicalName" value="14608 (pp) 238725"/>
    <att type="string" name="interaction" value="pp"/>
    <att type="int" name="SCORE" value="400"/>
    <att type="string" name="support" value="{&quot;StringDB&quot;: &quot;physical&quot;, &quot;StringEvidence&quot;: &quot;textmining:0.451,database:0.374&quot;, &quot;String_Score_Physical&quot;: 400, &quot;String_Score_Combined&quot;: 670}"/>
  </edge>
  <edge label="14661 (pp) 14718" source="166" target="172">
    <att type="string" name="canonicalName" value="14661 (pp) 14718"/>
    <att type="string" name="interaction" value="pp"/>
    <att type="int" name="SCORE" value="906"/>
    <att type="string" name="support" value="{&quot;StringDB&quot;: &quot;physical&quot;, &quot;StringEvidence&quot;: &quot;database:0.896,textmining:0.725,coexpression:0.274,experiments:0.065&quot;, &quot;String_Score_Physical&quot;: 906, &quot;String_Score_Combined&quot;: 981}"/>
  </edge>
  <edge label="14661 (pp) 14719" source="166" target="173">
    <att type="string" name="canonicalName" value="14661 (pp) 14719"/>
    <att type="string" name="interaction" value="pp"/>
    <att type="int" name="SCORE" value="905"/>
    <att type="string" name="support" value="{&quot;StringDB&quot;: &quot;physical&quot;, &quot;StringEvidence&quot;: &quot;database:0.896,textmining:0.731,coexpression:0.347,experiments:0.057&quot;, &quot;String_Score_Physical&quot;: 905, &quot;String_Score_Combined&quot;: 983}"/>
  </edge>
  <edge label="14661 (pp) 170718" source="166" target="1424">
    <att type="string" name="canonicalName" value="14661 (pp) 170718"/>
    <att type="string" name="interaction" value="pp"/>
    <att type="int" name="SCORE" value="800"/>
    <att type="string" name="support" value="{&quot;StringDB&quot;: &quot;physical&quot;, &quot;StringEvidence&quot;: &quot;database:0.791,textmining:0.326,coexpression:0.119&quot;, &quot;String_Score_Physical&quot;: 800, &quot;String_Score_Combined&quot;: 881}"/>
  </edge>
  <edge label="14661 (pp) 17448" source="166" target="279">
    <att type="string" name="canonicalName" value="14661 (pp) 17448"/>
    <att type="string" name="interaction" value="pp"/>
    <att type="int" name="SCORE" value="800"/>
    <att type="string" name="support" value="{&quot;StringDB&quot;: &quot;physical&quot;, &quot;StringEvidence&quot;: &quot;database:0.791,textmining:0.569,coexpression:0.136&quot;, &quot;String_Score_Physical&quot;: 800, &quot;String_Score_Combined&quot;: 925}"/>
  </edge>
  <edge label="14661 (pp) 18293" source="166" target="317">
    <att type="string" name="canonicalName" value="14661 (pp) 18293"/>
    <att type="string" name="interaction" value="pp"/>
    <att type="int" name="SCORE" value="808"/>
    <att type="string" name="support" value="{&quot;StringDB&quot;: &quot;physical&quot;, &quot;StringEvidence&quot;: &quot;database:0.791,textmining:0.530,coexpression:0.096,experiments:0.041&quot;, &quot;String_Score_Physical&quot;: 808, &quot;String_Score_Combined&quot;: 918}"/>
  </edge>
  <edge label="14661 (pp) 212647" source="166" target="1490">
    <att type="string" name="canonicalName" value="14661 (pp) 212647"/>
    <att type="string" name="interaction" value="pp"/>
    <att type="int" name="SCORE" value="903"/>
    <att type="string" name="support" value="{&quot;StringDB&quot;: &quot;physical&quot;, &quot;StringEvidence&quot;: &quot;database:0.896,textmining:0.553,coexpression:0.144,experiments:0.032,neighborhood:0.021&quot;, &quot;String_Score_Physical&quot;: 903, &quot;String_Score_Combined&quot;: 963}"/>
  </edge>
  <edge label="14661 (pp) 260305" source="166" target="1720">
    <att type="string" name="canonicalName" value="14661 (pp) 260305"/>
    <att type="string" name="interaction" value="pp"/>
    <att type="int" name="SCORE" value="292"/>
    <att type="string" name="support" value="{&quot;StringDB&quot;: &quot;physical&quot;, &quot;StringEvidence&quot;: &quot;experiments:0.262&quot;, &quot;BioGrid&quot;: &quot;physical&quot;, &quot;BioGrid_PubMed&quot;: &quot;21565611&quot;, &quot;BioGrid_Type&quot;: &quot;Affinity Capture-MS&quot;, &quot;String_Score_Physical&quot;: 292, &quot;String_Score_Combined&quot;: 292}"/>
  </edge>
  <edge label="14661 (pp) 434437" source="166" target="1832">
    <att type="string" name="canonicalName" value="14661 (pp) 434437"/>
    <att type="string" name="interaction" value="pp"/>
    <att type="int" name="SCORE" value="800"/>
    <att type="string" name="support" value="{&quot;StringDB&quot;: &quot;physical&quot;, &quot;StringEvidence&quot;: &quot;database:0.791,textmining:0.097&quot;, &quot;String_Score_Physical&quot;: 800, &quot;String_Score_Combined&quot;: 819}"/>
  </edge>
  <edge label="14661 (pp) 66054" source="166" target="767">
    <att type="string" name="canonicalName" value="14661 (pp) 66054"/>
    <att type="string" name="interaction" value="pp"/>
    <att type="int" name="SCORE" value="800"/>
    <att type="string" name="support" value="{&quot;StringDB&quot;: &quot;physical&quot;, &quot;StringEvidence&quot;: &quot;database:0.791,textmining:0.051,coexpression:0.021,neighborhood:0.017&quot;, &quot;String_Score_Physical&quot;: 800, &quot;String_Score_Combined&quot;: 817}"/>
  </edge>
  <edge label="14661 (pp) 67834" source="166" target="918">
    <att type="string" name="canonicalName" value="14661 (pp) 67834"/>
    <att type="string" name="interaction" value="pp"/>
    <att type="int" name="SCORE" value="800"/>
    <att type="string" name="support" value="{&quot;StringDB&quot;: &quot;physical&quot;, &quot;StringEvidence&quot;: &quot;database:0.791,textmining:0.421,coexpression:0.102&quot;, &quot;String_Score_Physical&quot;: 800, &quot;String_Score_Combined&quot;: 896}"/>
  </edge>
  <edge label="14661 (pp) 68133" source="166" target="940">
    <att type="string" name="canonicalName" value="14661 (pp) 68133"/>
    <att type="string" name="interaction" value="pp"/>
    <att type="int" name="SCORE" value="800"/>
    <att type="string" name="support" value="{&quot;StringDB&quot;: &quot;physical&quot;, &quot;StringEvidence&quot;: &quot;database:0.791,coexpression:0.076,textmining:0.065&quot;, &quot;String_Score_Physical&quot;: 800, &quot;String_Score_Combined&quot;: 827}"/>
  </edge>
  <edge label="14661 (pp) 72535" source="166" target="1105">
    <att type="string" name="canonicalName" value="14661 (pp) 72535"/>
    <att type="string" name="interaction" value="pp"/>
    <att type="int" name="SCORE" value="808"/>
    <att type="string" name="support" value="{&quot;StringDB&quot;: &quot;physical&quot;, &quot;StringEvidence&quot;: &quot;database:0.791,textmining:0.136,coexpression:0.071,experiments:0.045,neighborhood:0.021&quot;, &quot;String_Score_Physical&quot;: 808, &quot;String_Score_Combined&quot;: 849}"/>
  </edge>
  <edge label="14661 (pp) 74551" source="166" target="1162">
    <att type="string" name="canonicalName" value="14661 (pp) 74551"/>
    <att type="string" name="interaction" value="pp"/>
    <att type="int" name="SCORE" value="800"/>
    <att type="string" name="support" value="{&quot;StringDB&quot;: &quot;physical&quot;, &quot;StringEvidence&quot;: &quot;database:0.791,textmining:0.394,coexpression:0.026&quot;, &quot;String_Score_Physical&quot;: 800, &quot;String_Score_Combined&quot;: 881}"/>
  </edge>
  <edge label="14661 (pp) 75475" source="166" target="1181">
    <att type="string" name="canonicalName" value="14661 (pp) 75475"/>
    <att type="string" name="interaction" value="pp"/>
    <att type="int" name="SCORE" value="800"/>
    <att type="string" name="support" value="{&quot;StringDB&quot;: &quot;physical&quot;, &quot;StringEvidence&quot;: &quot;database:0.791,textmining:0.340,neighborhood:0.081,coexpression:0.002&quot;, &quot;String_Score_Physical&quot;: 800, &quot;String_Score_Combined&quot;: 878}"/>
  </edge>
  <edge label="14661 (pp) 77531" source="166" target="1228">
    <att type="string" name="canonicalName" value="14661 (pp) 77531"/>
    <att type="string" name="interaction" value="pp"/>
    <att type="int" name="SCORE" value="292"/>
    <att type="string" name="support" value="{&quot;StringDB&quot;: &quot;physical&quot;, &quot;StringEvidence&quot;: &quot;experiments:0.263,textmining:0.013&quot;, &quot;String_Score_Physical&quot;: 292, &quot;String_Score_Combined&quot;: 301}"/>
  </edge>
  <edge label="14664 (pp) 18750" source="167" target="343">
    <att type="string" name="canonicalName" value="14664 (pp) 18750"/>
    <att type="string" name="interaction" value="pp"/>
    <att type="int" name="SCORE" value="292"/>
    <att type="string" name="support" value="{&quot;StringDB&quot;: &quot;functional&quot;, &quot;StringEvidence&quot;: &quot;textmining:0.226,coexpression:0.008&quot;, &quot;OmniPath&quot;: &quot;omnipath,kinaseextra&quot;, &quot;OmniPath_Reference&quot;: &quot;HPRD;HPRD_KEA;HPRD_MIMP;KEA;MIMP;PhosphoPoint;PhosphoSite_KEA;PhosphoSite_MIMP;SIGNOR;iPTMnet&quot;, &quot;String_Score_Combined&quot;: 264, &quot;String_Score_Physical&quot;: 292}"/>
  </edge>
  <edge label="14677 (pp) 14679" source="168" target="169">
    <att type="string" name="canonicalName" value="14677 (pp) 14679"/>
    <att type="string" name="interaction" value="pp"/>
    <att type="int" name="SCORE" value="900"/>
    <att type="string" name="support" value="{&quot;StringDB&quot;: &quot;physical&quot;, &quot;StringEvidence&quot;: &quot;database:0.896,textmining:0.009,cooccurrence:0.006&quot;, &quot;String_Score_Physical&quot;: 900, &quot;String_Score_Combined&quot;: 901}"/>
  </edge>
  <edge label="14677 (pp) 14682" source="168" target="170">
    <att type="string" name="canonicalName" value="14677 (pp) 14682"/>
    <att type="string" name="interaction" value="pp"/>
    <att type="int" name="SCORE" value="540"/>
    <att type="string" name="support" value="{&quot;StringDB&quot;: &quot;physical&quot;, &quot;StringEvidence&quot;: &quot;database:0.520,textmining:0.227,coexpression:0.035,cooccurrence:0.025&quot;, &quot;String_Score_Physical&quot;: 540, &quot;String_Score_Combined&quot;: 665}"/>
  </edge>
  <edge label="14677 (pp) 14693" source="168" target="171">
    <att type="string" name="canonicalName" value="14677 (pp) 14693"/>
    <att type="string" name="interaction" value="pp"/>
    <att type="int" name="SCORE" value="862"/>
    <att type="string" name="support" value="{&quot;StringDB&quot;: &quot;physical&quot;, &quot;StringEvidence&quot;: &quot;database:0.635,experiments:0.608,textmining:0.480,coexpression:0.115&quot;, &quot;BioGrid&quot;: &quot;physical&quot;, &quot;BioGrid_PubMed&quot;: &quot;32325033&quot;, &quot;BioGrid_Type&quot;: &quot;Co-fractionation&quot;, &quot;BioGrid_Score&quot;: &quot;0.9485&quot;, &quot;String_Score_Physical&quot;: 862, &quot;String_Score_Combined&quot;: 936}"/>
  </edge>
  <edge label="14677 (pp) 14745" source="168" target="174">
    <att type="string" name="canonicalName" value="14677 (pp) 14745"/>
    <att type="string" name="interaction" value="pp"/>
    <att type="int" name="SCORE" value="963"/>
    <att type="string" name="support" value="{&quot;StringDB&quot;: &quot;physical&quot;, &quot;StringEvidence&quot;: &quot;database:0.896,experiments:0.635,textmining:0.204,coexpression:0.003&quot;, &quot;OmniPath&quot;: &quot;omnipath,pathwayextra&quot;, &quot;OmniPath_Reference&quot;: &quot;SIGNOR;Wang&quot;, &quot;String_Score_Physical&quot;: 963, &quot;String_Score_Combined&quot;: 971}"/>
  </edge>
  <edge label="14677 (pp) 14747" source="168" target="175">
    <att type="string" name="canonicalName" value="14677 (pp) 14747"/>
    <att type="string" name="interaction" value="pp"/>
    <att type="int" name="SCORE" value="227"/>
    <att type="string" name="support" value="{&quot;StringDB&quot;: &quot;physical&quot;, &quot;StringEvidence&quot;: &quot;experiments:0.195&quot;, &quot;String_Score_Physical&quot;: 227, &quot;String_Score_Combined&quot;: 227}"/>
  </edge>
  <edge label="14677 (pp) 15557" source="168" target="207">
    <att type="string" name="canonicalName" value="14677 (pp) 15557"/>
    <att type="string" name="interaction" value="pp"/>
    <att type="int" name="SCORE" value="814"/>
    <att type="string" name="support" value="{&quot;StringDB&quot;: &quot;physical&quot;, &quot;StringEvidence&quot;: &quot;database:0.635,experiments:0.469,coexpression:0.017,textmining:0.003&quot;, &quot;OmniPath&quot;: &quot;omnipath&quot;, &quot;OmniPath_Reference&quot;: &quot;SIGNOR&quot;, &quot;String_Score_Physical&quot;: 814, &quot;String_Score_Combined&quot;: 817}"/>
  </edge>
  <edge label="14677 (pp) 15563" source="168" target="208">
    <att type="string" name="canonicalName" value="14677 (pp) 15563"/>
    <att type="string" name="interaction" value="pp"/>
    <att type="int" name="SCORE" value="814"/>
    <att type="string" name="support" value="{&quot;StringDB&quot;: &quot;physical&quot;, &quot;StringEvidence&quot;: &quot;database:0.635,experiments:0.469,coexpression:0.052,textmining:0.025&quot;, &quot;String_Score_Physical&quot;: 814, &quot;String_Score_Combined&quot;: 828}"/>
  </edge>
  <edge label="14677 (pp) 15565" source="168" target="209">
    <att type="string" name="canonicalName" value="14677 (pp) 15565"/>
    <att type="string" name="interaction" value="pp"/>
    <att type="int" name="SCORE" value="292"/>
    <att type="string" name="support" value="{&quot;OmniPath&quot;: &quot;omnipath&quot;, &quot;OmniPath_Reference&quot;: &quot;SIGNOR&quot;}"/>
  </edge>
  <edge label="14677 (pp) 16524" source="168" target="227">
    <att type="string" name="canonicalName" value="14677 (pp) 16524"/>
    <att type="string" name="interaction" value="pp"/>
    <att type="int" name="SCORE" value="900"/>
    <att type="string" name="support" value="{&quot;StringDB&quot;: &quot;physical&quot;, &quot;StringEvidence&quot;: &quot;database:0.896,textmining:0.106,coexpression:0.067&quot;, &quot;String_Score_Physical&quot;: 900, &quot;String_Score_Combined&quot;: 916}"/>
  </edge>
  <edge label="14677 (pp) 17389" source="168" target="277">
    <att type="string" name="canonicalName" value="14677 (pp) 17389"/>
    <att type="string" name="interaction" value="pp"/>
    <att type="int" name="SCORE" value="900"/>
    <att type="string" name="support" value="{&quot;StringDB&quot;: &quot;physical&quot;, &quot;StringEvidence&quot;: &quot;database:0.896,textmining:0.035,coexpression:0.001&quot;, &quot;String_Score_Physical&quot;: 900, &quot;String_Score_Combined&quot;: 903}"/>
  </edge>
  <edge label="14677 (pp) 17390" source="168" target="278">
    <att type="string" name="canonicalName" value="14677 (pp) 17390"/>
    <att type="string" name="interaction" value="pp"/>
    <att type="int" name="SCORE" value="292"/>
    <att type="string" name="support" value="{&quot;OmniPath&quot;: &quot;omnipath,pathwayextra&quot;, &quot;OmniPath_Reference&quot;: &quot;SPIKE;SPIKE_LC&quot;}"/>
  </edge>
  <edge label="14677 (pp) 18387" source="168" target="319">
    <att type="string" name="canonicalName" value="14677 (pp) 18387"/>
    <att type="string" name="interaction" value="pp"/>
    <att type="int" name="SCORE" value="578"/>
    <att type="string" name="support" value="{&quot;StringDB&quot;: &quot;physical&quot;, &quot;StringEvidence&quot;: &quot;experiments:0.560,textmining:0.050&quot;, &quot;OmniPath&quot;: &quot;omnipath&quot;, &quot;OmniPath_Reference&quot;: &quot;SIGNOR&quot;, &quot;String_Score_Physical&quot;: 578, &quot;String_Score_Combined&quot;: 599}"/>
  </edge>
  <edge label="14677 (pp) 18750" source="168" target="343">
    <att type="string" name="canonicalName" value="14677 (pp) 18750"/>
    <att type="string" name="interaction" value="pp"/>
    <att type="int" name="SCORE" value="654"/>
    <att type="string" name="support" value="{&quot;StringDB&quot;: &quot;physical&quot;, &quot;StringEvidence&quot;: &quot;database:0.635,textmining:0.162,coexpression:0.021,experiments:0.011&quot;, &quot;String_Score_Physical&quot;: 654, &quot;String_Score_Combined&quot;: 716}"/>
  </edge>
  <edge label="14677 (pp) 18796" source="168" target="347">
    <att type="string" name="canonicalName" value="14677 (pp) 18796"/>
    <att type="string" name="interaction" value="pp"/>
    <att type="int" name="SCORE" value="901"/>
    <att type="string" name="support" value="{&quot;StringDB&quot;: &quot;physical&quot;, &quot;StringEvidence&quot;: &quot;database:0.896,textmining:0.237,coexpression:0.051,experiments:0.013&quot;, &quot;OmniPath&quot;: &quot;pathwayextra&quot;, &quot;OmniPath_Reference&quot;: &quot;Wang&quot;, &quot;String_Score_Physical&quot;: 901, &quot;String_Score_Combined&quot;: 928}"/>
  </edge>
  <edge label="14677 (pp) 18806" source="168" target="348">
    <att type="string" name="canonicalName" value="14677 (pp) 18806"/>
    <att type="string" name="interaction" value="pp"/>
    <att type="int" name="SCORE" value="292"/>
    <att type="string" name="support" value="{&quot;OmniPath&quot;: &quot;omnipath&quot;, &quot;OmniPath_Reference&quot;: &quot;SIGNOR&quot;}"/>
  </edge>
  <edge label="14677 (pp) 19228" source="168" target="364">
    <att type="string" name="canonicalName" value="14677 (pp) 19228"/>
    <att type="string" name="interaction" value="pp"/>
    <att type="int" name="SCORE" value="917"/>
    <att type="string" name="support" value="{&quot;StringDB&quot;: &quot;physical&quot;, &quot;StringEvidence&quot;: &quot;database:0.896,experiments:0.172,coexpression:0.031&quot;, &quot;String_Score_Physical&quot;: 917, &quot;String_Score_Combined&quot;: 919}"/>
  </edge>
  <edge label="14677 (pp) 19247" source="168" target="368">
    <att type="string" name="canonicalName" value="14677 (pp) 19247"/>
    <att type="string" name="interaction" value="pp"/>
    <att type="int" name="SCORE" value="292"/>
    <att type="string" name="support" value="{&quot;OmniPath&quot;: &quot;pathwayextra&quot;, &quot;OmniPath_Reference&quot;: &quot;Wang&quot;}"/>
  </edge>
  <edge label="14677 (pp) 20265" source="168" target="410">
    <att type="string" name="canonicalName" value="14677 (pp) 20265"/>
    <att type="string" name="interaction" value="pp"/>
    <att type="int" name="SCORE" value="650"/>
    <att type="string" name="support" value="{&quot;StringDB&quot;: &quot;physical&quot;, &quot;StringEvidence&quot;: &quot;database:0.635,coexpression:0.033,textmining:0.025,experiments:0.001&quot;, &quot;String_Score_Physical&quot;: 650, &quot;String_Score_Combined&quot;: 670}"/>
  </edge>
  <edge label="14677 (pp) 210044" source="168" target="1471">
    <att type="string" name="canonicalName" value="14677 (pp) 210044"/>
    <att type="string" name="interaction" value="pp"/>
    <att type="int" name="SCORE" value="684"/>
    <att type="string" name="support" value="{&quot;StringDB&quot;: &quot;physical&quot;, &quot;StringEvidence&quot;: &quot;database:0.635,textmining:0.459,experiments:0.099,coexpression:0.073&quot;, &quot;String_Score_Physical&quot;: 684, &quot;String_Score_Combined&quot;: 842}"/>
  </edge>
  <edge label="14677 (pp) 223864" source="168" target="1549">
    <att type="string" name="canonicalName" value="14677 (pp) 223864"/>
    <att type="string" name="interaction" value="pp"/>
    <att type="int" name="SCORE" value="900"/>
    <att type="string" name="support" value="{&quot;StringDB&quot;: &quot;physical&quot;, &quot;StringEvidence&quot;: &quot;database:0.896,coexpression:0.029,textmining:0.019&quot;, &quot;OmniPath&quot;: &quot;pathwayextra&quot;, &quot;OmniPath_Reference&quot;: &quot;Wang&quot;, &quot;String_Score_Physical&quot;: 900, &quot;String_Score_Combined&quot;: 904}"/>
  </edge>
  <edge label="14677 (pp) 229214" source="168" target="1599">
    <att type="string" name="canonicalName" value="14677 (pp) 229214"/>
    <att type="string" name="interaction" value="pp"/>
    <att type="int" name="SCORE" value="284"/>
    <att type="string" name="support" value="{&quot;StringDB&quot;: &quot;physical&quot;, &quot;StringEvidence&quot;: &quot;experiments:0.253,textmining:0.063,coexpression:0.045&quot;, &quot;String_Score_Physical&quot;: 284, &quot;String_Score_Combined&quot;: 359}"/>
  </edge>
  <edge label="14677 (pp) 26406" source="168" target="561">
    <att type="string" name="canonicalName" value="14677 (pp) 26406"/>
    <att type="string" name="interaction" value="pp"/>
    <att type="int" name="SCORE" value="191"/>
    <att type="string" name="support" value="{&quot;StringDB&quot;: &quot;physical&quot;, &quot;StringEvidence&quot;: &quot;experiments:0.156,textmining:0.089&quot;, &quot;String_Score_Physical&quot;: 191, &quot;String_Score_Combined&quot;: 262}"/>
  </edge>
  <edge label="14677 (pp) 26420" source="168" target="562">
    <att type="string" name="canonicalName" value="14677 (pp) 26420"/>
    <att type="string" name="interaction" value="pp"/>
    <att type="int" name="SCORE" value="650"/>
    <att type="string" name="support" value="{&quot;StringDB&quot;: &quot;physical&quot;, &quot;StringEvidence&quot;: &quot;database:0.635,coexpression:0.021&quot;, &quot;String_Score_Physical&quot;: 650, &quot;String_Score_Combined&quot;: 657}"/>
  </edge>
  <edge label="14677 (pp) 320207" source="168" target="1771">
    <att type="string" name="canonicalName" value="14677 (pp) 320207"/>
    <att type="string" name="interaction" value="pp"/>
    <att type="int" name="SCORE" value="900"/>
    <att type="string" name="support" value="{&quot;StringDB&quot;: &quot;physical&quot;, &quot;StringEvidence&quot;: &quot;database:0.896,textmining:0.397&quot;, &quot;OmniPath&quot;: &quot;pathwayextra&quot;, &quot;OmniPath_Reference&quot;: &quot;Wang&quot;, &quot;String_Score_Physical&quot;: 900, &quot;String_Score_Combined&quot;: 939}"/>
  </edge>
  <edge label="14677 (pp) 50933" source="168" target="627">
    <att type="string" name="canonicalName" value="14677 (pp) 50933"/>
    <att type="string" name="interaction" value="pp"/>
    <att type="int" name="SCORE" value="288"/>
    <att type="string" name="support" value="{&quot;StringDB&quot;: &quot;physical&quot;, &quot;StringEvidence&quot;: &quot;experiments:0.259,textmining:0.104&quot;, &quot;String_Score_Physical&quot;: 288, &quot;String_Score_Combined&quot;: 363}"/>
  </edge>
  <edge label="14677 (pp) 58175" source="168" target="736">
    <att type="string" name="canonicalName" value="14677 (pp) 58175"/>
    <att type="string" name="interaction" value="pp"/>
    <att type="int" name="SCORE" value="627"/>
    <att type="string" name="support" value="{&quot;StringDB&quot;: &quot;physical&quot;, &quot;StringEvidence&quot;: &quot;database:0.479,textmining:0.306,experiments:0.255,coexpression:0.016&quot;, &quot;String_Score_Physical&quot;: 627, &quot;String_Score_Combined&quot;: 745}"/>
  </edge>
  <edge label="14677 (pp) 67839" source="168" target="920">
    <att type="string" name="canonicalName" value="14677 (pp) 67839"/>
    <att type="string" name="interaction" value="pp"/>
    <att type="int" name="SCORE" value="924"/>
    <att type="string" name="support" value="{&quot;StringDB&quot;: &quot;physical&quot;, &quot;StringEvidence&quot;: &quot;database:0.896,textmining:0.255,experiments:0.248,coexpression:0.029&quot;, &quot;OmniPath&quot;: &quot;pathwayextra&quot;, &quot;OmniPath_Reference&quot;: &quot;BioGRID&quot;, &quot;String_Score_Physical&quot;: 924, &quot;String_Score_Combined&quot;: 945}"/>
  </edge>
  <edge label="14677 (pp) 69928" source="168" target="1013">
    <att type="string" name="canonicalName" value="14677 (pp) 69928"/>
    <att type="string" name="interaction" value="pp"/>
    <att type="int" name="SCORE" value="266"/>
    <att type="string" name="support" value="{&quot;StringDB&quot;: &quot;physical&quot;, &quot;StringEvidence&quot;: &quot;experiments:0.235,textmining:0.015&quot;, &quot;String_Score_Physical&quot;: 266, &quot;String_Score_Combined&quot;: 276}"/>
  </edge>
  <edge label="14677 (pp) 76380" source="168" target="1205">
    <att type="string" name="canonicalName" value="14677 (pp) 76380"/>
    <att type="string" name="interaction" value="pp"/>
    <att type="int" name="SCORE" value="262"/>
    <att type="string" name="support" value="{&quot;StringDB&quot;: &quot;physical&quot;, &quot;StringEvidence&quot;: &quot;experiments:0.230,textmining:0.083&quot;, &quot;String_Score_Physical&quot;: 262, &quot;String_Score_Combined&quot;: 323}"/>
  </edge>
  <edge label="14679 (pp) 14682" source="169" target="170">
    <att type="string" name="canonicalName" value="14679 (pp) 14682"/>
    <att type="string" name="interaction" value="pp"/>
    <att type="int" name="SCORE" value="666"/>
    <att type="string" name="support" value="{&quot;StringDB&quot;: &quot;physical&quot;, &quot;StringEvidence&quot;: &quot;database:0.520,experiments:0.274,textmining:0.242,coexpression:0.028,cooccurrence:0.025&quot;, &quot;BioGrid&quot;: &quot;physical&quot;, &quot;BioGrid_PubMed&quot;: &quot;32325033&quot;, &quot;BioGrid_Type&quot;: &quot;Co-fractionation&quot;, &quot;BioGrid_Score&quot;: &quot;0.8645&quot;, &quot;String_Score_Physical&quot;: 666, &quot;String_Score_Combined&quot;: 760}"/>
  </edge>
  <edge label="14679 (pp) 14693" source="169" target="171">
    <att type="string" name="canonicalName" value="14679 (pp) 14693"/>
    <att type="string" name="interaction" value="pp"/>
    <att type="int" name="SCORE" value="856"/>
    <att type="string" name="support" value="{&quot;StringDB&quot;: &quot;physical&quot;, &quot;StringEvidence&quot;: &quot;database:0.635,experiments:0.589,textmining:0.488,coexpression:0.117&quot;, &quot;BioGrid&quot;: &quot;physical&quot;, &quot;BioGrid_PubMed&quot;: &quot;32325033&quot;, &quot;BioGrid_Type&quot;: &quot;Co-fractionation&quot;, &quot;BioGrid_Score&quot;: &quot;0.865&quot;, &quot;String_Score_Physical&quot;: 856, &quot;String_Score_Combined&quot;: 934}"/>
  </edge>
  <edge label="14679 (pp) 14745" source="169" target="174">
    <att type="string" name="canonicalName" value="14679 (pp) 14745"/>
    <att type="string" name="interaction" value="pp"/>
    <att type="int" name="SCORE" value="963"/>
    <att type="string" name="support" value="{&quot;StringDB&quot;: &quot;physical&quot;, &quot;StringEvidence&quot;: &quot;database:0.896,experiments:0.635,textmining:0.187&quot;, &quot;OmniPath&quot;: &quot;omnipath,pathwayextra&quot;, &quot;OmniPath_Reference&quot;: &quot;HPRD;SIGNOR;Wang&quot;, &quot;String_Score_Physical&quot;: 963, &quot;String_Score_Combined&quot;: 970}"/>
  </edge>
  <edge label="14679 (pp) 14747" source="169" target="175">
    <att type="string" name="canonicalName" value="14679 (pp) 14747"/>
    <att type="string" name="interaction" value="pp"/>
    <att type="int" name="SCORE" value="227"/>
    <att type="string" name="support" value="{&quot;StringDB&quot;: &quot;physical&quot;, &quot;StringEvidence&quot;: &quot;experiments:0.195&quot;, &quot;String_Score_Physical&quot;: 227, &quot;String_Score_Combined&quot;: 227}"/>
  </edge>
  <edge label="14679 (pp) 15557" source="169" target="207">
    <att type="string" name="canonicalName" value="14679 (pp) 15557"/>
    <att type="string" name="interaction" value="pp"/>
    <att type="int" name="SCORE" value="814"/>
    <att type="string" name="support" value="{&quot;StringDB&quot;: &quot;physical&quot;, &quot;StringEvidence&quot;: &quot;database:0.635,experiments:0.469,textmining:0.003&quot;, &quot;OmniPath&quot;: &quot;omnipath&quot;, &quot;OmniPath_Reference&quot;: &quot;SIGNOR&quot;, &quot;String_Score_Physical&quot;: 814, &quot;String_Score_Combined&quot;: 814}"/>
  </edge>
  <edge label="14679 (pp) 15563" source="169" target="208">
    <att type="string" name="canonicalName" value="14679 (pp) 15563"/>
    <att type="string" name="interaction" value="pp"/>
    <att type="int" name="SCORE" value="814"/>
    <att type="string" name="support" value="{&quot;StringDB&quot;: &quot;physical&quot;, &quot;StringEvidence&quot;: &quot;database:0.635,experiments:0.469,textmining:0.072,coexpression:0.013&quot;, &quot;String_Score_Physical&quot;: 814, &quot;String_Score_Combined&quot;: 829}"/>
  </edge>
  <edge label="14679 (pp) 16524" source="169" target="227">
    <att type="string" name="canonicalName" value="14679 (pp) 16524"/>
    <att type="string" name="interaction" value="pp"/>
    <att type="int" name="SCORE" value="900"/>
    <att type="string" name="support" value="{&quot;StringDB&quot;: &quot;physical&quot;, &quot;StringEvidence&quot;: &quot;database:0.896,textmining:0.198,coexpression:0.013&quot;, &quot;String_Score_Physical&quot;: 900, &quot;String_Score_Combined&quot;: 920}"/>
  </edge>
  <edge label="14679 (pp) 17389" source="169" target="277">
    <att type="string" name="canonicalName" value="14679 (pp) 17389"/>
    <att type="string" name="interaction" value="pp"/>
    <att type="int" name="SCORE" value="900"/>
    <att type="string" name="support" value="{&quot;StringDB&quot;: &quot;physical&quot;, &quot;StringEvidence&quot;: &quot;database:0.896,textmining:0.035&quot;, &quot;String_Score_Physical&quot;: 900, &quot;String_Score_Combined&quot;: 903}"/>
  </edge>
  <edge label="14679 (pp) 17970" source="169" target="296">
    <att type="string" name="canonicalName" value="14679 (pp) 17970"/>
    <att type="string" name="interaction" value="pp"/>
    <att type="int" name="SCORE" value="222"/>
    <att type="string" name="support" value="{&quot;StringDB&quot;: &quot;physical&quot;, &quot;StringEvidence&quot;: &quot;experiments:0.189,coexpression:0.017&quot;, &quot;BioGrid&quot;: &quot;physical&quot;, &quot;BioGrid_PubMed&quot;: &quot;32325033&quot;, &quot;BioGrid_Type&quot;: &quot;Co-fractionation&quot;, &quot;BioGrid_Score&quot;: &quot;0.946&quot;, &quot;String_Score_Physical&quot;: 222, &quot;String_Score_Combined&quot;: 234}"/>
  </edge>
  <edge label="14679 (pp) 18387" source="169" target="319">
    <att type="string" name="canonicalName" value="14679 (pp) 18387"/>
    <att type="string" name="interaction" value="pp"/>
    <att type="int" name="SCORE" value="578"/>
    <att type="string" name="support" value="{&quot;StringDB&quot;: &quot;physical&quot;, &quot;StringEvidence&quot;: &quot;experiments:0.560,textmining:0.063&quot;, &quot;OmniPath&quot;: &quot;omnipath,pathwayextra&quot;, &quot;OmniPath_Reference&quot;: &quot;CA1;Cui2007;SIGNOR;Wang&quot;, &quot;String_Score_Physical&quot;: 578, &quot;String_Score_Combined&quot;: 604}"/>
  </edge>
  <edge label="14679 (pp) 18750" source="169" target="343">
    <att type="string" name="canonicalName" value="14679 (pp) 18750"/>
    <att type="string" name="interaction" value="pp"/>
    <att type="int" name="SCORE" value="654"/>
    <att type="string" name="support" value="{&quot;StringDB&quot;: &quot;physical&quot;, &quot;StringEvidence&quot;: &quot;database:0.635,textmining:0.116,experiments:0.011&quot;, &quot;String_Score_Physical&quot;: 654, &quot;String_Score_Combined&quot;: 694}"/>
  </edge>
  <edge label="14679 (pp) 18796" source="169" target="347">
    <att type="string" name="canonicalName" value="14679 (pp) 18796"/>
    <att type="string" name="interaction" value="pp"/>
    <att type="int" name="SCORE" value="901"/>
    <att type="string" name="support" value="{&quot;StringDB&quot;: &quot;physical&quot;, &quot;StringEvidence&quot;: &quot;database:0.896,textmining:0.354,coexpression:0.051,experiments:0.013&quot;, &quot;OmniPath&quot;: &quot;pathwayextra&quot;, &quot;OmniPath_Reference&quot;: &quot;Wang&quot;, &quot;String_Score_Physical&quot;: 901, &quot;String_Score_Combined&quot;: 939}"/>
  </edge>
  <edge label="14679 (pp) 19228" source="169" target="364">
    <att type="string" name="canonicalName" value="14679 (pp) 19228"/>
    <att type="string" name="interaction" value="pp"/>
    <att type="int" name="SCORE" value="917"/>
    <att type="string" name="support" value="{&quot;StringDB&quot;: &quot;physical&quot;, &quot;StringEvidence&quot;: &quot;database:0.896,experiments:0.172,textmining:0.024&quot;, &quot;String_Score_Physical&quot;: 917, &quot;String_Score_Combined&quot;: 919}"/>
  </edge>
  <edge label="14679 (pp) 19247" source="169" target="368">
    <att type="string" name="canonicalName" value="14679 (pp) 19247"/>
    <att type="string" name="interaction" value="pp"/>
    <att type="int" name="SCORE" value="292"/>
    <att type="string" name="support" value="{&quot;OmniPath&quot;: &quot;pathwayextra&quot;, &quot;OmniPath_Reference&quot;: &quot;Wang&quot;}"/>
  </edge>
  <edge label="14679 (pp) 20265" source="169" target="410">
    <att type="string" name="canonicalName" value="14679 (pp) 20265"/>
    <att type="string" name="interaction" value="pp"/>
    <att type="int" name="SCORE" value="650"/>
    <att type="string" name="support" value="{&quot;StringDB&quot;: &quot;physical&quot;, &quot;StringEvidence&quot;: &quot;database:0.635,textmining:0.025,experiments:0.001&quot;, &quot;String_Score_Physical&quot;: 650, &quot;String_Score_Combined&quot;: 659}"/>
  </edge>
  <edge label="14679 (pp) 210044" source="169" target="1471">
    <att type="string" name="canonicalName" value="14679 (pp) 210044"/>
    <att type="string" name="interaction" value="pp"/>
    <att type="int" name="SCORE" value="684"/>
    <att type="string" name="support" value="{&quot;StringDB&quot;: &quot;physical&quot;, &quot;StringEvidence&quot;: &quot;database:0.635,textmining:0.259,experiments:0.099,coexpression:0.013&quot;, &quot;String_Score_Physical&quot;: 684, &quot;String_Score_Combined&quot;: 769}"/>
  </edge>
  <edge label="14679 (pp) 223864" source="169" target="1549">
    <att type="string" name="canonicalName" value="14679 (pp) 223864"/>
    <att type="string" name="interaction" value="pp"/>
    <att type="int" name="SCORE" value="900"/>
    <att type="string" name="support" value="{&quot;StringDB&quot;: &quot;physical&quot;, &quot;StringEvidence&quot;: &quot;database:0.896,textmining:0.219,coexpression:0.029&quot;, &quot;OmniPath&quot;: &quot;pathwayextra&quot;, &quot;OmniPath_Reference&quot;: &quot;Wang&quot;, &quot;String_Score_Physical&quot;: 900, &quot;String_Score_Combined&quot;: 924}"/>
  </edge>
  <edge label="14679 (pp) 22630" source="169" target="526">
    <att type="string" name="canonicalName" value="14679 (pp) 22630"/>
    <att type="string" name="interaction" value="pp"/>
    <att type="int" name="SCORE" value="213"/>
    <att type="string" name="support" value="{&quot;StringDB&quot;: &quot;physical&quot;, &quot;StringEvidence&quot;: &quot;experiments:0.179,coexpression:0.042,textmining:0.042&quot;, &quot;BioGrid&quot;: &quot;physical&quot;, &quot;BioGrid_PubMed&quot;: &quot;32325033&quot;, &quot;BioGrid_Type&quot;: &quot;Co-fractionation&quot;, &quot;BioGrid_Score&quot;: &quot;0.742&quot;, &quot;String_Score_Physical&quot;: 213, &quot;String_Score_Combined&quot;: 277}"/>
  </edge>
  <edge label="14679 (pp) 229214" source="169" target="1599">
    <att type="string" name="canonicalName" value="14679 (pp) 229214"/>
    <att type="string" name="interaction" value="pp"/>
    <att type="int" name="SCORE" value="284"/>
    <att type="string" name="support" value="{&quot;StringDB&quot;: &quot;physical&quot;, &quot;StringEvidence&quot;: &quot;experiments:0.253,textmining:0.063,coexpression:0.029&quot;, &quot;String_Score_Physical&quot;: 284, &quot;String_Score_Combined&quot;: 348}"/>
  </edge>
  <edge label="14679 (pp) 232906" source="169" target="1631">
    <att type="string" name="canonicalName" value="14679 (pp) 232906"/>
    <att type="string" name="interaction" value="pp"/>
    <att type="int" name="SCORE" value="311"/>
    <att type="string" name="support" value="{&quot;StringDB&quot;: &quot;physical&quot;, &quot;StringEvidence&quot;: &quot;experiments:0.282,coexpression:0.001&quot;, &quot;BioGrid&quot;: &quot;physical&quot;, &quot;BioGrid_PubMed&quot;: &quot;32325033&quot;, &quot;BioGrid_Type&quot;: &quot;Co-fractionation&quot;, &quot;BioGrid_Score&quot;: &quot;0.781&quot;, &quot;String_Score_Physical&quot;: 311, &quot;String_Score_Combined&quot;: 311}"/>
  </edge>
  <edge label="14679 (pp) 243548" source="169" target="1703">
    <att type="string" name="canonicalName" value="14679 (pp) 243548"/>
    <att type="string" name="interaction" value="pp"/>
    <att type="int" name="SCORE" value="214"/>
    <att type="string" name="support" value="{&quot;StringDB&quot;: &quot;physical&quot;, &quot;StringEvidence&quot;: &quot;experiments:0.180,textmining:0.154&quot;, &quot;BioGrid&quot;: &quot;physical&quot;, &quot;BioGrid_PubMed&quot;: &quot;32325033&quot;, &quot;BioGrid_Type&quot;: &quot;Co-fractionation&quot;, &quot;BioGrid_Score&quot;: &quot;0.758&quot;, &quot;String_Score_Physical&quot;: 214, &quot;String_Score_Combined&quot;: 335}"/>
  </edge>
  <edge label="14679 (pp) 26406" source="169" target="561">
    <att type="string" name="canonicalName" value="14679 (pp) 26406"/>
    <att type="string" name="interaction" value="pp"/>
    <att type="int" name="SCORE" value="191"/>
    <att type="string" name="support" value="{&quot;StringDB&quot;: &quot;physical&quot;, &quot;StringEvidence&quot;: &quot;experiments:0.156,textmining:0.089&quot;, &quot;OmniPath&quot;: &quot;kinaseextra&quot;, &quot;OmniPath_Reference&quot;: &quot;PhosphoPoint;SPIKE_LC&quot;, &quot;String_Score_Physical&quot;: 191, &quot;String_Score_Combined&quot;: 262}"/>
  </edge>
  <edge label="14679 (pp) 26420" source="169" target="562">
    <att type="string" name="canonicalName" value="14679 (pp) 26420"/>
    <att type="string" name="interaction" value="pp"/>
    <att type="int" name="SCORE" value="650"/>
    <att type="string" name="support" value="{&quot;StringDB&quot;: &quot;physical&quot;, &quot;StringEvidence&quot;: &quot;database:0.635,textmining:0.051&quot;, &quot;String_Score_Physical&quot;: 650, &quot;String_Score_Combined&quot;: 667}"/>
  </edge>
  <edge label="14679 (pp) 319565" source="169" target="1759">
    <att type="string" name="canonicalName" value="14679 (pp) 319565"/>
    <att type="string" name="interaction" value="pp"/>
    <att type="int" name="SCORE" value="214"/>
    <att type="string" name="support" value="{&quot;StringDB&quot;: &quot;physical&quot;, &quot;StringEvidence&quot;: &quot;experiments:0.180,textmining:0.025,coexpression:0.005&quot;, &quot;BioGrid&quot;: &quot;physical&quot;, &quot;BioGrid_PubMed&quot;: &quot;32325033&quot;, &quot;BioGrid_Type&quot;: &quot;Co-fractionation&quot;, &quot;BioGrid_Score&quot;: &quot;0.916&quot;, &quot;String_Score_Physical&quot;: 214, &quot;String_Score_Combined&quot;: 237}"/>
  </edge>
  <edge label="14679 (pp) 320207" source="169" target="1771">
    <att type="string" name="canonicalName" value="14679 (pp) 320207"/>
    <att type="string" name="interaction" value="pp"/>
    <att type="int" name="SCORE" value="900"/>
    <att type="string" name="support" value="{&quot;StringDB&quot;: &quot;physical&quot;, &quot;StringEvidence&quot;: &quot;database:0.896,textmining:0.177&quot;, &quot;OmniPath&quot;: &quot;pathwayextra&quot;, &quot;OmniPath_Reference&quot;: &quot;Wang&quot;, &quot;String_Score_Physical&quot;: 900, &quot;String_Score_Combined&quot;: 917}"/>
  </edge>
  <edge label="14679 (pp) 50933" source="169" target="627">
    <att type="string" name="canonicalName" value="14679 (pp) 50933"/>
    <att type="string" name="interaction" value="pp"/>
    <att type="int" name="SCORE" value="288"/>
    <att type="string" name="support" value="{&quot;StringDB&quot;: &quot;physical&quot;, &quot;StringEvidence&quot;: &quot;experiments:0.259,textmining:0.104,coexpression:0.009&quot;, &quot;String_Score_Physical&quot;: 288, &quot;String_Score_Combined&quot;: 369}"/>
  </edge>
  <edge label="14679 (pp) 56376" source="169" target="704">
    <att type="string" name="canonicalName" value="14679 (pp) 56376"/>
    <att type="string" name="interaction" value="pp"/>
    <att type="int" name="SCORE" value="217"/>
    <att type="string" name="support" value="{&quot;StringDB&quot;: &quot;physical&quot;, &quot;StringEvidence&quot;: &quot;experiments:0.184,coexpression:0.013,textmining:0.013&quot;, &quot;BioGrid&quot;: &quot;physical&quot;, &quot;BioGrid_PubMed&quot;: &quot;32325033&quot;, &quot;BioGrid_Type&quot;: &quot;Co-fractionation&quot;, &quot;BioGrid_Score&quot;: &quot;0.976&quot;, &quot;String_Score_Physical&quot;: 217, &quot;String_Score_Combined&quot;: 237}"/>
  </edge>
  <edge label="14679 (pp) 58175" source="169" target="736">
    <att type="string" name="canonicalName" value="14679 (pp) 58175"/>
    <att type="string" name="interaction" value="pp"/>
    <att type="int" name="SCORE" value="627"/>
    <att type="string" name="support" value="{&quot;StringDB&quot;: &quot;physical&quot;, &quot;StringEvidence&quot;: &quot;database:0.479,textmining:0.317,experiments:0.255,coexpression:0.016&quot;, &quot;String_Score_Physical&quot;: 627, &quot;String_Score_Combined&quot;: 749}"/>
  </edge>
  <edge label="14679 (pp) 67839" source="169" target="920">
    <att type="string" name="canonicalName" value="14679 (pp) 67839"/>
    <att type="string" name="interaction" value="pp"/>
    <att type="int" name="SCORE" value="924"/>
    <att type="string" name="support" value="{&quot;StringDB&quot;: &quot;physical&quot;, &quot;StringEvidence&quot;: &quot;database:0.896,textmining:0.624,experiments:0.248,coexpression:0.029&quot;, &quot;String_Score_Physical&quot;: 924, &quot;String_Score_Combined&quot;: 972}"/>
  </edge>
  <edge label="14679 (pp) 69928" source="169" target="1013">
    <att type="string" name="canonicalName" value="14679 (pp) 69928"/>
    <att type="string" name="interaction" value="pp"/>
    <att type="int" name="SCORE" value="266"/>
    <att type="string" name="support" value="{&quot;StringDB&quot;: &quot;physical&quot;, &quot;StringEvidence&quot;: &quot;experiments:0.235,textmining:0.015&quot;, &quot;String_Score_Physical&quot;: 266, &quot;String_Score_Combined&quot;: 276}"/>
  </edge>
  <edge label="14679 (pp) 76380" source="169" target="1205">
    <att type="string" name="canonicalName" value="14679 (pp) 76380"/>
    <att type="string" name="interaction" value="pp"/>
    <att type="int" name="SCORE" value="262"/>
    <att type="string" name="support" value="{&quot;StringDB&quot;: &quot;physical&quot;, &quot;StringEvidence&quot;: &quot;experiments:0.230,textmining:0.083&quot;, &quot;String_Score_Physical&quot;: 262, &quot;String_Score_Combined&quot;: 323}"/>
  </edge>
  <edge label="14682 (pp) 14693" source="170" target="171">
    <att type="string" name="canonicalName" value="14682 (pp) 14693"/>
    <att type="string" name="interaction" value="pp"/>
    <att type="int" name="SCORE" value="874"/>
    <att type="string" name="support" value="{&quot;StringDB&quot;: &quot;physical&quot;, &quot;StringEvidence&quot;: &quot;database:0.708,experiments:0.553,textmining:0.330,coexpression:0.089&quot;, &quot;BioGrid&quot;: &quot;physical&quot;, &quot;BioGrid_PubMed&quot;: &quot;32325033&quot;, &quot;BioGrid_Type&quot;: &quot;Co-fractionation&quot;, &quot;BioGrid_Score&quot;: &quot;0.831&quot;, &quot;String_Score_Physical&quot;: 874, &quot;String_Score_Combined&quot;: 923}"/>
  </edge>
  <edge label="14682 (pp) 14745" source="170" target="174">
    <att type="string" name="canonicalName" value="14682 (pp) 14745"/>
    <att type="string" name="interaction" value="pp"/>
    <att type="int" name="SCORE" value="907"/>
    <att type="string" name="support" value="{&quot;StringDB&quot;: &quot;physical&quot;, &quot;StringEvidence&quot;: &quot;textmining:0.964,database:0.896,experiments:0.074&quot;, &quot;OmniPath&quot;: &quot;omnipath,pathwayextra&quot;, &quot;OmniPath_Reference&quot;: &quot;KEGG-MEDICUS;SIGNOR&quot;, &quot;String_Score_Physical&quot;: 907, &quot;String_Score_Combined&quot;: 996}"/>
  </edge>
  <edge label="14682 (pp) 18796" source="170" target="347">
    <att type="string" name="canonicalName" value="14682 (pp) 18796"/>
    <att type="string" name="interaction" value="pp"/>
    <att type="int" name="SCORE" value="917"/>
    <att type="string" name="support" value="{&quot;StringDB&quot;: &quot;physical&quot;, &quot;StringEvidence&quot;: &quot;database:0.896,textmining:0.864,experiments:0.172&quot;, &quot;OmniPath&quot;: &quot;pathwayextra&quot;, &quot;OmniPath_Reference&quot;: &quot;HPRD;KEGG-MEDICUS;Wang&quot;, &quot;String_Score_Physical&quot;: 917, &quot;String_Score_Combined&quot;: 988}"/>
  </edge>
  <edge label="14682 (pp) 19228" source="170" target="364">
    <att type="string" name="canonicalName" value="14682 (pp) 19228"/>
    <att type="string" name="interaction" value="pp"/>
    <att type="int" name="SCORE" value="922"/>
    <att type="string" name="support" value="{&quot;StringDB&quot;: &quot;physical&quot;, &quot;StringEvidence&quot;: &quot;database:0.896,textmining:0.376,experiments:0.221&quot;, &quot;OmniPath&quot;: &quot;omnipath&quot;, &quot;OmniPath_Reference&quot;: &quot;SIGNOR&quot;, &quot;String_Score_Physical&quot;: 922, &quot;String_Score_Combined&quot;: 951}"/>
  </edge>
  <edge label="14682 (pp) 211480" source="170" target="1479">
    <att type="string" name="canonicalName" value="14682 (pp) 211480"/>
    <att type="string" name="interaction" value="pp"/>
    <att type="int" name="SCORE" value="900"/>
    <att type="string" name="support" value="{&quot;StringDB&quot;: &quot;physical&quot;, &quot;StringEvidence&quot;: &quot;database:0.896,textmining:0.068,coexpression:0.024&quot;, &quot;String_Score_Physical&quot;: 900, &quot;String_Score_Combined&quot;: 909}"/>
  </edge>
  <edge label="14682 (pp) 237625" source="170" target="1671">
    <att type="string" name="canonicalName" value="14682 (pp) 237625"/>
    <att type="string" name="interaction" value="pp"/>
    <att type="int" name="SCORE" value="650"/>
    <att type="string" name="support" value="{&quot;StringDB&quot;: &quot;physical&quot;, &quot;StringEvidence&quot;: &quot;database:0.635&quot;, &quot;String_Score_Physical&quot;: 650, &quot;String_Score_Combined&quot;: 650}"/>
  </edge>
  <edge label="14682 (pp) 26395" source="170" target="559">
    <att type="string" name="canonicalName" value="14682 (pp) 26395"/>
    <att type="string" name="interaction" value="pp"/>
    <att type="int" name="SCORE" value="292"/>
    <att type="string" name="support" value="{&quot;StringDB&quot;: &quot;functional&quot;, &quot;StringEvidence&quot;: &quot;textmining:0.450,coexpression:0.008&quot;, &quot;OmniPath&quot;: &quot;pathwayextra&quot;, &quot;OmniPath_Reference&quot;: &quot;Cui2007;Wang&quot;, &quot;String_Score_Combined&quot;: 476, &quot;String_Score_Physical&quot;: 292}"/>
  </edge>
  <edge label="14682 (pp) 52666" source="170" target="640">
    <att type="string" name="canonicalName" value="14682 (pp) 52666"/>
    <att type="string" name="interaction" value="pp"/>
    <att type="int" name="SCORE" value="678"/>
    <att type="string" name="support" value="{&quot;StringDB&quot;: &quot;physical&quot;, &quot;StringEvidence&quot;: &quot;textmining:0.817,database:0.479,experiments:0.358,coexpression:0.010&quot;, &quot;OmniPath&quot;: &quot;omnipath&quot;, &quot;OmniPath_Reference&quot;: &quot;SIGNOR&quot;, &quot;String_Score_Physical&quot;: 678, &quot;String_Score_Combined&quot;: 941}"/>
  </edge>
  <edge label="14682 (pp) 53357" source="170" target="653">
    <att type="string" name="canonicalName" value="14682 (pp) 53357"/>
    <att type="string" name="interaction" value="pp"/>
    <att type="int" name="SCORE" value="900"/>
    <att type="string" name="support" value="{&quot;StringDB&quot;: &quot;physical&quot;, &quot;StringEvidence&quot;: &quot;database:0.896,textmining:0.109&quot;, &quot;String_Score_Physical&quot;: 900, &quot;String_Score_Combined&quot;: 910}"/>
  </edge>
  <edge label="14682 (pp) 56637" source="170" target="715">
    <att type="string" name="canonicalName" value="14682 (pp) 56637"/>
    <att type="string" name="interaction" value="pp"/>
    <att type="int" name="SCORE" value="292"/>
    <att type="string" name="support" value="{&quot;StringDB&quot;: &quot;functional&quot;, &quot;StringEvidence&quot;: &quot;textmining:0.390,coexpression:0.113&quot;, &quot;OmniPath&quot;: &quot;omnipath,pathwayextra&quot;, &quot;OmniPath_Reference&quot;: &quot;SPIKE;SPIKE_LC&quot;, &quot;String_Score_Combined&quot;: 480, &quot;String_Score_Physical&quot;: 292}"/>
  </edge>
  <edge label="14682 (pp) 66827" source="170" target="833">
    <att type="string" name="canonicalName" value="14682 (pp) 66827"/>
    <att type="string" name="interaction" value="pp"/>
    <att type="int" name="SCORE" value="230"/>
    <att type="string" name="support" value="{&quot;StringDB&quot;: &quot;physical&quot;, &quot;StringEvidence&quot;: &quot;experiments:0.197,textmining:0.035,coexpression:0.007&quot;, &quot;BioGrid&quot;: &quot;physical&quot;, &quot;BioGrid_PubMed&quot;: &quot;32325033&quot;, &quot;BioGrid_Type&quot;: &quot;Co-fractionation&quot;, &quot;BioGrid_Score&quot;: &quot;0.731&quot;, &quot;String_Score_Physical&quot;: 230, &quot;String_Score_Combined&quot;: 262}"/>
  </edge>
  <edge label="14682 (pp) 69632" source="170" target="997">
    <att type="string" name="canonicalName" value="14682 (pp) 69632"/>
    <att type="string" name="interaction" value="pp"/>
    <att type="int" name="SCORE" value="903"/>
    <att type="string" name="support" value="{&quot;StringDB&quot;: &quot;physical&quot;, &quot;StringEvidence&quot;: &quot;database:0.896,textmining:0.795,coexpression:0.058,experiments:0.036&quot;, &quot;String_Score_Physical&quot;: 903, &quot;String_Score_Combined&quot;: 981}"/>
  </edge>
  <edge label="14693 (pp) 14745" source="171" target="174">
    <att type="string" name="canonicalName" value="14693 (pp) 14745"/>
    <att type="string" name="interaction" value="pp"/>
    <att type="int" name="SCORE" value="557"/>
    <att type="string" name="support" value="{&quot;StringDB&quot;: &quot;physical&quot;, &quot;StringEvidence&quot;: &quot;experiments:0.538,textmining:0.056,coexpression:0.053&quot;, &quot;String_Score_Physical&quot;: 557, &quot;String_Score_Combined&quot;: 604}"/>
  </edge>
  <edge label="14693 (pp) 15312" source="171" target="197">
    <att type="string" name="canonicalName" value="14693 (pp) 15312"/>
    <att type="string" name="interaction" value="pp"/>
    <att type="int" name="SCORE" value="191"/>
    <att type="string" name="support" value="{&quot;StringDB&quot;: &quot;physical&quot;, &quot;StringEvidence&quot;: &quot;experiments:0.156,textmining:0.041,coexpression:0.005&quot;, &quot;String_Score_Physical&quot;: 191, &quot;String_Score_Combined&quot;: 227}"/>
  </edge>
  <edge label="14693 (pp) 15557" source="171" target="207">
    <att type="string" name="canonicalName" value="14693 (pp) 15557"/>
    <att type="string" name="interaction" value="pp"/>
    <att type="int" name="SCORE" value="775"/>
    <att type="string" name="support" value="{&quot;StringDB&quot;: &quot;physical&quot;, &quot;StringEvidence&quot;: &quot;database:0.635,experiments:0.358,textmining:0.052&quot;, &quot;String_Score_Physical&quot;: 775, &quot;String_Score_Combined&quot;: 786}"/>
  </edge>
  <edge label="14693 (pp) 15563" source="171" target="208">
    <att type="string" name="canonicalName" value="14693 (pp) 15563"/>
    <att type="string" name="interaction" value="pp"/>
    <att type="int" name="SCORE" value="743"/>
    <att type="string" name="support" value="{&quot;StringDB&quot;: &quot;physical&quot;, &quot;StringEvidence&quot;: &quot;database:0.635,experiments:0.267,textmining:0.011&quot;, &quot;String_Score_Physical&quot;: 743, &quot;String_Score_Combined&quot;: 746}"/>
  </edge>
  <edge label="14693 (pp) 15565" source="171" target="209">
    <att type="string" name="canonicalName" value="14693 (pp) 15565"/>
    <att type="string" name="interaction" value="pp"/>
    <att type="int" name="SCORE" value="279"/>
    <att type="string" name="support" value="{&quot;StringDB&quot;: &quot;physical&quot;, &quot;StringEvidence&quot;: &quot;experiments:0.248&quot;, &quot;String_Score_Physical&quot;: 279, &quot;String_Score_Combined&quot;: 279}"/>
  </edge>
  <edge label="14693 (pp) 16517" source="171" target="225">
    <att type="string" name="canonicalName" value="14693 (pp) 16517"/>
    <att type="string" name="interaction" value="pp"/>
    <att type="int" name="SCORE" value="499"/>
    <att type="string" name="support" value="{&quot;StringDB&quot;: &quot;physical&quot;, &quot;StringEvidence&quot;: &quot;database:0.479,textmining:0.028&quot;, &quot;String_Score_Physical&quot;: 499, &quot;String_Score_Combined&quot;: 514}"/>
  </edge>
  <edge label="14693 (pp) 16524" source="171" target="227">
    <att type="string" name="canonicalName" value="14693 (pp) 16524"/>
    <att type="string" name="interaction" value="pp"/>
    <att type="int" name="SCORE" value="650"/>
    <att type="string" name="support" value="{&quot;StringDB&quot;: &quot;physical&quot;, &quot;StringEvidence&quot;: &quot;database:0.635,textmining:0.028,coexpression:0.013&quot;, &quot;String_Score_Physical&quot;: 650, &quot;String_Score_Combined&quot;: 664}"/>
  </edge>
  <edge label="14693 (pp) 16898" source="171" target="250">
    <att type="string" name="canonicalName" value="14693 (pp) 16898"/>
    <att type="string" name="interaction" value="pp"/>
    <att type="int" name="SCORE" value="301"/>
    <att type="string" name="support" value="{&quot;StringDB&quot;: &quot;physical&quot;, &quot;StringEvidence&quot;: &quot;experiments:0.271,coexpression:0.040&quot;, &quot;String_Score_Physical&quot;: 301, &quot;String_Score_Combined&quot;: 328}"/>
  </edge>
  <edge label="14693 (pp) 18387" source="171" target="319">
    <att type="string" name="canonicalName" value="14693 (pp) 18387"/>
    <att type="string" name="interaction" value="pp"/>
    <att type="int" name="SCORE" value="377"/>
    <att type="string" name="support" value="{&quot;StringDB&quot;: &quot;physical&quot;, &quot;StringEvidence&quot;: &quot;experiments:0.350,textmining:0.013&quot;, &quot;OmniPath&quot;: &quot;omnipath&quot;, &quot;OmniPath_Reference&quot;: &quot;CA1&quot;, &quot;String_Score_Physical&quot;: 377, &quot;String_Score_Combined&quot;: 384}"/>
  </edge>
  <edge label="14693 (pp) 18750" source="171" target="343">
    <att type="string" name="canonicalName" value="14693 (pp) 18750"/>
    <att type="string" name="interaction" value="pp"/>
    <att type="int" name="SCORE" value="659"/>
    <att type="string" name="support" value="{&quot;StringDB&quot;: &quot;physical&quot;, &quot;StringEvidence&quot;: &quot;database:0.635,textmining:0.083,coexpression:0.074,experiments:0.027&quot;, &quot;String_Score_Physical&quot;: 659, &quot;String_Score_Combined&quot;: 710}"/>
  </edge>
  <edge label="14693 (pp) 18796" source="171" target="347">
    <att type="string" name="canonicalName" value="14693 (pp) 18796"/>
    <att type="string" name="interaction" value="pp"/>
    <att type="int" name="SCORE" value="650"/>
    <att type="string" name="support" value="{&quot;StringDB&quot;: &quot;physical&quot;, &quot;StringEvidence&quot;: &quot;database:0.635,textmining:0.291&quot;, &quot;OmniPath&quot;: &quot;pathwayextra&quot;, &quot;OmniPath_Reference&quot;: &quot;Wang&quot;, &quot;String_Score_Physical&quot;: 650, &quot;String_Score_Combined&quot;: 751}"/>
  </edge>
  <edge label="14693 (pp) 19228" source="171" target="364">
    <att type="string" name="canonicalName" value="14693 (pp) 19228"/>
    <att type="string" name="interaction" value="pp"/>
    <att type="int" name="SCORE" value="273"/>
    <att type="string" name="support" value="{&quot;StringDB&quot;: &quot;physical&quot;, &quot;StringEvidence&quot;: &quot;experiments:0.242&quot;, &quot;String_Score_Physical&quot;: 273, &quot;String_Score_Combined&quot;: 273}"/>
  </edge>
  <edge label="14693 (pp) 19921" source="171" target="394">
    <att type="string" name="canonicalName" value="14693 (pp) 19921"/>
    <att type="string" name="interaction" value="pp"/>
    <att type="int" name="SCORE" value="301"/>
    <att type="string" name="support" value="{&quot;StringDB&quot;: &quot;physical&quot;, &quot;StringEvidence&quot;: &quot;experiments:0.271,coexpression:0.070&quot;, &quot;String_Score_Physical&quot;: 301, &quot;String_Score_Combined&quot;: 349}"/>
  </edge>
  <edge label="14693 (pp) 19933" source="171" target="395">
    <att type="string" name="canonicalName" value="14693 (pp) 19933"/>
    <att type="string" name="interaction" value="pp"/>
    <att type="int" name="SCORE" value="274"/>
    <att type="string" name="support" value="{&quot;StringDB&quot;: &quot;physical&quot;, &quot;StringEvidence&quot;: &quot;experiments:0.243,coexpression:0.003&quot;, &quot;String_Score_Physical&quot;: 274, &quot;String_Score_Combined&quot;: 276}"/>
  </edge>
  <edge label="14693 (pp) 19988" source="171" target="396">
    <att type="string" name="canonicalName" value="14693 (pp) 19988"/>
    <att type="string" name="interaction" value="pp"/>
    <att type="int" name="SCORE" value="301"/>
    <att type="string" name="support" value="{&quot;StringDB&quot;: &quot;physical&quot;, &quot;StringEvidence&quot;: &quot;experiments:0.271,coexpression:0.060,textmining:0.033&quot;, &quot;String_Score_Physical&quot;: 301, &quot;String_Score_Combined&quot;: 364}"/>
  </edge>
  <edge label="14693 (pp) 20054" source="171" target="400">
    <att type="string" name="canonicalName" value="14693 (pp) 20054"/>
    <att type="string" name="interaction" value="pp"/>
    <att type="int" name="SCORE" value="301"/>
    <att type="string" name="support" value="{&quot;StringDB&quot;: &quot;physical&quot;, &quot;StringEvidence&quot;: &quot;experiments:0.271,coexpression:0.078&quot;, &quot;String_Score_Physical&quot;: 301, &quot;String_Score_Combined&quot;: 355}"/>
  </edge>
  <edge label="14693 (pp) 20265" source="171" target="410">
    <att type="string" name="canonicalName" value="14693 (pp) 20265"/>
    <att type="string" name="interaction" value="pp"/>
    <att type="int" name="SCORE" value="655"/>
    <att type="string" name="support" value="{&quot;StringDB&quot;: &quot;physical&quot;, &quot;StringEvidence&quot;: &quot;database:0.635,experiments:0.015&quot;, &quot;String_Score_Physical&quot;: 655, &quot;String_Score_Combined&quot;: 655}"/>
  </edge>
  <edge label="14693 (pp) 210044" source="171" target="1471">
    <att type="string" name="canonicalName" value="14693 (pp) 210044"/>
    <att type="string" name="interaction" value="pp"/>
    <att type="int" name="SCORE" value="653"/>
    <att type="string" name="support" value="{&quot;StringDB&quot;: &quot;physical&quot;, &quot;StringEvidence&quot;: &quot;database:0.635,textmining:0.133,experiments:0.010&quot;, &quot;String_Score_Physical&quot;: 653, &quot;String_Score_Combined&quot;: 699}"/>
  </edge>
  <edge label="14693 (pp) 217140" source="171" target="1518">
    <att type="string" name="canonicalName" value="14693 (pp) 217140"/>
    <att type="string" name="interaction" value="pp"/>
    <att type="int" name="SCORE" value="376"/>
    <att type="string" name="support" value="{&quot;StringDB&quot;: &quot;physical&quot;, &quot;StringEvidence&quot;: &quot;experiments:0.349,coexpression:0.004&quot;, &quot;String_Score_Physical&quot;: 376, &quot;String_Score_Combined&quot;: 378}"/>
  </edge>
  <edge label="14693 (pp) 22121" source="171" target="499">
    <att type="string" name="canonicalName" value="14693 (pp) 22121"/>
    <att type="string" name="interaction" value="pp"/>
    <att type="int" name="SCORE" value="260"/>
    <att type="string" name="support" value="{&quot;StringDB&quot;: &quot;physical&quot;, &quot;StringEvidence&quot;: &quot;experiments:0.228,textmining:0.056,coexpression:0.051&quot;, &quot;String_Score_Physical&quot;: 260, &quot;String_Score_Combined&quot;: 337}"/>
  </edge>
  <edge label="14693 (pp) 226970" source="171" target="1583">
    <att type="string" name="canonicalName" value="14693 (pp) 226970"/>
    <att type="string" name="interaction" value="pp"/>
    <att type="int" name="SCORE" value="298"/>
    <att type="string" name="support" value="{&quot;StringDB&quot;: &quot;physical&quot;, &quot;StringEvidence&quot;: &quot;experiments:0.268,textmining:0.114,coexpression:0.008&quot;, &quot;String_Score_Physical&quot;: 298, &quot;String_Score_Combined&quot;: 382}"/>
  </edge>
  <edge label="14693 (pp) 229214" source="171" target="1599">
    <att type="string" name="canonicalName" value="14693 (pp) 229214"/>
    <att type="string" name="interaction" value="pp"/>
    <att type="int" name="SCORE" value="304"/>
    <att type="string" name="support" value="{&quot;StringDB&quot;: &quot;physical&quot;, &quot;StringEvidence&quot;: &quot;experiments:0.274,textmining:0.044&quot;, &quot;String_Score_Physical&quot;: 304, &quot;String_Score_Combined&quot;: 334}"/>
  </edge>
  <edge label="14693 (pp) 23797" source="171" target="537">
    <att type="string" name="canonicalName" value="14693 (pp) 23797"/>
    <att type="string" name="interaction" value="pp"/>
    <att type="int" name="SCORE" value="529"/>
    <att type="string" name="support" value="{&quot;StringDB&quot;: &quot;physical&quot;, &quot;StringEvidence&quot;: &quot;database:0.479,textmining:0.126,experiments:0.059,coexpression:0.024&quot;, &quot;String_Score_Physical&quot;: 529, &quot;String_Score_Combined&quot;: 598}"/>
  </edge>
  <edge label="14693 (pp) 238023" source="171" target="1674">
    <att type="string" name="canonicalName" value="14693 (pp) 238023"/>
    <att type="string" name="interaction" value="pp"/>
    <att type="int" name="SCORE" value="294"/>
    <att type="string" name="support" value="{&quot;StringDB&quot;: &quot;physical&quot;, &quot;StringEvidence&quot;: &quot;experiments:0.264,coexpression:0.129,textmining:0.090&quot;, &quot;String_Score_Physical&quot;: 294, &quot;String_Score_Combined&quot;: 440}"/>
  </edge>
  <edge label="14693 (pp) 238725" source="171" target="1677">
    <att type="string" name="canonicalName" value="14693 (pp) 238725"/>
    <att type="string" name="interaction" value="pp"/>
    <att type="int" name="SCORE" value="364"/>
    <att type="string" name="support" value="{&quot;StringDB&quot;: &quot;physical&quot;, &quot;StringEvidence&quot;: &quot;experiments:0.337,textmining:0.023&quot;, &quot;String_Score_Physical&quot;: 364, &quot;String_Score_Combined&quot;: 378}"/>
  </edge>
  <edge label="14693 (pp) 243983" source="171" target="1706">
    <att type="string" name="canonicalName" value="14693 (pp) 243983"/>
    <att type="string" name="interaction" value="pp"/>
    <att type="int" name="SCORE" value="237"/>
    <att type="string" name="support" value="{&quot;StringDB&quot;: &quot;physical&quot;, &quot;StringEvidence&quot;: &quot;experiments:0.204,textmining:0.041&quot;, &quot;String_Score_Physical&quot;: 237, &quot;String_Score_Combined&quot;: 268}"/>
  </edge>
  <edge label="14693 (pp) 260299" source="171" target="1719">
    <att type="string" name="canonicalName" value="14693 (pp) 260299"/>
    <att type="string" name="interaction" value="pp"/>
    <att type="int" name="SCORE" value="194"/>
    <att type="string" name="support" value="{&quot;StringDB&quot;: &quot;physical&quot;, &quot;StringEvidence&quot;: &quot;experiments:0.160,coexpression:0.017&quot;, &quot;String_Score_Physical&quot;: 194, &quot;String_Score_Combined&quot;: 207}"/>
  </edge>
  <edge label="14693 (pp) 26420" source="171" target="562">
    <att type="string" name="canonicalName" value="14693 (pp) 26420"/>
    <att type="string" name="interaction" value="pp"/>
    <att type="int" name="SCORE" value="650"/>
    <att type="string" name="support" value="{&quot;StringDB&quot;: &quot;physical&quot;, &quot;StringEvidence&quot;: &quot;database:0.635,coexpression:0.003&quot;, &quot;String_Score_Physical&quot;: 650, &quot;String_Score_Combined&quot;: 651}"/>
  </edge>
  <edge label="14693 (pp) 269261" source="171" target="1736">
    <att type="string" name="canonicalName" value="14693 (pp) 269261"/>
    <att type="string" name="interaction" value="pp"/>
    <att type="int" name="SCORE" value="191"/>
    <att type="string" name="support" value="{&quot;StringDB&quot;: &quot;physical&quot;, &quot;StringEvidence&quot;: &quot;experiments:0.156,textmining:0.144,coexpression:0.010&quot;, &quot;String_Score_Physical&quot;: 191, &quot;String_Score_Combined&quot;: 314}"/>
  </edge>
  <edge label="14693 (pp) 27367" source="171" target="586">
    <att type="string" name="canonicalName" value="14693 (pp) 27367"/>
    <att type="string" name="interaction" value="pp"/>
    <att type="int" name="SCORE" value="274"/>
    <att type="string" name="support" value="{&quot;StringDB&quot;: &quot;physical&quot;, &quot;StringEvidence&quot;: &quot;experiments:0.243,coexpression:0.120,textmining:0.005&quot;, &quot;String_Score_Physical&quot;: 274, &quot;String_Score_Combined&quot;: 364}"/>
  </edge>
  <edge label="14693 (pp) 27398" source="171" target="590">
    <att type="string" name="canonicalName" value="14693 (pp) 27398"/>
    <att type="string" name="interaction" value="pp"/>
    <att type="int" name="SCORE" value="260"/>
    <att type="string" name="support" value="{&quot;StringDB&quot;: &quot;physical&quot;, &quot;StringEvidence&quot;: &quot;experiments:0.228,textmining:0.152,coexpression:0.046&quot;, &quot;String_Score_Physical&quot;: 260, &quot;String_Score_Combined&quot;: 401}"/>
  </edge>
  <edge label="14693 (pp) 277360" source="171" target="1751">
    <att type="string" name="canonicalName" value="14693 (pp) 277360"/>
    <att type="string" name="interaction" value="pp"/>
    <att type="int" name="SCORE" value="926"/>
    <att type="string" name="support" value="{&quot;StringDB&quot;: &quot;physical&quot;, &quot;StringEvidence&quot;: &quot;database:0.896,experiments:0.268,textmining:0.114,coexpression:0.010&quot;, &quot;OmniPath&quot;: &quot;pathwayextra&quot;, &quot;OmniPath_Reference&quot;: &quot;ACSN;Wang&quot;, &quot;String_Score_Physical&quot;: 926, &quot;String_Score_Combined&quot;: 935}"/>
  </edge>
  <edge label="14693 (pp) 320207" source="171" target="1771">
    <att type="string" name="canonicalName" value="14693 (pp) 320207"/>
    <att type="string" name="interaction" value="pp"/>
    <att type="int" name="SCORE" value="658"/>
    <att type="string" name="support" value="{&quot;StringDB&quot;: &quot;physical&quot;, &quot;StringEvidence&quot;: &quot;database:0.635,textmining:0.129,experiments:0.023&quot;, &quot;OmniPath&quot;: &quot;pathwayextra&quot;, &quot;OmniPath_Reference&quot;: &quot;Wang&quot;, &quot;String_Score_Physical&quot;: 658, &quot;String_Score_Combined&quot;: 702}"/>
  </edge>
  <edge label="14693 (pp) 52666" source="171" target="640">
    <att type="string" name="canonicalName" value="14693 (pp) 52666"/>
    <att type="string" name="interaction" value="pp"/>
    <att type="int" name="SCORE" value="499"/>
    <att type="string" name="support" value="{&quot;StringDB&quot;: &quot;physical&quot;, &quot;StringEvidence&quot;: &quot;database:0.479,coexpression:0.003&quot;, &quot;String_Score_Physical&quot;: 499, &quot;String_Score_Combined&quot;: 501}"/>
  </edge>
  <edge label="14693 (pp) 54138" source="171" target="665">
    <att type="string" name="canonicalName" value="14693 (pp) 54138"/>
    <att type="string" name="interaction" value="pp"/>
    <att type="int" name="SCORE" value="238"/>
    <att type="string" name="support" value="{&quot;StringDB&quot;: &quot;physical&quot;, &quot;StringEvidence&quot;: &quot;experiments:0.206,textmining:0.150,coexpression:0.008&quot;, &quot;BioGrid&quot;: &quot;physical&quot;, &quot;BioGrid_PubMed&quot;: &quot;32325033&quot;, &quot;BioGrid_Type&quot;: &quot;Co-fractionation&quot;, &quot;BioGrid_Score&quot;: &quot;0.7935&quot;, &quot;String_Score_Physical&quot;: 238, &quot;String_Score_Combined&quot;: 358}"/>
  </edge>
  <edge label="14693 (pp) 54208" source="171" target="669">
    <att type="string" name="canonicalName" value="14693 (pp) 54208"/>
    <att type="string" name="interaction" value="pp"/>
    <att type="int" name="SCORE" value="260"/>
    <att type="string" name="support" value="{&quot;StringDB&quot;: &quot;physical&quot;, &quot;StringEvidence&quot;: &quot;experiments:0.228,coexpression:0.067&quot;, &quot;String_Score_Physical&quot;: 260, &quot;String_Score_Combined&quot;: 309}"/>
  </edge>
  <edge label="14693 (pp) 54217" source="171" target="671">
    <att type="string" name="canonicalName" value="14693 (pp) 54217"/>
    <att type="string" name="interaction" value="pp"/>
    <att type="int" name="SCORE" value="274"/>
    <att type="string" name="support" value="{&quot;StringDB&quot;: &quot;physical&quot;, &quot;StringEvidence&quot;: &quot;experiments:0.243,coexpression:0.033&quot;, &quot;String_Score_Physical&quot;: 274, &quot;String_Score_Combined&quot;: 298}"/>
  </edge>
  <edge label="14693 (pp) 58175" source="171" target="736">
    <att type="string" name="canonicalName" value="14693 (pp) 58175"/>
    <att type="string" name="interaction" value="pp"/>
    <att type="int" name="SCORE" value="579"/>
    <att type="string" name="support" value="{&quot;StringDB&quot;: &quot;physical&quot;, &quot;StringEvidence&quot;: &quot;database:0.479,textmining:0.211,experiments:0.160,coexpression:0.028&quot;, &quot;String_Score_Physical&quot;: 579, &quot;String_Score_Combined&quot;: 677}"/>
  </edge>
  <edge label="14693 (pp) 64657" source="171" target="760">
    <att type="string" name="canonicalName" value="14693 (pp) 64657"/>
    <att type="string" name="interaction" value="pp"/>
    <att type="int" name="SCORE" value="274"/>
    <att type="string" name="support" value="{&quot;StringDB&quot;: &quot;physical&quot;, &quot;StringEvidence&quot;: &quot;experiments:0.243,textmining:0.078,coexpression:0.003&quot;, &quot;String_Score_Physical&quot;: 274, &quot;String_Score_Combined&quot;: 332}"/>
  </edge>
  <edge label="14693 (pp) 66163" source="171" target="780">
    <att type="string" name="canonicalName" value="14693 (pp) 66163"/>
    <att type="string" name="interaction" value="pp"/>
    <att type="int" name="SCORE" value="235"/>
    <att type="string" name="support" value="{&quot;StringDB&quot;: &quot;physical&quot;, &quot;StringEvidence&quot;: &quot;experiments:0.202,coexpression:0.114,textmining:0.006&quot;, &quot;String_Score_Physical&quot;: 235, &quot;String_Score_Combined&quot;: 326}"/>
  </edge>
  <edge label="14693 (pp) 66229" source="171" target="789">
    <att type="string" name="canonicalName" value="14693 (pp) 66229"/>
    <att type="string" name="interaction" value="pp"/>
    <att type="int" name="SCORE" value="260"/>
    <att type="string" name="support" value="{&quot;StringDB&quot;: &quot;physical&quot;, &quot;StringEvidence&quot;: &quot;experiments:0.228&quot;, &quot;String_Score_Physical&quot;: 260, &quot;String_Score_Combined&quot;: 260}"/>
  </edge>
  <edge label="14693 (pp) 66489" source="171" target="811">
    <att type="string" name="canonicalName" value="14693 (pp) 66489"/>
    <att type="string" name="interaction" value="pp"/>
    <att type="int" name="SCORE" value="274"/>
    <att type="string" name="support" value="{&quot;StringDB&quot;: &quot;physical&quot;, &quot;StringEvidence&quot;: &quot;experiments:0.243,coexpression:0.040&quot;, &quot;String_Score_Physical&quot;: 274, &quot;String_Score_Combined&quot;: 302}"/>
  </edge>
  <edge label="14693 (pp) 66515" source="171" target="814">
    <att type="string" name="canonicalName" value="14693 (pp) 66515"/>
    <att type="string" name="interaction" value="pp"/>
    <att type="int" name="SCORE" value="260"/>
    <att type="string" name="support" value="{&quot;StringDB&quot;: &quot;physical&quot;, &quot;StringEvidence&quot;: &quot;experiments:0.228,textmining:0.058,coexpression:0.034&quot;, &quot;String_Score_Physical&quot;: 260, &quot;String_Score_Combined&quot;: 326}"/>
  </edge>
  <edge label="14693 (pp) 67186" source="171" target="870">
    <att type="string" name="canonicalName" value="14693 (pp) 67186"/>
    <att type="string" name="interaction" value="pp"/>
    <att type="int" name="SCORE" value="274"/>
    <att type="string" name="support" value="{&quot;StringDB&quot;: &quot;physical&quot;, &quot;StringEvidence&quot;: &quot;experiments:0.243,coexpression:0.064&quot;, &quot;String_Score_Physical&quot;: 274, &quot;String_Score_Combined&quot;: 320}"/>
  </edge>
  <edge label="14693 (pp) 67248" source="171" target="876">
    <att type="string" name="canonicalName" value="14693 (pp) 67248"/>
    <att type="string" name="interaction" value="pp"/>
    <att type="int" name="SCORE" value="274"/>
    <att type="string" name="support" value="{&quot;StringDB&quot;: &quot;physical&quot;, &quot;StringEvidence&quot;: &quot;experiments:0.243&quot;, &quot;String_Score_Physical&quot;: 274, &quot;String_Score_Combined&quot;: 274}"/>
  </edge>
  <edge label="14693 (pp) 67707" source="171" target="909">
    <att type="string" name="canonicalName" value="14693 (pp) 67707"/>
    <att type="string" name="interaction" value="pp"/>
    <att type="int" name="SCORE" value="245"/>
    <att type="string" name="support" value="{&quot;StringDB&quot;: &quot;physical&quot;, &quot;StringEvidence&quot;: &quot;experiments:0.214,coexpression:0.030&quot;, &quot;String_Score_Physical&quot;: 245, &quot;String_Score_Combined&quot;: 268}"/>
  </edge>
  <edge label="14693 (pp) 67839" source="171" target="920">
    <att type="string" name="canonicalName" value="14693 (pp) 67839"/>
    <att type="string" name="interaction" value="pp"/>
    <att type="int" name="SCORE" value="400"/>
    <att type="string" name="support" value="{&quot;StringDB&quot;: &quot;physical&quot;, &quot;StringEvidence&quot;: &quot;database:0.374,textmining:0.142,coexpression:0.015&quot;, &quot;String_Score_Physical&quot;: 400, &quot;String_Score_Combined&quot;: 492}"/>
  </edge>
  <edge label="14693 (pp) 67891" source="171" target="927">
    <att type="string" name="canonicalName" value="14693 (pp) 67891"/>
    <att type="string" name="interaction" value="pp"/>
    <att type="int" name="SCORE" value="301"/>
    <att type="string" name="support" value="{&quot;StringDB&quot;: &quot;physical&quot;, &quot;StringEvidence&quot;: &quot;experiments:0.271,coexpression:0.049,textmining:0.006&quot;, &quot;String_Score_Physical&quot;: 301, &quot;String_Score_Combined&quot;: 339}"/>
  </edge>
  <edge label="14693 (pp) 68028" source="171" target="933">
    <att type="string" name="canonicalName" value="14693 (pp) 68028"/>
    <att type="string" name="interaction" value="pp"/>
    <att type="int" name="SCORE" value="235"/>
    <att type="string" name="support" value="{&quot;StringDB&quot;: &quot;physical&quot;, &quot;StringEvidence&quot;: &quot;experiments:0.202,coexpression:0.043&quot;, &quot;String_Score_Physical&quot;: 235, &quot;String_Score_Combined&quot;: 267}"/>
  </edge>
  <edge label="14693 (pp) 68537" source="171" target="960">
    <att type="string" name="canonicalName" value="14693 (pp) 68537"/>
    <att type="string" name="interaction" value="pp"/>
    <att type="int" name="SCORE" value="245"/>
    <att type="string" name="support" value="{&quot;StringDB&quot;: &quot;physical&quot;, &quot;StringEvidence&quot;: &quot;experiments:0.214,textmining:0.031,coexpression:0.026&quot;, &quot;String_Score_Physical&quot;: 245, &quot;String_Score_Combined&quot;: 288}"/>
  </edge>
  <edge label="14693 (pp) 69632" source="171" target="997">
    <att type="string" name="canonicalName" value="14693 (pp) 69632"/>
    <att type="string" name="interaction" value="pp"/>
    <att type="int" name="SCORE" value="505"/>
    <att type="string" name="support" value="{&quot;StringDB&quot;: &quot;physical&quot;, &quot;StringEvidence&quot;: &quot;database:0.479,textmining:0.065,experiments:0.010&quot;, &quot;String_Score_Physical&quot;: 505, &quot;String_Score_Combined&quot;: 537}"/>
  </edge>
  <edge label="14693 (pp) 69902" source="171" target="1012">
    <att type="string" name="canonicalName" value="14693 (pp) 69902"/>
    <att type="string" name="interaction" value="pp"/>
    <att type="int" name="SCORE" value="274"/>
    <att type="string" name="support" value="{&quot;StringDB&quot;: &quot;physical&quot;, &quot;StringEvidence&quot;: &quot;experiments:0.243,textmining:0.127,coexpression:0.060&quot;, &quot;String_Score_Physical&quot;: 274, &quot;String_Score_Combined&quot;: 404}"/>
  </edge>
  <edge label="14693 (pp) 69928" source="171" target="1013">
    <att type="string" name="canonicalName" value="14693 (pp) 69928"/>
    <att type="string" name="interaction" value="pp"/>
    <att type="int" name="SCORE" value="183"/>
    <att type="string" name="support" value="{&quot;StringDB&quot;: &quot;physical&quot;, &quot;StringEvidence&quot;: &quot;experiments:0.149&quot;, &quot;String_Score_Physical&quot;: 183, &quot;String_Score_Combined&quot;: 183}"/>
  </edge>
  <edge label="14693 (pp) 75690" source="171" target="1189">
    <att type="string" name="canonicalName" value="14693 (pp) 75690"/>
    <att type="string" name="interaction" value="pp"/>
    <att type="int" name="SCORE" value="194"/>
    <att type="string" name="support" value="{&quot;StringDB&quot;: &quot;physical&quot;, &quot;StringEvidence&quot;: &quot;experiments:0.160&quot;, &quot;String_Score_Physical&quot;: 194, &quot;String_Score_Combined&quot;: 194}"/>
  </edge>
  <edge label="14693 (pp) 94063" source="171" target="1276">
    <att type="string" name="canonicalName" value="14693 (pp) 94063"/>
    <att type="string" name="interaction" value="pp"/>
    <att type="int" name="SCORE" value="235"/>
    <att type="string" name="support" value="{&quot;StringDB&quot;: &quot;physical&quot;, &quot;StringEvidence&quot;: &quot;experiments:0.202&quot;, &quot;String_Score_Physical&quot;: 235, &quot;String_Score_Combined&quot;: 235}"/>
  </edge>
  <edge label="14718 (pp) 14719" source="172" target="173">
    <att type="string" name="canonicalName" value="14718 (pp) 14719"/>
    <att type="string" name="interaction" value="pp"/>
    <att type="int" name="SCORE" value="903"/>
    <att type="string" name="support" value="{&quot;StringDB&quot;: &quot;physical&quot;, &quot;StringEvidence&quot;: &quot;database:0.896,coexpression:0.752,textmining:0.181,cooccurrence:0.033,experiments:0.031&quot;, &quot;String_Score_Physical&quot;: 903, &quot;String_Score_Combined&quot;: 980}"/>
  </edge>
  <edge label="14718 (pp) 170718" source="172" target="1424">
    <att type="string" name="canonicalName" value="14718 (pp) 170718"/>
    <att type="string" name="interaction" value="pp"/>
    <att type="int" name="SCORE" value="800"/>
    <att type="string" name="support" value="{&quot;StringDB&quot;: &quot;physical&quot;, &quot;StringEvidence&quot;: &quot;database:0.791,textmining:0.233,coexpression:0.109&quot;, &quot;String_Score_Physical&quot;: 800, &quot;String_Score_Combined&quot;: 863}"/>
  </edge>
  <edge label="14718 (pp) 170762" source="172" target="1430">
    <att type="string" name="canonicalName" value="14718 (pp) 170762"/>
    <att type="string" name="interaction" value="pp"/>
    <att type="int" name="SCORE" value="349"/>
    <att type="string" name="support" value="{&quot;StringDB&quot;: &quot;physical&quot;, &quot;StringEvidence&quot;: &quot;experiments:0.322,textmining:0.089,coexpression:0.002&quot;, &quot;String_Score_Physical&quot;: 349, &quot;String_Score_Combined&quot;: 408}"/>
  </edge>
  <edge label="14718 (pp) 17448" source="172" target="279">
    <att type="string" name="canonicalName" value="14718 (pp) 17448"/>
    <att type="string" name="interaction" value="pp"/>
    <att type="int" name="SCORE" value="902"/>
    <att type="string" name="support" value="{&quot;StringDB&quot;: &quot;physical&quot;, &quot;StringEvidence&quot;: &quot;database:0.896,textmining:0.644,coexpression:0.556,experiments:0.026&quot;, &quot;String_Score_Physical&quot;: 902, &quot;String_Score_Combined&quot;: 984}"/>
  </edge>
  <edge label="14718 (pp) 18226" source="172" target="316">
    <att type="string" name="canonicalName" value="14718 (pp) 18226"/>
    <att type="string" name="interaction" value="pp"/>
    <att type="int" name="SCORE" value="378"/>
    <att type="string" name="support" value="{&quot;StringDB&quot;: &quot;physical&quot;, &quot;StringEvidence&quot;: &quot;experiments:0.351,coexpression:0.006&quot;, &quot;String_Score_Physical&quot;: 378, &quot;String_Score_Combined&quot;: 381}"/>
  </edge>
  <edge label="14718 (pp) 18293" source="172" target="317">
    <att type="string" name="canonicalName" value="14718 (pp) 18293"/>
    <att type="string" name="interaction" value="pp"/>
    <att type="int" name="SCORE" value="800"/>
    <att type="string" name="support" value="{&quot;StringDB&quot;: &quot;physical&quot;, &quot;StringEvidence&quot;: &quot;database:0.791,textmining:0.394,coexpression:0.047&quot;, &quot;String_Score_Physical&quot;: 800, &quot;String_Score_Combined&quot;: 884}"/>
  </edge>
  <edge label="14718 (pp) 212647" source="172" target="1490">
    <att type="string" name="canonicalName" value="14718 (pp) 212647"/>
    <att type="string" name="interaction" value="pp"/>
    <att type="int" name="SCORE" value="908"/>
    <att type="string" name="support" value="{&quot;StringDB&quot;: &quot;physical&quot;, &quot;StringEvidence&quot;: &quot;database:0.896,textmining:0.373,experiments:0.088,coexpression:0.017&quot;, &quot;String_Score_Physical&quot;: 908, &quot;String_Score_Combined&quot;: 943}"/>
  </edge>
  <edge label="14718 (pp) 22117" source="172" target="498">
    <att type="string" name="canonicalName" value="14718 (pp) 22117"/>
    <att type="string" name="interaction" value="pp"/>
    <att type="int" name="SCORE" value="900"/>
    <att type="string" name="support" value="{&quot;StringDB&quot;: &quot;physical&quot;, &quot;StringEvidence&quot;: &quot;database:0.896,textmining:0.282,neighborhood:0.064,coexpression:0.013&quot;, &quot;String_Score_Physical&quot;: 900, &quot;String_Score_Combined&quot;: 933}"/>
  </edge>
  <edge label="14718 (pp) 234865" source="172" target="1658">
    <att type="string" name="canonicalName" value="14718 (pp) 234865"/>
    <att type="string" name="interaction" value="pp"/>
    <att type="int" name="SCORE" value="457"/>
    <att type="string" name="support" value="{&quot;StringDB&quot;: &quot;physical&quot;, &quot;StringEvidence&quot;: &quot;experiments:0.435,textmining:0.041,coexpression:0.026&quot;, &quot;String_Score_Physical&quot;: 457, &quot;String_Score_Combined&quot;: 493}"/>
  </edge>
  <edge label="14718 (pp) 66945" source="172" target="844">
    <att type="string" name="canonicalName" value="14718 (pp) 66945"/>
    <att type="string" name="interaction" value="pp"/>
    <att type="int" name="SCORE" value="802"/>
    <att type="string" name="support" value="{&quot;StringDB&quot;: &quot;physical&quot;, &quot;StringEvidence&quot;: &quot;database:0.791,coexpression:0.279,textmining:0.247,experiments:0.013&quot;, &quot;String_Score_Physical&quot;: 802, &quot;String_Score_Combined&quot;: 892}"/>
  </edge>
  <edge label="14718 (pp) 66988" source="172" target="849">
    <att type="string" name="canonicalName" value="14718 (pp) 66988"/>
    <att type="string" name="interaction" value="pp"/>
    <att type="int" name="SCORE" value="808"/>
    <att type="string" name="support" value="{&quot;StringDB&quot;: &quot;physical&quot;, &quot;StringEvidence&quot;: &quot;database:0.791,textmining:0.450,coexpression:0.050,experiments:0.041&quot;, &quot;String_Score_Physical&quot;: 808, &quot;String_Score_Combined&quot;: 899}"/>
  </edge>
  <edge label="14718 (pp) 67834" source="172" target="918">
    <att type="string" name="canonicalName" value="14718 (pp) 67834"/>
    <att type="string" name="interaction" value="pp"/>
    <att type="int" name="SCORE" value="800"/>
    <att type="string" name="support" value="{&quot;StringDB&quot;: &quot;physical&quot;, &quot;StringEvidence&quot;: &quot;database:0.791,textmining:0.179,coexpression:0.155&quot;, &quot;String_Score_Physical&quot;: 800, &quot;String_Score_Combined&quot;: 861}"/>
  </edge>
  <edge label="14718 (pp) 70699" source="172" target="1044">
    <att type="string" name="canonicalName" value="14718 (pp) 70699"/>
    <att type="string" name="interaction" value="pp"/>
    <att type="int" name="SCORE" value="381"/>
    <att type="string" name="support" value="{&quot;StringDB&quot;: &quot;physical&quot;, &quot;StringEvidence&quot;: &quot;experiments:0.355,textmining:0.059&quot;, &quot;String_Score_Physical&quot;: 381, &quot;String_Score_Combined&quot;: 417}"/>
  </edge>
  <edge label="14718 (pp) 71805" source="172" target="1074">
    <att type="string" name="canonicalName" value="14718 (pp) 71805"/>
    <att type="string" name="interaction" value="pp"/>
    <att type="int" name="SCORE" value="303"/>
    <att type="string" name="support" value="{&quot;StringDB&quot;: &quot;physical&quot;, &quot;StringEvidence&quot;: &quot;experiments:0.273,textmining:0.176&quot;, &quot;String_Score_Physical&quot;: 303, &quot;String_Score_Combined&quot;: 425}"/>
  </edge>
  <edge label="14718 (pp) 74551" source="172" target="1162">
    <att type="string" name="canonicalName" value="14718 (pp) 74551"/>
    <att type="string" name="interaction" value="pp"/>
    <att type="int" name="SCORE" value="800"/>
    <att type="string" name="support" value="{&quot;StringDB&quot;: &quot;physical&quot;, &quot;StringEvidence&quot;: &quot;database:0.791,textmining:0.268&quot;, &quot;String_Score_Physical&quot;: 800, &quot;String_Score_Combined&quot;: 853}"/>
  </edge>
  <edge label="14719 (pp) 170718" source="173" target="1424">
    <att type="string" name="canonicalName" value="14719 (pp) 170718"/>
    <att type="string" name="interaction" value="pp"/>
    <att type="int" name="SCORE" value="800"/>
    <att type="string" name="support" value="{&quot;StringDB&quot;: &quot;physical&quot;, &quot;StringEvidence&quot;: &quot;database:0.791,textmining:0.349,coexpression:0.205&quot;, &quot;String_Score_Physical&quot;: 800, &quot;String_Score_Combined&quot;: 896}"/>
  </edge>
  <edge label="14719 (pp) 170762" source="173" target="1430">
    <att type="string" name="canonicalName" value="14719 (pp) 170762"/>
    <att type="string" name="interaction" value="pp"/>
    <att type="int" name="SCORE" value="550"/>
    <att type="string" name="support" value="{&quot;StringDB&quot;: &quot;physical&quot;, &quot;StringEvidence&quot;: &quot;experiments:0.531,textmining:0.151,coexpression:0.007&quot;, &quot;String_Score_Physical&quot;: 550, &quot;String_Score_Combined&quot;: 620}"/>
  </edge>
  <edge label="14719 (pp) 17448" source="173" target="279">
    <att type="string" name="canonicalName" value="14719 (pp) 17448"/>
    <att type="string" name="interaction" value="pp"/>
    <att type="int" name="SCORE" value="930"/>
    <att type="string" name="support" value="{&quot;StringDB&quot;: &quot;physical&quot;, &quot;StringEvidence&quot;: &quot;database:0.896,textmining:0.842,coexpression:0.661,experiments:0.305&quot;, &quot;BioGrid&quot;: &quot;physical&quot;, &quot;BioGrid_PubMed&quot;: &quot;32325033,29222160,29199018,28130547&quot;, &quot;BioGrid_Type&quot;: &quot;Co-fractionation,Cross-Linking-MS (XL-MS)&quot;, &quot;BioGrid_Score&quot;: &quot;0.739&quot;, &quot;String_Score_Physical&quot;: 930, &quot;String_Score_Combined&quot;: 996}"/>
  </edge>
  <edge label="14719 (pp) 18032" source="173" target="301">
    <att type="string" name="canonicalName" value="14719 (pp) 18032"/>
    <att type="string" name="interaction" value="pp"/>
    <att type="int" name="SCORE" value="292"/>
    <att type="string" name="support" value="{&quot;StringDB&quot;: &quot;physical&quot;, &quot;StringEvidence&quot;: &quot;experiments:0.262&quot;, &quot;BioGrid&quot;: &quot;physical&quot;, &quot;BioGrid_PubMed&quot;: &quot;30947518&quot;, &quot;BioGrid_Type&quot;: &quot;Affinity Capture-RNA&quot;, &quot;String_Score_Physical&quot;: 292, &quot;String_Score_Combined&quot;: 292}"/>
  </edge>
  <edge label="14719 (pp) 18226" source="173" target="316">
    <att type="string" name="canonicalName" value="14719 (pp) 18226"/>
    <att type="string" name="interaction" value="pp"/>
    <att type="int" name="SCORE" value="560"/>
    <att type="string" name="support" value="{&quot;StringDB&quot;: &quot;physical&quot;, &quot;StringEvidence&quot;: &quot;experiments:0.541,coexpression:0.017&quot;, &quot;String_Score_Physical&quot;: 560, &quot;String_Score_Combined&quot;: 567}"/>
  </edge>
  <edge label="14719 (pp) 18293" source="173" target="317">
    <att type="string" name="canonicalName" value="14719 (pp) 18293"/>
    <att type="string" name="interaction" value="pp"/>
    <att type="int" name="SCORE" value="800"/>
    <att type="string" name="support" value="{&quot;StringDB&quot;: &quot;physical&quot;, &quot;StringEvidence&quot;: &quot;database:0.791,textmining:0.597,coexpression:0.169&quot;, &quot;String_Score_Physical&quot;: 800, &quot;String_Score_Combined&quot;: 932}"/>
  </edge>
  <edge label="14719 (pp) 212647" source="173" target="1490">
    <att type="string" name="canonicalName" value="14719 (pp) 212647"/>
    <att type="string" name="interaction" value="pp"/>
    <att type="int" name="SCORE" value="908"/>
    <att type="string" name="support" value="{&quot;StringDB&quot;: &quot;physical&quot;, &quot;StringEvidence&quot;: &quot;database:0.896,textmining:0.457,coexpression:0.092,experiments:0.088&quot;, &quot;BioGrid&quot;: &quot;physical&quot;, &quot;BioGrid_PubMed&quot;: &quot;29222160&quot;, &quot;BioGrid_Type&quot;: &quot;Cross-Linking-MS (XL-MS)&quot;, &quot;String_Score_Physical&quot;: 908, &quot;String_Score_Combined&quot;: 954}"/>
  </edge>
  <edge label="14719 (pp) 22117" source="173" target="498">
    <att type="string" name="canonicalName" value="14719 (pp) 22117"/>
    <att type="string" name="interaction" value="pp"/>
    <att type="int" name="SCORE" value="900"/>
    <att type="string" name="support" value="{&quot;StringDB&quot;: &quot;physical&quot;, &quot;StringEvidence&quot;: &quot;database:0.896,textmining:0.161,neighborhood:0.064,coexpression:0.019&quot;, &quot;String_Score_Physical&quot;: 900, &quot;String_Score_Combined&quot;: 922}"/>
  </edge>
  <edge label="14719 (pp) 234865" source="173" target="1658">
    <att type="string" name="canonicalName" value="14719 (pp) 234865"/>
    <att type="string" name="interaction" value="pp"/>
    <att type="int" name="SCORE" value="731"/>
    <att type="string" name="support" value="{&quot;StringDB&quot;: &quot;physical&quot;, &quot;StringEvidence&quot;: &quot;experiments:0.719,textmining:0.080,coexpression:0.052&quot;, &quot;String_Score_Physical&quot;: 731, &quot;String_Score_Combined&quot;: 765}"/>
  </edge>
  <edge label="14719 (pp) 66091" source="173" target="774">
    <att type="string" name="canonicalName" value="14719 (pp) 66091"/>
    <att type="string" name="interaction" value="pp"/>
    <att type="int" name="SCORE" value="305"/>
    <att type="string" name="support" value="{&quot;StringDB&quot;: &quot;physical&quot;, &quot;StringEvidence&quot;: &quot;experiments:0.275,coexpression:0.057&quot;, &quot;BioGrid&quot;: &quot;physical&quot;, &quot;BioGrid_PubMed&quot;: &quot;32325033&quot;, &quot;BioGrid_Type&quot;: &quot;Co-fractionation&quot;, &quot;BioGrid_Score&quot;: &quot;0.8&quot;, &quot;String_Score_Physical&quot;: 305, &quot;String_Score_Combined&quot;: 344}"/>
  </edge>
  <edge label="14719 (pp) 66945" source="173" target="844">
    <att type="string" name="canonicalName" value="14719 (pp) 66945"/>
    <att type="string" name="interaction" value="pp"/>
    <att type="int" name="SCORE" value="800"/>
    <att type="string" name="support" value="{&quot;StringDB&quot;: &quot;physical&quot;, &quot;StringEvidence&quot;: &quot;database:0.791,textmining:0.465,coexpression:0.433,experiments:0.001&quot;, &quot;BioGrid&quot;: &quot;physical&quot;, &quot;BioGrid_PubMed&quot;: &quot;29222160&quot;, &quot;BioGrid_Type&quot;: &quot;Cross-Linking-MS (XL-MS)&quot;, &quot;String_Score_Physical&quot;: 800, &quot;String_Score_Combined&quot;: 939}"/>
  </edge>
  <edge label="14719 (pp) 66988" source="173" target="849">
    <att type="string" name="canonicalName" value="14719 (pp) 66988"/>
    <att type="string" name="interaction" value="pp"/>
    <att type="int" name="SCORE" value="810"/>
    <att type="string" name="support" value="{&quot;StringDB&quot;: &quot;physical&quot;, &quot;StringEvidence&quot;: &quot;database:0.791,textmining:0.376,experiments:0.054,coexpression:0.047&quot;, &quot;String_Score_Physical&quot;: 810, &quot;String_Score_Combined&quot;: 887}"/>
  </edge>
  <edge label="14719 (pp) 67834" source="173" target="918">
    <att type="string" name="canonicalName" value="14719 (pp) 67834"/>
    <att type="string" name="interaction" value="pp"/>
    <att type="int" name="SCORE" value="800"/>
    <att type="string" name="support" value="{&quot;StringDB&quot;: &quot;physical&quot;, &quot;StringEvidence&quot;: &quot;database:0.791,textmining:0.278,coexpression:0.140&quot;, &quot;BioGrid&quot;: &quot;physical&quot;, &quot;BioGrid_PubMed&quot;: &quot;29222160&quot;, &quot;BioGrid_Type&quot;: &quot;Cross-Linking-MS (XL-MS)&quot;, &quot;String_Score_Physical&quot;: 800, &quot;String_Score_Combined&quot;: 875}"/>
  </edge>
  <edge label="14719 (pp) 70699" source="173" target="1044">
    <att type="string" name="canonicalName" value="14719 (pp) 70699"/>
    <att type="string" name="interaction" value="pp"/>
    <att type="int" name="SCORE" value="565"/>
    <att type="string" name="support" value="{&quot;StringDB&quot;: &quot;physical&quot;, &quot;StringEvidence&quot;: &quot;experiments:0.546,textmining:0.097,coexpression:0.003&quot;, &quot;String_Score_Physical&quot;: 565, &quot;String_Score_Combined&quot;: 608}"/>
  </edge>
  <edge label="14719 (pp) 71805" source="173" target="1074">
    <att type="string" name="canonicalName" value="14719 (pp) 71805"/>
    <att type="string" name="interaction" value="pp"/>
    <att type="int" name="SCORE" value="521"/>
    <att type="string" name="support" value="{&quot;StringDB&quot;: &quot;physical&quot;, &quot;StringEvidence&quot;: &quot;experiments:0.501,textmining:0.349,coexpression:0.005&quot;, &quot;String_Score_Physical&quot;: 521, &quot;String_Score_Combined&quot;: 689}"/>
  </edge>
  <edge label="14719 (pp) 74551" source="173" target="1162">
    <att type="string" name="canonicalName" value="14719 (pp) 74551"/>
    <att type="string" name="interaction" value="pp"/>
    <att type="int" name="SCORE" value="800"/>
    <att type="string" name="support" value="{&quot;StringDB&quot;: &quot;physical&quot;, &quot;StringEvidence&quot;: &quot;database:0.791,textmining:0.252,coexpression:0.003&quot;, &quot;String_Score_Physical&quot;: 800, &quot;String_Score_Combined&quot;: 850}"/>
  </edge>
  <edge label="14745 (pp) 17390" source="174" target="278">
    <att type="string" name="canonicalName" value="14745 (pp) 17390"/>
    <att type="string" name="interaction" value="pp"/>
    <att type="int" name="SCORE" value="292"/>
    <att type="string" name="support" value="{&quot;OmniPath&quot;: &quot;pathwayextra&quot;, &quot;OmniPath_Reference&quot;: &quot;Wang&quot;}"/>
  </edge>
  <edge label="14745 (pp) 18796" source="174" target="347">
    <att type="string" name="canonicalName" value="14745 (pp) 18796"/>
    <att type="string" name="interaction" value="pp"/>
    <att type="int" name="SCORE" value="499"/>
    <att type="string" name="support" value="{&quot;StringDB&quot;: &quot;physical&quot;, &quot;StringEvidence&quot;: &quot;database:0.479,textmining:0.164&quot;, &quot;String_Score_Physical&quot;: 499, &quot;String_Score_Combined&quot;: 582}"/>
  </edge>
  <edge label="14745 (pp) 18806" source="174" target="348">
    <att type="string" name="canonicalName" value="14745 (pp) 18806"/>
    <att type="string" name="interaction" value="pp"/>
    <att type="int" name="SCORE" value="292"/>
    <att type="string" name="support" value="{&quot;StringDB&quot;: &quot;functional&quot;, &quot;StringEvidence&quot;: &quot;textmining:0.194&quot;, &quot;OmniPath&quot;: &quot;pathwayextra&quot;, &quot;OmniPath_Reference&quot;: &quot;Wang&quot;, &quot;String_Score_Combined&quot;: 226, &quot;String_Score_Physical&quot;: 292}"/>
  </edge>
  <edge label="14745 (pp) 320207" source="174" target="1771">
    <att type="string" name="canonicalName" value="14745 (pp) 320207"/>
    <att type="string" name="interaction" value="pp"/>
    <att type="int" name="SCORE" value="650"/>
    <att type="string" name="support" value="{&quot;StringDB&quot;: &quot;physical&quot;, &quot;StringEvidence&quot;: &quot;database:0.635&quot;, &quot;String_Score_Physical&quot;: 650, &quot;String_Score_Combined&quot;: 650}"/>
  </edge>
  <edge label="14745 (pp) 52666" source="174" target="640">
    <att type="string" name="canonicalName" value="14745 (pp) 52666"/>
    <att type="string" name="interaction" value="pp"/>
    <att type="int" name="SCORE" value="499"/>
    <att type="string" name="support" value="{&quot;StringDB&quot;: &quot;physical&quot;, &quot;StringEvidence&quot;: &quot;database:0.479,textmining:0.046,coexpression:0.007&quot;, &quot;String_Score_Physical&quot;: 499, &quot;String_Score_Combined&quot;: 526}"/>
  </edge>
  <edge label="14745 (pp) 67839" source="174" target="920">
    <att type="string" name="canonicalName" value="14745 (pp) 67839"/>
    <att type="string" name="interaction" value="pp"/>
    <att type="int" name="SCORE" value="400"/>
    <att type="string" name="support" value="{&quot;StringDB&quot;: &quot;physical&quot;, &quot;StringEvidence&quot;: &quot;database:0.374&quot;, &quot;String_Score_Physical&quot;: 400, &quot;String_Score_Combined&quot;: 400}"/>
  </edge>
  <edge label="14747 (pp) 71660" source="175" target="1063">
    <att type="string" name="canonicalName" value="14747 (pp) 71660"/>
    <att type="string" name="interaction" value="pp"/>
    <att type="int" name="SCORE" value="292"/>
    <att type="string" name="support" value="{&quot;StringDB&quot;: &quot;functional&quot;, &quot;StringEvidence&quot;: &quot;textmining:0.997&quot;, &quot;OmniPath&quot;: &quot;omnipath,pathwayextra,ligrecextra&quot;, &quot;OmniPath_Reference&quot;: &quot;Baccin2019;CellChatDB;CellPhoneDB;CellTalkDB;Cellinker;EMBRACE;Fantom5_LRdb;Guide2Pharma;Guide2Pharma_Cellinker;Guide2Pharma_LRdb;Guide2Pharma_talklr;HPMR;HPMR_Cellinker;HPMR_LRdb;HPMR_talklr;ICELLNET;LRdb;Ramilowski2015;Ramilowski2015_Baccin2019;STRING_talklr;Wang;connectomeDB2020;iTALK;scConnect;talklr&quot;, &quot;String_Score_Combined&quot;: 997, &quot;String_Score_Physical&quot;: 292}"/>
  </edge>
  <edge label="14756 (pp) 16956" source="176" target="254">
    <att type="string" name="canonicalName" value="14756 (pp) 16956"/>
    <att type="string" name="interaction" value="pp"/>
    <att type="int" name="SCORE" value="540"/>
    <att type="string" name="support" value="{&quot;StringDB&quot;: &quot;physical&quot;, &quot;StringEvidence&quot;: &quot;database:0.520,textmining:0.061&quot;, &quot;String_Score_Physical&quot;: 540, &quot;String_Score_Combined&quot;: 567}"/>
  </edge>
  <edge label="14756 (pp) 17069" source="176" target="258">
    <att type="string" name="canonicalName" value="14756 (pp) 17069"/>
    <att type="string" name="interaction" value="pp"/>
    <att type="int" name="SCORE" value="400"/>
    <att type="string" name="support" value="{&quot;StringDB&quot;: &quot;physical&quot;, &quot;StringEvidence&quot;: &quot;database:0.374&quot;, &quot;String_Score_Physical&quot;: 400, &quot;String_Score_Combined&quot;: 400}"/>
  </edge>
  <edge label="14756 (pp) 21803" source="176" target="480">
    <att type="string" name="canonicalName" value="14756 (pp) 21803"/>
    <att type="string" name="interaction" value="pp"/>
    <att type="int" name="SCORE" value="258"/>
    <att type="string" name="support" value="{&quot;StringDB&quot;: &quot;physical&quot;, &quot;StringEvidence&quot;: &quot;experiments:0.226&quot;, &quot;String_Score_Physical&quot;: 258, &quot;String_Score_Combined&quot;: 258}"/>
  </edge>
  <edge label="14756 (pp) 22630" source="176" target="526">
    <att type="string" name="canonicalName" value="14756 (pp) 22630"/>
    <att type="string" name="interaction" value="pp"/>
    <att type="int" name="SCORE" value="237"/>
    <att type="string" name="support" value="{&quot;StringDB&quot;: &quot;physical&quot;, &quot;StringEvidence&quot;: &quot;experiments:0.205&quot;, &quot;String_Score_Physical&quot;: 237, &quot;String_Score_Combined&quot;: 237}"/>
  </edge>
  <edge label="14756 (pp) 235106" source="176" target="1660">
    <att type="string" name="canonicalName" value="14756 (pp) 235106"/>
    <att type="string" name="interaction" value="pp"/>
    <att type="int" name="SCORE" value="428"/>
    <att type="string" name="support" value="{&quot;StringDB&quot;: &quot;physical&quot;, &quot;StringEvidence&quot;: &quot;database:0.374,experiments:0.047,coexpression:0.007&quot;, &quot;String_Score_Physical&quot;: 428, &quot;String_Score_Combined&quot;: 432}"/>
  </edge>
  <edge label="14756 (pp) 268890" source="176" target="1732">
    <att type="string" name="canonicalName" value="14756 (pp) 268890"/>
    <att type="string" name="interaction" value="pp"/>
    <att type="int" name="SCORE" value="428"/>
    <att type="string" name="support" value="{&quot;StringDB&quot;: &quot;physical&quot;, &quot;StringEvidence&quot;: &quot;database:0.374,experiments:0.047&quot;, &quot;String_Score_Physical&quot;: 428, &quot;String_Score_Combined&quot;: 428}"/>
  </edge>
  <edge label="14756 (pp) 30948" source="176" target="615">
    <att type="string" name="canonicalName" value="14756 (pp) 30948"/>
    <att type="string" name="interaction" value="pp"/>
    <att type="int" name="SCORE" value="540"/>
    <att type="string" name="support" value="{&quot;StringDB&quot;: &quot;physical&quot;, &quot;StringEvidence&quot;: &quot;database:0.520,experiments:0.001&quot;, &quot;String_Score_Physical&quot;: 540, &quot;String_Score_Combined&quot;: 540}"/>
  </edge>
  <edge label="14756 (pp) 328561" source="176" target="1781">
    <att type="string" name="canonicalName" value="14756 (pp) 328561"/>
    <att type="string" name="interaction" value="pp"/>
    <att type="int" name="SCORE" value="540"/>
    <att type="string" name="support" value="{&quot;StringDB&quot;: &quot;physical&quot;, &quot;StringEvidence&quot;: &quot;database:0.520&quot;, &quot;String_Score_Physical&quot;: 540, &quot;String_Score_Combined&quot;: 540}"/>
  </edge>
  <edge label="14756 (pp) 330908" source="176" target="1793">
    <att type="string" name="canonicalName" value="14756 (pp) 330908"/>
    <att type="string" name="interaction" value="pp"/>
    <att type="int" name="SCORE" value="428"/>
    <att type="string" name="support" value="{&quot;StringDB&quot;: &quot;physical&quot;, &quot;StringEvidence&quot;: &quot;database:0.374,experiments:0.047&quot;, &quot;String_Score_Physical&quot;: 428, &quot;String_Score_Combined&quot;: 428}"/>
  </edge>
  <edge label="14763 (pp) 18387" source="177" target="319">
    <att type="string" name="canonicalName" value="14763 (pp) 18387"/>
    <att type="string" name="interaction" value="pp"/>
    <att type="int" name="SCORE" value="499"/>
    <att type="string" name="support" value="{&quot;StringDB&quot;: &quot;physical&quot;, &quot;StringEvidence&quot;: &quot;database:0.479,coexpression:0.017,textmining:0.014&quot;, &quot;String_Score_Physical&quot;: 499, &quot;String_Score_Combined&quot;: 515}"/>
  </edge>
  <edge label="14763 (pp) 18619" source="177" target="335">
    <att type="string" name="canonicalName" value="14763 (pp) 18619"/>
    <att type="string" name="interaction" value="pp"/>
    <att type="int" name="SCORE" value="525"/>
    <att type="string" name="support" value="{&quot;StringDB&quot;: &quot;physical&quot;, &quot;StringEvidence&quot;: &quot;database:0.479,textmining:0.077,experiments:0.050,coexpression:0.001&quot;, &quot;String_Score_Physical&quot;: 525, &quot;String_Score_Combined&quot;: 561}"/>
  </edge>
  <edge label="14763 (pp) 22166" source="177" target="504">
    <att type="string" name="canonicalName" value="14763 (pp) 22166"/>
    <att type="string" name="interaction" value="pp"/>
    <att type="int" name="SCORE" value="292"/>
    <att type="string" name="support" value="{&quot;OmniPath&quot;: &quot;pathwayextra&quot;, &quot;OmniPath_Reference&quot;: &quot;Wang&quot;}"/>
  </edge>
  <edge label="14763 (pp) 234371" source="177" target="1652">
    <att type="string" name="canonicalName" value="14763 (pp) 234371"/>
    <att type="string" name="interaction" value="pp"/>
    <att type="int" name="SCORE" value="292"/>
    <att type="string" name="support" value="{&quot;OmniPath&quot;: &quot;omnipath&quot;, &quot;OmniPath_Reference&quot;: &quot;Cellinker&quot;}"/>
  </edge>
  <edge label="14763 (pp) 30878" source="177" target="609">
    <att type="string" name="canonicalName" value="14763 (pp) 30878"/>
    <att type="string" name="interaction" value="pp"/>
    <att type="int" name="SCORE" value="499"/>
    <att type="string" name="support" value="{&quot;StringDB&quot;: &quot;physical&quot;, &quot;StringEvidence&quot;: &quot;database:0.479,textmining:0.005&quot;, &quot;String_Score_Physical&quot;: 499, &quot;String_Score_Combined&quot;: 502}"/>
  </edge>
  <edge label="14763 (pp) 67839" source="177" target="920">
    <att type="string" name="canonicalName" value="14763 (pp) 67839"/>
    <att type="string" name="interaction" value="pp"/>
    <att type="int" name="SCORE" value="400"/>
    <att type="string" name="support" value="{&quot;StringDB&quot;: &quot;physical&quot;, &quot;StringEvidence&quot;: &quot;database:0.374&quot;, &quot;String_Score_Physical&quot;: 400, &quot;String_Score_Combined&quot;: 400}"/>
  </edge>
  <edge label="14763 (pp) 71901" source="177" target="1079">
    <att type="string" name="canonicalName" value="14763 (pp) 71901"/>
    <att type="string" name="interaction" value="pp"/>
    <att type="int" name="SCORE" value="299"/>
    <att type="string" name="support" value="{&quot;StringDB&quot;: &quot;physical&quot;, &quot;StringEvidence&quot;: &quot;experiments:0.269&quot;, &quot;String_Score_Physical&quot;: 299, &quot;String_Score_Combined&quot;: 299}"/>
  </edge>
  <edge label="14763 (pp) 77254" source="177" target="1226">
    <att type="string" name="canonicalName" value="14763 (pp) 77254"/>
    <att type="string" name="interaction" value="pp"/>
    <att type="int" name="SCORE" value="292"/>
    <att type="string" name="support" value="{&quot;OmniPath&quot;: &quot;omnipath&quot;, &quot;OmniPath_Reference&quot;: &quot;Cellinker&quot;}"/>
  </edge>
  <edge label="14788 (pp) 16211" source="178" target="213">
    <att type="string" name="canonicalName" value="14788 (pp) 16211"/>
    <att type="string" name="interaction" value="pp"/>
    <att type="int" name="SCORE" value="225"/>
    <att type="string" name="support" value="{&quot;StringDB&quot;: &quot;physical&quot;, &quot;StringEvidence&quot;: &quot;experiments:0.193,textmining:0.039&quot;, &quot;String_Score_Physical&quot;: 225, &quot;String_Score_Combined&quot;: 255}"/>
  </edge>
  <edge label="14788 (pp) 16898" source="178" target="250">
    <att type="string" name="canonicalName" value="14788 (pp) 16898"/>
    <att type="string" name="interaction" value="pp"/>
    <att type="int" name="SCORE" value="281"/>
    <att type="string" name="support" value="{&quot;StringDB&quot;: &quot;physical&quot;, &quot;StringEvidence&quot;: &quot;experiments:0.250,textmining:0.016,coexpression:0.009&quot;, &quot;String_Score_Physical&quot;: 281, &quot;String_Score_Combined&quot;: 298}"/>
  </edge>
  <edge label="14788 (pp) 18572" source="178" target="330">
    <att type="string" name="canonicalName" value="14788 (pp) 18572"/>
    <att type="string" name="interaction" value="pp"/>
    <att type="int" name="SCORE" value="277"/>
    <att type="string" name="support" value="{&quot;StringDB&quot;: &quot;physical&quot;, &quot;StringEvidence&quot;: &quot;experiments:0.246,textmining:0.057,coexpression:0.027&quot;, &quot;String_Score_Physical&quot;: 277, &quot;String_Score_Combined&quot;: 336}"/>
  </edge>
  <edge label="14788 (pp) 192159" source="178" target="1438">
    <att type="string" name="canonicalName" value="14788 (pp) 192159"/>
    <att type="string" name="interaction" value="pp"/>
    <att type="int" name="SCORE" value="268"/>
    <att type="string" name="support" value="{&quot;StringDB&quot;: &quot;physical&quot;, &quot;StringEvidence&quot;: &quot;experiments:0.237,textmining:0.060&quot;, &quot;String_Score_Physical&quot;: 268, &quot;String_Score_Combined&quot;: 312}"/>
  </edge>
  <edge label="14788 (pp) 20054" source="178" target="400">
    <att type="string" name="canonicalName" value="14788 (pp) 20054"/>
    <att type="string" name="interaction" value="pp"/>
    <att type="int" name="SCORE" value="232"/>
    <att type="string" name="support" value="{&quot;StringDB&quot;: &quot;physical&quot;, &quot;StringEvidence&quot;: &quot;experiments:0.200,coexpression:0.003&quot;, &quot;String_Score_Physical&quot;: 232, &quot;String_Score_Combined&quot;: 235}"/>
  </edge>
  <edge label="14788 (pp) 20222" source="178" target="407">
    <att type="string" name="canonicalName" value="14788 (pp) 20222"/>
    <att type="string" name="interaction" value="pp"/>
    <att type="int" name="SCORE" value="245"/>
    <att type="string" name="support" value="{&quot;StringDB&quot;: &quot;physical&quot;, &quot;StringEvidence&quot;: &quot;experiments:0.214,textmining:0.042,coexpression:0.010&quot;, &quot;String_Score_Physical&quot;: 245, &quot;String_Score_Combined&quot;: 284}"/>
  </edge>
  <edge label="14788 (pp) 20384" source="178" target="419">
    <att type="string" name="canonicalName" value="14788 (pp) 20384"/>
    <att type="string" name="interaction" value="pp"/>
    <att type="int" name="SCORE" value="218"/>
    <att type="string" name="support" value="{&quot;StringDB&quot;: &quot;physical&quot;, &quot;StringEvidence&quot;: &quot;experiments:0.185,textmining:0.028&quot;, &quot;String_Score_Physical&quot;: 218, &quot;String_Score_Combined&quot;: 240}"/>
  </edge>
  <edge label="14788 (pp) 20639" source="178" target="434">
    <att type="string" name="canonicalName" value="14788 (pp) 20639"/>
    <att type="string" name="interaction" value="pp"/>
    <att type="int" name="SCORE" value="231"/>
    <att type="string" name="support" value="{&quot;StringDB&quot;: &quot;physical&quot;, &quot;StringEvidence&quot;: &quot;experiments:0.199,textmining:0.036,coexpression:0.007&quot;, &quot;String_Score_Physical&quot;: 231, &quot;String_Score_Combined&quot;: 265}"/>
  </edge>
  <edge label="14788 (pp) 241289" source="178" target="1692">
    <att type="string" name="canonicalName" value="14788 (pp) 241289"/>
    <att type="string" name="interaction" value="pp"/>
    <att type="int" name="SCORE" value="220"/>
    <att type="string" name="support" value="{&quot;StringDB&quot;: &quot;physical&quot;, &quot;StringEvidence&quot;: &quot;experiments:0.187,coexpression:0.043&quot;, &quot;String_Score_Physical&quot;: 220, &quot;String_Score_Combined&quot;: 253}"/>
  </edge>
  <edge label="14788 (pp) 27397" source="178" target="589">
    <att type="string" name="canonicalName" value="14788 (pp) 27397"/>
    <att type="string" name="interaction" value="pp"/>
    <att type="int" name="SCORE" value="201"/>
    <att type="string" name="support" value="{&quot;StringDB&quot;: &quot;physical&quot;, &quot;StringEvidence&quot;: &quot;experiments:0.167&quot;, &quot;String_Score_Physical&quot;: 201, &quot;String_Score_Combined&quot;: 201}"/>
  </edge>
  <edge label="14788 (pp) 27398" source="178" target="590">
    <att type="string" name="canonicalName" value="14788 (pp) 27398"/>
    <att type="string" name="interaction" value="pp"/>
    <att type="int" name="SCORE" value="195"/>
    <att type="string" name="support" value="{&quot;StringDB&quot;: &quot;physical&quot;, &quot;StringEvidence&quot;: &quot;experiments:0.161,coexpression:0.140,textmining:0.013&quot;, &quot;String_Score_Physical&quot;: 195, &quot;String_Score_Combined&quot;: 316}"/>
  </edge>
  <edge label="14788 (pp) 319322" source="178" target="1756">
    <att type="string" name="canonicalName" value="14788 (pp) 319322"/>
    <att type="string" name="interaction" value="pp"/>
    <att type="int" name="SCORE" value="252"/>
    <att type="string" name="support" value="{&quot;StringDB&quot;: &quot;physical&quot;, &quot;StringEvidence&quot;: &quot;experiments:0.220,textmining:0.039&quot;, &quot;String_Score_Physical&quot;: 252, &quot;String_Score_Combined&quot;: 280}"/>
  </edge>
  <edge label="14788 (pp) 54208" source="178" target="669">
    <att type="string" name="canonicalName" value="14788 (pp) 54208"/>
    <att type="string" name="interaction" value="pp"/>
    <att type="int" name="SCORE" value="237"/>
    <att type="string" name="support" value="{&quot;StringDB&quot;: &quot;physical&quot;, &quot;StringEvidence&quot;: &quot;experiments:0.204,textmining:0.028&quot;, &quot;String_Score_Physical&quot;: 237, &quot;String_Score_Combined&quot;: 258}"/>
  </edge>
  <edge label="14788 (pp) 56284" source="178" target="695">
    <att type="string" name="canonicalName" value="14788 (pp) 56284"/>
    <att type="string" name="interaction" value="pp"/>
    <att type="int" name="SCORE" value="237"/>
    <att type="string" name="support" value="{&quot;StringDB&quot;: &quot;physical&quot;, &quot;StringEvidence&quot;: &quot;experiments:0.205,textmining:0.003&quot;, &quot;String_Score_Physical&quot;: 237, &quot;String_Score_Combined&quot;: 240}"/>
  </edge>
  <edge label="14788 (pp) 56347" source="178" target="701">
    <att type="string" name="canonicalName" value="14788 (pp) 56347"/>
    <att type="string" name="interaction" value="pp"/>
    <att type="int" name="SCORE" value="194"/>
    <att type="string" name="support" value="{&quot;StringDB&quot;: &quot;physical&quot;, &quot;StringEvidence&quot;: &quot;experiments:0.160,textmining:0.044,coexpression:0.029&quot;, &quot;String_Score_Physical&quot;: 194, &quot;String_Score_Combined&quot;: 251}"/>
  </edge>
  <edge label="14788 (pp) 57905" source="178" target="733">
    <att type="string" name="canonicalName" value="14788 (pp) 57905"/>
    <att type="string" name="interaction" value="pp"/>
    <att type="int" name="SCORE" value="238"/>
    <att type="string" name="support" value="{&quot;StringDB&quot;: &quot;physical&quot;, &quot;StringEvidence&quot;: &quot;experiments:0.206,textmining:0.029,coexpression:0.002&quot;, &quot;String_Score_Physical&quot;: 238, &quot;String_Score_Combined&quot;: 262}"/>
  </edge>
  <edge label="14788 (pp) 64657" source="178" target="760">
    <att type="string" name="canonicalName" value="14788 (pp) 64657"/>
    <att type="string" name="interaction" value="pp"/>
    <att type="int" name="SCORE" value="252"/>
    <att type="string" name="support" value="{&quot;StringDB&quot;: &quot;physical&quot;, &quot;StringEvidence&quot;: &quot;experiments:0.221,coexpression:0.049,textmining:0.001&quot;, &quot;String_Score_Physical&quot;: 252, &quot;String_Score_Combined&quot;: 290}"/>
  </edge>
  <edge label="14788 (pp) 66163" source="178" target="780">
    <att type="string" name="canonicalName" value="14788 (pp) 66163"/>
    <att type="string" name="interaction" value="pp"/>
    <att type="int" name="SCORE" value="243"/>
    <att type="string" name="support" value="{&quot;StringDB&quot;: &quot;physical&quot;, &quot;StringEvidence&quot;: &quot;experiments:0.212,coexpression:0.022&quot;, &quot;String_Score_Physical&quot;: 243, &quot;String_Score_Combined&quot;: 260}"/>
  </edge>
  <edge label="14788 (pp) 66515" source="178" target="814">
    <att type="string" name="canonicalName" value="14788 (pp) 66515"/>
    <att type="string" name="interaction" value="pp"/>
    <att type="int" name="SCORE" value="195"/>
    <att type="string" name="support" value="{&quot;StringDB&quot;: &quot;physical&quot;, &quot;StringEvidence&quot;: &quot;experiments:0.161,coexpression:0.156,textmining:0.013&quot;, &quot;String_Score_Physical&quot;: 195, &quot;String_Score_Combined&quot;: 328}"/>
  </edge>
  <edge label="14788 (pp) 67225" source="178" target="874">
    <att type="string" name="canonicalName" value="14788 (pp) 67225"/>
    <att type="string" name="interaction" value="pp"/>
    <att type="int" name="SCORE" value="231"/>
    <att type="string" name="support" value="{&quot;StringDB&quot;: &quot;physical&quot;, &quot;StringEvidence&quot;: &quot;experiments:0.199,textmining:0.036,coexpression:0.007&quot;, &quot;String_Score_Physical&quot;: 231, &quot;String_Score_Combined&quot;: 265}"/>
  </edge>
  <edge label="14788 (pp) 67439" source="178" target="893">
    <att type="string" name="canonicalName" value="14788 (pp) 67439"/>
    <att type="string" name="interaction" value="pp"/>
    <att type="int" name="SCORE" value="276"/>
    <att type="string" name="support" value="{&quot;StringDB&quot;: &quot;physical&quot;, &quot;StringEvidence&quot;: &quot;experiments:0.245,textmining:0.080,coexpression:0.011&quot;, &quot;String_Score_Physical&quot;: 276, &quot;String_Score_Combined&quot;: 341}"/>
  </edge>
  <edge label="14788 (pp) 67480" source="178" target="897">
    <att type="string" name="canonicalName" value="14788 (pp) 67480"/>
    <att type="string" name="interaction" value="pp"/>
    <att type="int" name="SCORE" value="264"/>
    <att type="string" name="support" value="{&quot;StringDB&quot;: &quot;physical&quot;, &quot;StringEvidence&quot;: &quot;experiments:0.233,textmining:0.029&quot;, &quot;String_Score_Physical&quot;: 264, &quot;String_Score_Combined&quot;: 285}"/>
  </edge>
  <edge label="14788 (pp) 67707" source="178" target="909">
    <att type="string" name="canonicalName" value="14788 (pp) 67707"/>
    <att type="string" name="interaction" value="pp"/>
    <att type="int" name="SCORE" value="237"/>
    <att type="string" name="support" value="{&quot;StringDB&quot;: &quot;physical&quot;, &quot;StringEvidence&quot;: &quot;experiments:0.204,textmining:0.025&quot;, &quot;String_Score_Physical&quot;: 237, &quot;String_Score_Combined&quot;: 256}"/>
  </edge>
  <edge label="14788 (pp) 67891" source="178" target="927">
    <att type="string" name="canonicalName" value="14788 (pp) 67891"/>
    <att type="string" name="interaction" value="pp"/>
    <att type="int" name="SCORE" value="236"/>
    <att type="string" name="support" value="{&quot;StringDB&quot;: &quot;physical&quot;, &quot;StringEvidence&quot;: &quot;experiments:0.203,coexpression:0.011&quot;, &quot;String_Score_Physical&quot;: 236, &quot;String_Score_Combined&quot;: 244}"/>
  </edge>
  <edge label="14788 (pp) 68537" source="178" target="960">
    <att type="string" name="canonicalName" value="14788 (pp) 68537"/>
    <att type="string" name="interaction" value="pp"/>
    <att type="int" name="SCORE" value="241"/>
    <att type="string" name="support" value="{&quot;StringDB&quot;: &quot;physical&quot;, &quot;StringEvidence&quot;: &quot;experiments:0.210,coexpression:0.071,textmining:0.020&quot;, &quot;String_Score_Physical&quot;: 241, &quot;String_Score_Combined&quot;: 309}"/>
  </edge>
  <edge label="14788 (pp) 68592" source="178" target="966">
    <att type="string" name="canonicalName" value="14788 (pp) 68592"/>
    <att type="string" name="interaction" value="pp"/>
    <att type="int" name="SCORE" value="266"/>
    <att type="string" name="support" value="{&quot;StringDB&quot;: &quot;physical&quot;, &quot;StringEvidence&quot;: &quot;experiments:0.235,textmining:0.051&quot;, &quot;String_Score_Physical&quot;: 266, &quot;String_Score_Combined&quot;: 303}"/>
  </edge>
  <edge label="14788 (pp) 68988" source="178" target="979">
    <att type="string" name="canonicalName" value="14788 (pp) 68988"/>
    <att type="string" name="interaction" value="pp"/>
    <att type="int" name="SCORE" value="202"/>
    <att type="string" name="support" value="{&quot;StringDB&quot;: &quot;physical&quot;, &quot;StringEvidence&quot;: &quot;experiments:0.168,textmining:0.038,coexpression:0.014&quot;, &quot;String_Score_Physical&quot;: 202, &quot;String_Score_Combined&quot;: 242}"/>
  </edge>
  <edge label="14788 (pp) 69902" source="178" target="1012">
    <att type="string" name="canonicalName" value="14788 (pp) 69902"/>
    <att type="string" name="interaction" value="pp"/>
    <att type="int" name="SCORE" value="192"/>
    <att type="string" name="support" value="{&quot;StringDB&quot;: &quot;physical&quot;, &quot;StringEvidence&quot;: &quot;experiments:0.157,textmining:0.064,coexpression:0.053&quot;, &quot;String_Score_Physical&quot;: 192, &quot;String_Score_Combined&quot;: 283}"/>
  </edge>
  <edge label="14788 (pp) 72654" source="178" target="1110">
    <att type="string" name="canonicalName" value="14788 (pp) 72654"/>
    <att type="string" name="interaction" value="pp"/>
    <att type="int" name="SCORE" value="216"/>
    <att type="string" name="support" value="{&quot;StringDB&quot;: &quot;physical&quot;, &quot;StringEvidence&quot;: &quot;experiments:0.182,textmining:0.013&quot;, &quot;String_Score_Physical&quot;: 216, &quot;String_Score_Combined&quot;: 225}"/>
  </edge>
  <edge label="14788 (pp) 77987" source="178" target="1238">
    <att type="string" name="canonicalName" value="14788 (pp) 77987"/>
    <att type="string" name="interaction" value="pp"/>
    <att type="int" name="SCORE" value="188"/>
    <att type="string" name="support" value="{&quot;StringDB&quot;: &quot;physical&quot;, &quot;StringEvidence&quot;: &quot;experiments:0.153,textmining:0.028&quot;, &quot;String_Score_Physical&quot;: 188, &quot;String_Score_Combined&quot;: 210}"/>
  </edge>
  <edge label="14788 (pp) 81898" source="178" target="1262">
    <att type="string" name="canonicalName" value="14788 (pp) 81898"/>
    <att type="string" name="interaction" value="pp"/>
    <att type="int" name="SCORE" value="240"/>
    <att type="string" name="support" value="{&quot;StringDB&quot;: &quot;physical&quot;, &quot;StringEvidence&quot;: &quot;experiments:0.209,textmining:0.082&quot;, &quot;String_Score_Physical&quot;: 240, &quot;String_Score_Combined&quot;: 303}"/>
  </edge>
  <edge label="14788 (pp) 94064" source="178" target="1277">
    <att type="string" name="canonicalName" value="14788 (pp) 94064"/>
    <att type="string" name="interaction" value="pp"/>
    <att type="int" name="SCORE" value="237"/>
    <att type="string" name="support" value="{&quot;StringDB&quot;: &quot;physical&quot;, &quot;StringEvidence&quot;: &quot;experiments:0.205,coexpression:0.026&quot;, &quot;String_Score_Physical&quot;: 237, &quot;String_Score_Combined&quot;: 257}"/>
  </edge>
  <edge label="14790 (pp) 66416" source="179" target="804">
    <att type="string" name="canonicalName" value="14790 (pp) 66416"/>
    <att type="string" name="interaction" value="pp"/>
    <att type="int" name="SCORE" value="292"/>
    <att type="string" name="support" value="{&quot;StringDB&quot;: &quot;physical&quot;, &quot;StringEvidence&quot;: &quot;coexpression:0.302,experiments:0.262&quot;, &quot;BioGrid&quot;: &quot;physical&quot;, &quot;BioGrid_PubMed&quot;: &quot;32325033&quot;, &quot;BioGrid_Type&quot;: &quot;Co-fractionation&quot;, &quot;BioGrid_Score&quot;: &quot;0.769&quot;, &quot;String_Score_Physical&quot;: 292, &quot;String_Score_Combined&quot;: 506}"/>
  </edge>
  <edge label="14791 (pp) 16898" source="180" target="250">
    <att type="string" name="canonicalName" value="14791 (pp) 16898"/>
    <att type="string" name="interaction" value="pp"/>
    <att type="int" name="SCORE" value="807"/>
    <att type="string" name="support" value="{&quot;StringDB&quot;: &quot;physical&quot;, &quot;StringEvidence&quot;: &quot;database:0.791,coexpression:0.266,experiments:0.036,textmining:0.029&quot;, &quot;String_Score_Physical&quot;: 807, &quot;String_Score_Combined&quot;: 862}"/>
  </edge>
  <edge label="14791 (pp) 18572" source="180" target="330">
    <att type="string" name="canonicalName" value="14791 (pp) 18572"/>
    <att type="string" name="interaction" value="pp"/>
    <att type="int" name="SCORE" value="963"/>
    <att type="string" name="support" value="{&quot;StringDB&quot;: &quot;physical&quot;, &quot;StringEvidence&quot;: &quot;experiments:0.816,database:0.791,textmining:0.347,coexpression:0.149&quot;, &quot;String_Score_Physical&quot;: 963, &quot;String_Score_Combined&quot;: 979}"/>
  </edge>
  <edge label="14791 (pp) 19359" source="180" target="383">
    <att type="string" name="canonicalName" value="14791 (pp) 19359"/>
    <att type="string" name="interaction" value="pp"/>
    <att type="int" name="SCORE" value="270"/>
    <att type="string" name="support" value="{&quot;StringDB&quot;: &quot;physical&quot;, &quot;StringEvidence&quot;: &quot;experiments:0.239,coexpression:0.029&quot;, &quot;String_Score_Physical&quot;: 270, &quot;String_Score_Combined&quot;: 291}"/>
  </edge>
  <edge label="14791 (pp) 213550" source="180" target="1496">
    <att type="string" name="canonicalName" value="14791 (pp) 213550"/>
    <att type="string" name="interaction" value="pp"/>
    <att type="int" name="SCORE" value="294"/>
    <att type="string" name="support" value="{&quot;StringDB&quot;: &quot;physical&quot;, &quot;StringEvidence&quot;: &quot;experiments:0.264,textmining:0.027,coexpression:0.021&quot;, &quot;String_Score_Physical&quot;: 294, &quot;String_Score_Combined&quot;: 327}"/>
  </edge>
  <edge label="14791 (pp) 213773" source="180" target="1497">
    <att type="string" name="canonicalName" value="14791 (pp) 213773"/>
    <att type="string" name="interaction" value="pp"/>
    <att type="int" name="SCORE" value="942"/>
    <att type="string" name="support" value="{&quot;StringDB&quot;: &quot;physical&quot;, &quot;StringEvidence&quot;: &quot;experiments:0.910,coexpression:0.579,database:0.333,textmining:0.148&quot;, &quot;String_Score_Physical&quot;: 942, &quot;String_Score_Combined&quot;: 979}"/>
  </edge>
  <edge label="14791 (pp) 215193" source="180" target="1504">
    <att type="string" name="canonicalName" value="14791 (pp) 215193"/>
    <att type="string" name="interaction" value="pp"/>
    <att type="int" name="SCORE" value="800"/>
    <att type="string" name="support" value="{&quot;StringDB&quot;: &quot;physical&quot;, &quot;StringEvidence&quot;: &quot;database:0.791,textmining:0.356,coexpression:0.203&quot;, &quot;String_Score_Physical&quot;: 800, &quot;String_Score_Combined&quot;: 897}"/>
  </edge>
  <edge label="14791 (pp) 217995" source="180" target="1528">
    <att type="string" name="canonicalName" value="14791 (pp) 217995"/>
    <att type="string" name="interaction" value="pp"/>
    <att type="int" name="SCORE" value="989"/>
    <att type="string" name="support" value="{&quot;StringDB&quot;: &quot;physical&quot;, &quot;StringEvidence&quot;: &quot;experiments:0.977,textmining:0.578,database:0.520,coexpression:0.279&quot;, &quot;String_Score_Physical&quot;: 989, &quot;String_Score_Combined&quot;: 996}"/>
  </edge>
  <edge label="14791 (pp) 218629" source="180" target="1540">
    <att type="string" name="canonicalName" value="14791 (pp) 218629"/>
    <att type="string" name="interaction" value="pp"/>
    <att type="int" name="SCORE" value="279"/>
    <att type="string" name="support" value="{&quot;StringDB&quot;: &quot;physical&quot;, &quot;StringEvidence&quot;: &quot;experiments:0.248,textmining:0.063,coexpression:0.052&quot;, &quot;String_Score_Physical&quot;: 279, &quot;String_Score_Combined&quot;: 359}"/>
  </edge>
  <edge label="14791 (pp) 223499" source="180" target="1548">
    <att type="string" name="canonicalName" value="14791 (pp) 223499"/>
    <att type="string" name="interaction" value="pp"/>
    <att type="int" name="SCORE" value="982"/>
    <att type="string" name="support" value="{&quot;StringDB&quot;: &quot;physical&quot;, &quot;StringEvidence&quot;: &quot;experiments:0.910,database:0.791,coexpression:0.496&quot;, &quot;String_Score_Physical&quot;: 982, &quot;String_Score_Combined&quot;: 990}"/>
  </edge>
  <edge label="14791 (pp) 225348" source="180" target="1562">
    <att type="string" name="canonicalName" value="14791 (pp) 225348"/>
    <att type="string" name="interaction" value="pp"/>
    <att type="int" name="SCORE" value="988"/>
    <att type="string" name="support" value="{&quot;StringDB&quot;: &quot;physical&quot;, &quot;StringEvidence&quot;: &quot;experiments:0.976,database:0.520,textmining:0.486,coexpression:0.313&quot;, &quot;String_Score_Physical&quot;: 988, &quot;String_Score_Combined&quot;: 996}"/>
  </edge>
  <edge label="14791 (pp) 234374" source="180" target="1653">
    <att type="string" name="canonicalName" value="14791 (pp) 234374"/>
    <att type="string" name="interaction" value="pp"/>
    <att type="int" name="SCORE" value="803"/>
    <att type="string" name="support" value="{&quot;StringDB&quot;: &quot;physical&quot;, &quot;StringEvidence&quot;: &quot;database:0.791,textmining:0.454,coexpression:0.323,experiments:0.019&quot;, &quot;String_Score_Physical&quot;: 803, &quot;String_Score_Combined&quot;: 927}"/>
  </edge>
  <edge label="14791 (pp) 269470" source="180" target="1737">
    <att type="string" name="canonicalName" value="14791 (pp) 269470"/>
    <att type="string" name="interaction" value="pp"/>
    <att type="int" name="SCORE" value="958"/>
    <att type="string" name="support" value="{&quot;StringDB&quot;: &quot;physical&quot;, &quot;StringEvidence&quot;: &quot;experiments:0.910,database:0.520,textmining:0.390,coexpression:0.342&quot;, &quot;String_Score_Physical&quot;: 958, &quot;String_Score_Combined&quot;: 983}"/>
  </edge>
  <edge label="14791 (pp) 50911" source="180" target="624">
    <att type="string" name="canonicalName" value="14791 (pp) 50911"/>
    <att type="string" name="interaction" value="pp"/>
    <att type="int" name="SCORE" value="708"/>
    <att type="string" name="support" value="{&quot;StringDB&quot;: &quot;physical&quot;, &quot;StringEvidence&quot;: &quot;experiments:0.514,database:0.374,coexpression:0.278,textmining:0.066&quot;, &quot;String_Score_Physical&quot;: 708, &quot;String_Score_Combined&quot;: 803}"/>
  </edge>
  <edge label="14791 (pp) 54208" source="180" target="669">
    <att type="string" name="canonicalName" value="14791 (pp) 54208"/>
    <att type="string" name="interaction" value="pp"/>
    <att type="int" name="SCORE" value="766"/>
    <att type="string" name="support" value="{&quot;StringDB&quot;: &quot;physical&quot;, &quot;StringEvidence&quot;: &quot;experiments:0.756,coexpression:0.085&quot;, &quot;String_Score_Physical&quot;: 766, &quot;String_Score_Combined&quot;: 785}"/>
  </edge>
  <edge label="14791 (pp) 54609" source="180" target="678">
    <att type="string" name="canonicalName" value="14791 (pp) 54609"/>
    <att type="string" name="interaction" value="pp"/>
    <att type="int" name="SCORE" value="270"/>
    <att type="string" name="support" value="{&quot;StringDB&quot;: &quot;physical&quot;, &quot;StringEvidence&quot;: &quot;experiments:0.239,coexpression:0.013&quot;, &quot;String_Score_Physical&quot;: 270, &quot;String_Score_Combined&quot;: 279}"/>
  </edge>
  <edge label="14791 (pp) 56085" source="180" target="689">
    <att type="string" name="canonicalName" value="14791 (pp) 56085"/>
    <att type="string" name="interaction" value="pp"/>
    <att type="int" name="SCORE" value="270"/>
    <att type="string" name="support" value="{&quot;StringDB&quot;: &quot;physical&quot;, &quot;StringEvidence&quot;: &quot;experiments:0.239,coexpression:0.037&quot;, &quot;String_Score_Physical&quot;: 270, &quot;String_Score_Combined&quot;: 297}"/>
  </edge>
  <edge label="14791 (pp) 56095" source="180" target="690">
    <att type="string" name="canonicalName" value="14791 (pp) 56095"/>
    <att type="string" name="interaction" value="pp"/>
    <att type="int" name="SCORE" value="400"/>
    <att type="string" name="support" value="{&quot;StringDB&quot;: &quot;physical&quot;, &quot;StringEvidence&quot;: &quot;database:0.374,coexpression:0.309,textmining:0.289&quot;, &quot;String_Score_Physical&quot;: 400, &quot;String_Score_Combined&quot;: 705}"/>
  </edge>
  <edge label="14791 (pp) 57316" source="180" target="727">
    <att type="string" name="canonicalName" value="14791 (pp) 57316"/>
    <att type="string" name="interaction" value="pp"/>
    <att type="int" name="SCORE" value="708"/>
    <att type="string" name="support" value="{&quot;StringDB&quot;: &quot;physical&quot;, &quot;StringEvidence&quot;: &quot;experiments:0.514,database:0.374,textmining:0.177,coexpression:0.120&quot;, &quot;String_Score_Physical&quot;: 708, &quot;String_Score_Combined&quot;: 788}"/>
  </edge>
  <edge label="14791 (pp) 66163" source="180" target="780">
    <att type="string" name="canonicalName" value="14791 (pp) 66163"/>
    <att type="string" name="interaction" value="pp"/>
    <att type="int" name="SCORE" value="660"/>
    <att type="string" name="support" value="{&quot;StringDB&quot;: &quot;physical&quot;, &quot;StringEvidence&quot;: &quot;experiments:0.645,coexpression:0.092,textmining:0.011&quot;, &quot;String_Score_Physical&quot;: 660, &quot;String_Score_Combined&quot;: 694}"/>
  </edge>
  <edge label="14791 (pp) 66164" source="180" target="781">
    <att type="string" name="canonicalName" value="14791 (pp) 66164"/>
    <att type="string" name="interaction" value="pp"/>
    <att type="int" name="SCORE" value="400"/>
    <att type="string" name="support" value="{&quot;StringDB&quot;: &quot;physical&quot;, &quot;StringEvidence&quot;: &quot;coexpression:0.896,database:0.374,textmining:0.293&quot;, &quot;String_Score_Physical&quot;: 400, &quot;String_Score_Combined&quot;: 955}"/>
  </edge>
  <edge label="14791 (pp) 67891" source="180" target="927">
    <att type="string" name="canonicalName" value="14791 (pp) 67891"/>
    <att type="string" name="interaction" value="pp"/>
    <att type="int" name="SCORE" value="660"/>
    <att type="string" name="support" value="{&quot;StringDB&quot;: &quot;physical&quot;, &quot;StringEvidence&quot;: &quot;experiments:0.645,coexpression:0.192,textmining:0.151&quot;, &quot;String_Score_Physical&quot;: 660, &quot;String_Score_Combined&quot;: 766}"/>
  </edge>
  <edge label="14791 (pp) 70683" source="180" target="1042">
    <att type="string" name="canonicalName" value="14791 (pp) 70683"/>
    <att type="string" name="interaction" value="pp"/>
    <att type="int" name="SCORE" value="982"/>
    <att type="string" name="support" value="{&quot;StringDB&quot;: &quot;physical&quot;, &quot;StringEvidence&quot;: &quot;experiments:0.910,database:0.791,textmining:0.438,coexpression:0.088&quot;, &quot;String_Score_Physical&quot;: 982, &quot;String_Score_Combined&quot;: 990}"/>
  </edge>
  <edge label="14791 (pp) 71715" source="180" target="1065">
    <att type="string" name="canonicalName" value="14791 (pp) 71715"/>
    <att type="string" name="interaction" value="pp"/>
    <att type="int" name="SCORE" value="279"/>
    <att type="string" name="support" value="{&quot;StringDB&quot;: &quot;physical&quot;, &quot;StringEvidence&quot;: &quot;experiments:0.248,textmining:0.155,coexpression:0.075&quot;, &quot;String_Score_Physical&quot;: 279, &quot;String_Score_Combined&quot;: 436}"/>
  </edge>
  <edge label="14791 (pp) 73674" source="180" target="1128">
    <att type="string" name="canonicalName" value="14791 (pp) 73674"/>
    <att type="string" name="interaction" value="pp"/>
    <att type="int" name="SCORE" value="955"/>
    <att type="string" name="support" value="{&quot;StringDB&quot;: &quot;physical&quot;, &quot;StringEvidence&quot;: &quot;experiments:0.910,database:0.479,coexpression:0.338,textmining:0.244&quot;, &quot;String_Score_Physical&quot;: 955, &quot;String_Score_Combined&quot;: 977}"/>
  </edge>
  <edge label="14791 (pp) 74375" source="180" target="1152">
    <att type="string" name="canonicalName" value="14791 (pp) 74375"/>
    <att type="string" name="interaction" value="pp"/>
    <att type="int" name="SCORE" value="688"/>
    <att type="string" name="support" value="{&quot;StringDB&quot;: &quot;physical&quot;, &quot;StringEvidence&quot;: &quot;experiments:0.675,coexpression:0.355,textmining:0.098&quot;, &quot;String_Score_Physical&quot;: 688, &quot;String_Score_Combined&quot;: 818}"/>
  </edge>
  <edge label="14791 (pp) 75416" source="180" target="1176">
    <att type="string" name="canonicalName" value="14791 (pp) 75416"/>
    <att type="string" name="interaction" value="pp"/>
    <att type="int" name="SCORE" value="995"/>
    <att type="string" name="support" value="{&quot;StringDB&quot;: &quot;physical&quot;, &quot;StringEvidence&quot;: &quot;experiments:0.977,database:0.791,textmining:0.697,coexpression:0.264&quot;, &quot;String_Score_Physical&quot;: 995, &quot;String_Score_Combined&quot;: 998}"/>
  </edge>
  <edge label="14791 (pp) 99480" source="180" target="1299">
    <att type="string" name="canonicalName" value="14791 (pp) 99480"/>
    <att type="string" name="interaction" value="pp"/>
    <att type="int" name="SCORE" value="914"/>
    <att type="string" name="support" value="{&quot;StringDB&quot;: &quot;physical&quot;, &quot;StringEvidence&quot;: &quot;experiments:0.910,textmining:0.244,coexpression:0.235&quot;, &quot;String_Score_Physical&quot;: 914, &quot;String_Score_Combined&quot;: 950}"/>
  </edge>
  <edge label="14804 (pp) 14809" source="181" target="182">
    <att type="string" name="canonicalName" value="14804 (pp) 14809"/>
    <att type="string" name="interaction" value="pp"/>
    <att type="int" name="SCORE" value="735"/>
    <att type="string" name="support" value="{&quot;StringDB&quot;: &quot;physical&quot;, &quot;StringEvidence&quot;: &quot;database:0.708,textmining:0.174,experiments:0.054&quot;, &quot;String_Score_Physical&quot;: 735, &quot;String_Score_Combined&quot;: 781}"/>
  </edge>
  <edge label="14804 (pp) 14811" source="181" target="183">
    <att type="string" name="canonicalName" value="14804 (pp) 14811"/>
    <att type="string" name="interaction" value="pp"/>
    <att type="int" name="SCORE" value="720"/>
    <att type="string" name="support" value="{&quot;StringDB&quot;: &quot;physical&quot;, &quot;StringEvidence&quot;: &quot;database:0.708,textmining:0.210,cooccurrence:0.073,coexpression:0.040&quot;, &quot;String_Score_Physical&quot;: 720, &quot;String_Score_Combined&quot;: 803}"/>
  </edge>
  <edge label="14804 (pp) 53310" source="181" target="650">
    <att type="string" name="canonicalName" value="14804 (pp) 53310"/>
    <att type="string" name="interaction" value="pp"/>
    <att type="int" name="SCORE" value="742"/>
    <att type="string" name="support" value="{&quot;StringDB&quot;: &quot;physical&quot;, &quot;StringEvidence&quot;: &quot;database:0.708,textmining:0.163,experiments:0.080,coexpression:0.013&quot;, &quot;String_Score_Physical&quot;: 742, &quot;String_Score_Combined&quot;: 787}"/>
  </edge>
  <edge label="14804 (pp) 54377" source="181" target="673">
    <att type="string" name="canonicalName" value="14804 (pp) 54377"/>
    <att type="string" name="interaction" value="pp"/>
    <att type="int" name="SCORE" value="720"/>
    <att type="string" name="support" value="{&quot;StringDB&quot;: &quot;physical&quot;, &quot;StringEvidence&quot;: &quot;database:0.708,textmining:0.099,coexpression:0.070&quot;, &quot;String_Score_Physical&quot;: 720, &quot;String_Score_Combined&quot;: 765}"/>
  </edge>
  <edge label="14809 (pp) 14811" source="182" target="183">
    <att type="string" name="canonicalName" value="14809 (pp) 14811"/>
    <att type="string" name="interaction" value="pp"/>
    <att type="int" name="SCORE" value="720"/>
    <att type="string" name="support" value="{&quot;StringDB&quot;: &quot;physical&quot;, &quot;StringEvidence&quot;: &quot;database:0.708,textmining:0.261,coexpression:0.017&quot;, &quot;String_Score_Physical&quot;: 720, &quot;String_Score_Combined&quot;: 796}"/>
  </edge>
  <edge label="14809 (pp) 20265" source="182" target="410">
    <att type="string" name="canonicalName" value="14809 (pp) 20265"/>
    <att type="string" name="interaction" value="pp"/>
    <att type="int" name="SCORE" value="720"/>
    <att type="string" name="support" value="{&quot;StringDB&quot;: &quot;physical&quot;, &quot;StringEvidence&quot;: &quot;database:0.708,textmining:0.086,coexpression:0.001&quot;, &quot;String_Score_Physical&quot;: 720, &quot;String_Score_Combined&quot;: 744}"/>
  </edge>
  <edge label="14809 (pp) 20266" source="182" target="411">
    <att type="string" name="canonicalName" value="14809 (pp) 20266"/>
    <att type="string" name="interaction" value="pp"/>
    <att type="int" name="SCORE" value="720"/>
    <att type="string" name="support" value="{&quot;StringDB&quot;: &quot;physical&quot;, &quot;StringEvidence&quot;: &quot;database:0.708,coexpression:0.040,textmining:0.026&quot;, &quot;String_Score_Physical&quot;: 720, &quot;String_Score_Combined&quot;: 738}"/>
  </edge>
  <edge label="14809 (pp) 53310" source="182" target="650">
    <att type="string" name="canonicalName" value="14809 (pp) 53310"/>
    <att type="string" name="interaction" value="pp"/>
    <att type="int" name="SCORE" value="738"/>
    <att type="string" name="support" value="{&quot;StringDB&quot;: &quot;physical&quot;, &quot;StringEvidence&quot;: &quot;database:0.708,textmining:0.148,coexpression:0.069,experiments:0.065&quot;, &quot;String_Score_Physical&quot;: 738, &quot;String_Score_Combined&quot;: 792}"/>
  </edge>
  <edge label="14809 (pp) 54377" source="182" target="673">
    <att type="string" name="canonicalName" value="14809 (pp) 54377"/>
    <att type="string" name="interaction" value="pp"/>
    <att type="int" name="SCORE" value="720"/>
    <att type="string" name="support" value="{&quot;StringDB&quot;: &quot;physical&quot;, &quot;StringEvidence&quot;: &quot;database:0.708,textmining:0.031,coexpression:0.028&quot;, &quot;String_Score_Physical&quot;: 720, &quot;String_Score_Combined&quot;: 736}"/>
  </edge>
  <edge label="14809 (pp) 72821" source="182" target="1113">
    <att type="string" name="canonicalName" value="14809 (pp) 72821"/>
    <att type="string" name="interaction" value="pp"/>
    <att type="int" name="SCORE" value="720"/>
    <att type="string" name="support" value="{&quot;StringDB&quot;: &quot;physical&quot;, &quot;StringEvidence&quot;: &quot;database:0.708,coexpression:0.058,textmining:0.028&quot;, &quot;String_Score_Physical&quot;: 720, &quot;String_Score_Combined&quot;: 743}"/>
  </edge>
  <edge label="14811 (pp) 16579" source="183" target="237">
    <att type="string" name="canonicalName" value="14811 (pp) 16579"/>
    <att type="string" name="interaction" value="pp"/>
    <att type="int" name="SCORE" value="292"/>
    <att type="string" name="support" value="{&quot;StringDB&quot;: &quot;physical&quot;, &quot;StringEvidence&quot;: &quot;experiments:0.262,coexpression:0.030&quot;, &quot;String_Score_Physical&quot;: 292, &quot;String_Score_Combined&quot;: 313}"/>
  </edge>
  <edge label="14811 (pp) 18555" source="183" target="328">
    <att type="string" name="canonicalName" value="14811 (pp) 18555"/>
    <att type="string" name="interaction" value="pp"/>
    <att type="int" name="SCORE" value="292"/>
    <att type="string" name="support" value="{&quot;OmniPath&quot;: &quot;kinaseextra&quot;, &quot;OmniPath_Reference&quot;: &quot;HPRD_MIMP;MIMP;phosphoELM_MIMP&quot;}"/>
  </edge>
  <edge label="14811 (pp) 18557" source="183" target="329">
    <att type="string" name="canonicalName" value="14811 (pp) 18557"/>
    <att type="string" name="interaction" value="pp"/>
    <att type="int" name="SCORE" value="292"/>
    <att type="string" name="support" value="{&quot;OmniPath&quot;: &quot;kinaseextra&quot;, &quot;OmniPath_Reference&quot;: &quot;HPRD_MIMP;MIMP;phosphoELM_MIMP&quot;}"/>
  </edge>
  <edge label="14811 (pp) 18750" source="183" target="343">
    <att type="string" name="canonicalName" value="14811 (pp) 18750"/>
    <att type="string" name="interaction" value="pp"/>
    <att type="int" name="SCORE" value="292"/>
    <att type="string" name="support" value="{&quot;StringDB&quot;: &quot;functional&quot;, &quot;StringEvidence&quot;: &quot;textmining:0.259,coexpression:0.002&quot;, &quot;OmniPath&quot;: &quot;omnipath,kinaseextra,pathwayextra&quot;, &quot;OmniPath_Reference&quot;: &quot;CA1;Cui2007;HPRD;HPRD-phos;HPRD_KEA;HPRD_MIMP;KEA;MIMP;PhosphoPoint;PhosphoSite_KEA;ProtMapper;SIGNOR;SIGNOR_ProtMapper;Wang;iPTMnet&quot;, &quot;String_Score_Combined&quot;: 291, &quot;String_Score_Physical&quot;: 292}"/>
  </edge>
  <edge label="14811 (pp) 19046" source="183" target="355">
    <att type="string" name="canonicalName" value="14811 (pp) 19046"/>
    <att type="string" name="interaction" value="pp"/>
    <att type="int" name="SCORE" value="900"/>
    <att type="string" name="support" value="{&quot;StringDB&quot;: &quot;physical&quot;, &quot;StringEvidence&quot;: &quot;database:0.896,textmining:0.042&quot;, &quot;String_Score_Physical&quot;: 900, &quot;String_Score_Combined&quot;: 904}"/>
  </edge>
  <edge label="14811 (pp) 19259" source="183" target="370">
    <att type="string" name="canonicalName" value="14811 (pp) 19259"/>
    <att type="string" name="interaction" value="pp"/>
    <att type="int" name="SCORE" value="292"/>
    <att type="string" name="support" value="{&quot;StringDB&quot;: &quot;physical&quot;, &quot;StringEvidence&quot;: &quot;experiments:0.262,coexpression:0.081&quot;, &quot;BioGrid&quot;: &quot;physical&quot;, &quot;BioGrid_PubMed&quot;: &quot;27457929&quot;, &quot;BioGrid_Type&quot;: &quot;Affinity Capture-Western&quot;, &quot;String_Score_Physical&quot;: 292, &quot;String_Score_Combined&quot;: 349}"/>
  </edge>
  <edge label="14811 (pp) 264064" source="183" target="1721">
    <att type="string" name="canonicalName" value="14811 (pp) 264064"/>
    <att type="string" name="interaction" value="pp"/>
    <att type="int" name="SCORE" value="292"/>
    <att type="string" name="support" value="{&quot;OmniPath&quot;: &quot;kinaseextra&quot;, &quot;OmniPath_Reference&quot;: &quot;HPRD_MIMP;MIMP;phosphoELM_MIMP&quot;}"/>
  </edge>
  <edge label="14811 (pp) 26931" source="183" target="572">
    <att type="string" name="canonicalName" value="14811 (pp) 26931"/>
    <att type="string" name="interaction" value="pp"/>
    <att type="int" name="SCORE" value="292"/>
    <att type="string" name="support" value="{&quot;OmniPath&quot;: &quot;omnipath,pathwayextra&quot;, &quot;OmniPath_Reference&quot;: &quot;CA1;Cui2007;Wang&quot;}"/>
  </edge>
  <edge label="14811 (pp) 53310" source="183" target="650">
    <att type="string" name="canonicalName" value="14811 (pp) 53310"/>
    <att type="string" name="interaction" value="pp"/>
    <att type="int" name="SCORE" value="767"/>
    <att type="string" name="support" value="{&quot;StringDB&quot;: &quot;physical&quot;, &quot;StringEvidence&quot;: &quot;textmining:0.992,database:0.708,experiments:0.171&quot;, &quot;OmniPath&quot;: &quot;omnipath,pathwayextra&quot;, &quot;OmniPath_Reference&quot;: &quot;CA1;Cui2007;HPRD;Lit-BM-17;Wang&quot;, &quot;String_Score_Physical&quot;: 767, &quot;String_Score_Combined&quot;: 998}"/>
  </edge>
  <edge label="14811 (pp) 54377" source="183" target="673">
    <att type="string" name="canonicalName" value="14811 (pp) 54377"/>
    <att type="string" name="interaction" value="pp"/>
    <att type="int" name="SCORE" value="720"/>
    <att type="string" name="support" value="{&quot;StringDB&quot;: &quot;physical&quot;, &quot;StringEvidence&quot;: &quot;database:0.708,textmining:0.151,coexpression:0.039&quot;, &quot;String_Score_Physical&quot;: 720, &quot;String_Score_Combined&quot;: 771}"/>
  </edge>
  <edge label="14811 (pp) 69131" source="183" target="986">
    <att type="string" name="canonicalName" value="14811 (pp) 69131"/>
    <att type="string" name="interaction" value="pp"/>
    <att type="int" name="SCORE" value="292"/>
    <att type="string" name="support" value="{&quot;OmniPath&quot;: &quot;kinaseextra&quot;, &quot;OmniPath_Reference&quot;: &quot;HPRD_MIMP;MIMP;phosphoELM_MIMP&quot;}"/>
  </edge>
  <edge label="14853 (pp) 15312" source="184" target="197">
    <att type="string" name="canonicalName" value="14853 (pp) 15312"/>
    <att type="string" name="interaction" value="pp"/>
    <att type="int" name="SCORE" value="211"/>
    <att type="string" name="support" value="{&quot;StringDB&quot;: &quot;physical&quot;, &quot;StringEvidence&quot;: &quot;experiments:0.177,coexpression:0.045&quot;, &quot;String_Score_Physical&quot;: 211, &quot;String_Score_Combined&quot;: 246}"/>
  </edge>
  <edge label="14853 (pp) 15512" source="184" target="203">
    <att type="string" name="canonicalName" value="14853 (pp) 15512"/>
    <att type="string" name="interaction" value="pp"/>
    <att type="int" name="SCORE" value="231"/>
    <att type="string" name="support" value="{&quot;StringDB&quot;: &quot;physical&quot;, &quot;StringEvidence&quot;: &quot;experiments:0.199,textmining:0.141,coexpression:0.115&quot;, &quot;String_Score_Physical&quot;: 231, &quot;String_Score_Combined&quot;: 415}"/>
  </edge>
  <edge label="14853 (pp) 16898" source="184" target="250">
    <att type="string" name="canonicalName" value="14853 (pp) 16898"/>
    <att type="string" name="interaction" value="pp"/>
    <att type="int" name="SCORE" value="574"/>
    <att type="string" name="support" value="{&quot;StringDB&quot;: &quot;physical&quot;, &quot;StringEvidence&quot;: &quot;experiments:0.556,textmining:0.063,coexpression:0.043&quot;, &quot;String_Score_Physical&quot;: 574, &quot;String_Score_Combined&quot;: 617}"/>
  </edge>
  <edge label="14853 (pp) 19921" source="184" target="394">
    <att type="string" name="canonicalName" value="14853 (pp) 19921"/>
    <att type="string" name="interaction" value="pp"/>
    <att type="int" name="SCORE" value="472"/>
    <att type="string" name="support" value="{&quot;StringDB&quot;: &quot;physical&quot;, &quot;StringEvidence&quot;: &quot;experiments:0.449&quot;, &quot;String_Score_Physical&quot;: 472, &quot;String_Score_Combined&quot;: 472}"/>
  </edge>
  <edge label="14853 (pp) 19933" source="184" target="395">
    <att type="string" name="canonicalName" value="14853 (pp) 19933"/>
    <att type="string" name="interaction" value="pp"/>
    <att type="int" name="SCORE" value="467"/>
    <att type="string" name="support" value="{&quot;StringDB&quot;: &quot;physical&quot;, &quot;StringEvidence&quot;: &quot;experiments:0.444,coexpression:0.357,textmining:0.089&quot;, &quot;String_Score_Physical&quot;: 467, &quot;String_Score_Combined&quot;: 687}"/>
  </edge>
  <edge label="14853 (pp) 19988" source="184" target="396">
    <att type="string" name="canonicalName" value="14853 (pp) 19988"/>
    <att type="string" name="interaction" value="pp"/>
    <att type="int" name="SCORE" value="467"/>
    <att type="string" name="support" value="{&quot;StringDB&quot;: &quot;physical&quot;, &quot;StringEvidence&quot;: &quot;experiments:0.444,coexpression:0.039&quot;, &quot;String_Score_Physical&quot;: 467, &quot;String_Score_Combined&quot;: 487}"/>
  </edge>
  <edge label="14853 (pp) 20005" source="184" target="397">
    <att type="string" name="canonicalName" value="14853 (pp) 20005"/>
    <att type="string" name="interaction" value="pp"/>
    <att type="int" name="SCORE" value="323"/>
    <att type="string" name="support" value="{&quot;StringDB&quot;: &quot;physical&quot;, &quot;StringEvidence&quot;: &quot;experiments:0.295,coexpression:0.079,textmining:0.030&quot;, &quot;String_Score_Physical&quot;: 323, &quot;String_Score_Combined&quot;: 396}"/>
  </edge>
  <edge label="14853 (pp) 20054" source="184" target="400">
    <att type="string" name="canonicalName" value="14853 (pp) 20054"/>
    <att type="string" name="interaction" value="pp"/>
    <att type="int" name="SCORE" value="578"/>
    <att type="string" name="support" value="{&quot;StringDB&quot;: &quot;physical&quot;, &quot;StringEvidence&quot;: &quot;experiments:0.560,coexpression:0.065&quot;, &quot;String_Score_Physical&quot;: 578, &quot;String_Score_Combined&quot;: 605}"/>
  </edge>
  <edge label="14853 (pp) 22121" source="184" target="499">
    <att type="string" name="canonicalName" value="14853 (pp) 22121"/>
    <att type="string" name="interaction" value="pp"/>
    <att type="int" name="SCORE" value="467"/>
    <att type="string" name="support" value="{&quot;StringDB&quot;: &quot;physical&quot;, &quot;StringEvidence&quot;: &quot;experiments:0.444,coexpression:0.114,textmining:0.024&quot;, &quot;String_Score_Physical&quot;: 467, &quot;String_Score_Combined&quot;: 538}"/>
  </edge>
  <edge label="14853 (pp) 230721" source="184" target="1612">
    <att type="string" name="canonicalName" value="14853 (pp) 230721"/>
    <att type="string" name="interaction" value="pp"/>
    <att type="int" name="SCORE" value="497"/>
    <att type="string" name="support" value="{&quot;StringDB&quot;: &quot;physical&quot;, &quot;StringEvidence&quot;: &quot;experiments:0.477,textmining:0.222,coexpression:0.025&quot;, &quot;String_Score_Physical&quot;: 497, &quot;String_Score_Combined&quot;: 619}"/>
  </edge>
  <edge label="14853 (pp) 233789" source="184" target="1641">
    <att type="string" name="canonicalName" value="14853 (pp) 233789"/>
    <att type="string" name="interaction" value="pp"/>
    <att type="int" name="SCORE" value="810"/>
    <att type="string" name="support" value="{&quot;StringDB&quot;: &quot;physical&quot;, &quot;StringEvidence&quot;: &quot;experiments:0.802,textmining:0.603&quot;, &quot;BioGrid&quot;: &quot;physical&quot;, &quot;BioGrid_PubMed&quot;: &quot;32325033&quot;, &quot;BioGrid_Type&quot;: &quot;Co-fractionation&quot;, &quot;BioGrid_Score&quot;: &quot;0.996&quot;, &quot;String_Score_Physical&quot;: 810, &quot;String_Score_Combined&quot;: 924}"/>
  </edge>
  <edge label="14853 (pp) 241289" source="184" target="1692">
    <att type="string" name="canonicalName" value="14853 (pp) 241289"/>
    <att type="string" name="interaction" value="pp"/>
    <att type="int" name="SCORE" value="284"/>
    <att type="string" name="support" value="{&quot;StringDB&quot;: &quot;physical&quot;, &quot;StringEvidence&quot;: &quot;experiments:0.253,coexpression:0.089,textmining:0.030&quot;, &quot;String_Score_Physical&quot;: 284, &quot;String_Score_Combined&quot;: 367}"/>
  </edge>
  <edge label="14853 (pp) 269261" source="184" target="1736">
    <att type="string" name="canonicalName" value="14853 (pp) 269261"/>
    <att type="string" name="interaction" value="pp"/>
    <att type="int" name="SCORE" value="416"/>
    <att type="string" name="support" value="{&quot;StringDB&quot;: &quot;physical&quot;, &quot;StringEvidence&quot;: &quot;experiments:0.391,coexpression:0.045&quot;, &quot;String_Score_Physical&quot;: 416, &quot;String_Score_Combined&quot;: 442}"/>
  </edge>
  <edge label="14853 (pp) 27367" source="184" target="586">
    <att type="string" name="canonicalName" value="14853 (pp) 27367"/>
    <att type="string" name="interaction" value="pp"/>
    <att type="int" name="SCORE" value="467"/>
    <att type="string" name="support" value="{&quot;StringDB&quot;: &quot;physical&quot;, &quot;StringEvidence&quot;: &quot;experiments:0.444,coexpression:0.123,textmining:0.003&quot;, &quot;String_Score_Physical&quot;: 467, &quot;String_Score_Combined&quot;: 534}"/>
  </edge>
  <edge label="14853 (pp) 27398" source="184" target="590">
    <att type="string" name="canonicalName" value="14853 (pp) 27398"/>
    <att type="string" name="interaction" value="pp"/>
    <att type="int" name="SCORE" value="264"/>
    <att type="string" name="support" value="{&quot;StringDB&quot;: &quot;physical&quot;, &quot;StringEvidence&quot;: &quot;experiments:0.233,coexpression:0.065&quot;, &quot;String_Score_Physical&quot;: 264, &quot;String_Score_Combined&quot;: 311}"/>
  </edge>
  <edge label="14853 (pp) 52830" source="184" target="642">
    <att type="string" name="canonicalName" value="14853 (pp) 52830"/>
    <att type="string" name="interaction" value="pp"/>
    <att type="int" name="SCORE" value="499"/>
    <att type="string" name="support" value="{&quot;StringDB&quot;: &quot;physical&quot;, &quot;StringEvidence&quot;: &quot;database:0.479,textmining:0.018&quot;, &quot;String_Score_Physical&quot;: 499, &quot;String_Score_Combined&quot;: 508}"/>
  </edge>
  <edge label="14853 (pp) 54208" source="184" target="669">
    <att type="string" name="canonicalName" value="14853 (pp) 54208"/>
    <att type="string" name="interaction" value="pp"/>
    <att type="int" name="SCORE" value="376"/>
    <att type="string" name="support" value="{&quot;StringDB&quot;: &quot;physical&quot;, &quot;StringEvidence&quot;: &quot;experiments:0.349&quot;, &quot;String_Score_Physical&quot;: 376, &quot;String_Score_Combined&quot;: 376}"/>
  </edge>
  <edge label="14853 (pp) 54217" source="184" target="671">
    <att type="string" name="canonicalName" value="14853 (pp) 54217"/>
    <att type="string" name="interaction" value="pp"/>
    <att type="int" name="SCORE" value="384"/>
    <att type="string" name="support" value="{&quot;StringDB&quot;: &quot;physical&quot;, &quot;StringEvidence&quot;: &quot;experiments:0.358,textmining:0.155&quot;, &quot;String_Score_Physical&quot;: 384, &quot;String_Score_Combined&quot;: 479}"/>
  </edge>
  <edge label="14853 (pp) 56736" source="184" target="720">
    <att type="string" name="canonicalName" value="14853 (pp) 56736"/>
    <att type="string" name="interaction" value="pp"/>
    <att type="int" name="SCORE" value="260"/>
    <att type="string" name="support" value="{&quot;StringDB&quot;: &quot;physical&quot;, &quot;StringEvidence&quot;: &quot;textmining:0.434,experiments:0.228,coexpression:0.028&quot;, &quot;String_Score_Physical&quot;: 260, &quot;String_Score_Combined&quot;: 592}"/>
  </edge>
  <edge label="14853 (pp) 64657" source="184" target="760">
    <att type="string" name="canonicalName" value="14853 (pp) 64657"/>
    <att type="string" name="interaction" value="pp"/>
    <att type="int" name="SCORE" value="414"/>
    <att type="string" name="support" value="{&quot;StringDB&quot;: &quot;physical&quot;, &quot;StringEvidence&quot;: &quot;experiments:0.389,textmining:0.059,coexpression:0.033&quot;, &quot;String_Score_Physical&quot;: 414, &quot;String_Score_Combined&quot;: 467}"/>
  </edge>
  <edge label="14853 (pp) 66163" source="184" target="780">
    <att type="string" name="canonicalName" value="14853 (pp) 66163"/>
    <att type="string" name="interaction" value="pp"/>
    <att type="int" name="SCORE" value="288"/>
    <att type="string" name="support" value="{&quot;StringDB&quot;: &quot;physical&quot;, &quot;StringEvidence&quot;: &quot;experiments:0.258,coexpression:0.083&quot;, &quot;String_Score_Physical&quot;: 288, &quot;String_Score_Combined&quot;: 347}"/>
  </edge>
  <edge label="14853 (pp) 66229" source="184" target="789">
    <att type="string" name="canonicalName" value="14853 (pp) 66229"/>
    <att type="string" name="interaction" value="pp"/>
    <att type="int" name="SCORE" value="282"/>
    <att type="string" name="support" value="{&quot;StringDB&quot;: &quot;physical&quot;, &quot;StringEvidence&quot;: &quot;experiments:0.252,coexpression:0.065&quot;, &quot;String_Score_Physical&quot;: 282, &quot;String_Score_Combined&quot;: 329}"/>
  </edge>
  <edge label="14853 (pp) 66489" source="184" target="811">
    <att type="string" name="canonicalName" value="14853 (pp) 66489"/>
    <att type="string" name="interaction" value="pp"/>
    <att type="int" name="SCORE" value="384"/>
    <att type="string" name="support" value="{&quot;StringDB&quot;: &quot;physical&quot;, &quot;StringEvidence&quot;: &quot;experiments:0.358&quot;, &quot;String_Score_Physical&quot;: 384, &quot;String_Score_Combined&quot;: 384}"/>
  </edge>
  <edge label="14853 (pp) 66515" source="184" target="814">
    <att type="string" name="canonicalName" value="14853 (pp) 66515"/>
    <att type="string" name="interaction" value="pp"/>
    <att type="int" name="SCORE" value="264"/>
    <att type="string" name="support" value="{&quot;StringDB&quot;: &quot;physical&quot;, &quot;StringEvidence&quot;: &quot;experiments:0.233,coexpression:0.070&quot;, &quot;String_Score_Physical&quot;: 264, &quot;String_Score_Combined&quot;: 315}"/>
  </edge>
  <edge label="14853 (pp) 67031" source="184" target="856">
    <att type="string" name="canonicalName" value="14853 (pp) 67031"/>
    <att type="string" name="interaction" value="pp"/>
    <att type="int" name="SCORE" value="196"/>
    <att type="string" name="support" value="{&quot;StringDB&quot;: &quot;physical&quot;, &quot;StringEvidence&quot;: &quot;textmining:0.548,experiments:0.162&quot;, &quot;String_Score_Physical&quot;: 196, &quot;String_Score_Combined&quot;: 636}"/>
  </edge>
  <edge label="14853 (pp) 67248" source="184" target="876">
    <att type="string" name="canonicalName" value="14853 (pp) 67248"/>
    <att type="string" name="interaction" value="pp"/>
    <att type="int" name="SCORE" value="297"/>
    <att type="string" name="support" value="{&quot;StringDB&quot;: &quot;physical&quot;, &quot;StringEvidence&quot;: &quot;experiments:0.267,coexpression:0.244,textmining:0.158&quot;, &quot;String_Score_Physical&quot;: 297, &quot;String_Score_Combined&quot;: 552}"/>
  </edge>
  <edge label="14853 (pp) 67707" source="184" target="909">
    <att type="string" name="canonicalName" value="14853 (pp) 67707"/>
    <att type="string" name="interaction" value="pp"/>
    <att type="int" name="SCORE" value="525"/>
    <att type="string" name="support" value="{&quot;StringDB&quot;: &quot;physical&quot;, &quot;StringEvidence&quot;: &quot;experiments:0.505&quot;, &quot;String_Score_Physical&quot;: 525, &quot;String_Score_Combined&quot;: 525}"/>
  </edge>
  <edge label="14853 (pp) 67768" source="184" target="913">
    <att type="string" name="canonicalName" value="14853 (pp) 67768"/>
    <att type="string" name="interaction" value="pp"/>
    <att type="int" name="SCORE" value="432"/>
    <att type="string" name="support" value="{&quot;StringDB&quot;: &quot;physical&quot;, &quot;StringEvidence&quot;: &quot;database:0.374,textmining:0.079,experiments:0.054&quot;, &quot;String_Score_Physical&quot;: 432, &quot;String_Score_Combined&quot;: 477}"/>
  </edge>
  <edge label="14853 (pp) 67891" source="184" target="927">
    <att type="string" name="canonicalName" value="14853 (pp) 67891"/>
    <att type="string" name="interaction" value="pp"/>
    <att type="int" name="SCORE" value="549"/>
    <att type="string" name="support" value="{&quot;StringDB&quot;: &quot;physical&quot;, &quot;StringEvidence&quot;: &quot;experiments:0.530,coexpression:0.087&quot;, &quot;String_Score_Physical&quot;: 549, &quot;String_Score_Combined&quot;: 588}"/>
  </edge>
  <edge label="14853 (pp) 67937" source="184" target="929">
    <att type="string" name="canonicalName" value="14853 (pp) 67937"/>
    <att type="string" name="interaction" value="pp"/>
    <att type="int" name="SCORE" value="231"/>
    <att type="string" name="support" value="{&quot;StringDB&quot;: &quot;physical&quot;, &quot;StringEvidence&quot;: &quot;experiments:0.199,coexpression:0.153,textmining:0.141&quot;, &quot;String_Score_Physical&quot;: 231, &quot;String_Score_Combined&quot;: 441}"/>
  </edge>
  <edge label="14853 (pp) 68028" source="184" target="933">
    <att type="string" name="canonicalName" value="14853 (pp) 68028"/>
    <att type="string" name="interaction" value="pp"/>
    <att type="int" name="SCORE" value="297"/>
    <att type="string" name="support" value="{&quot;StringDB&quot;: &quot;physical&quot;, &quot;StringEvidence&quot;: &quot;experiments:0.267&quot;, &quot;String_Score_Physical&quot;: 297, &quot;String_Score_Combined&quot;: 297}"/>
  </edge>
  <edge label="14853 (pp) 68537" source="184" target="960">
    <att type="string" name="canonicalName" value="14853 (pp) 68537"/>
    <att type="string" name="interaction" value="pp"/>
    <att type="int" name="SCORE" value="416"/>
    <att type="string" name="support" value="{&quot;StringDB&quot;: &quot;physical&quot;, &quot;StringEvidence&quot;: &quot;experiments:0.391,coexpression:0.090&quot;, &quot;String_Score_Physical&quot;: 416, &quot;String_Score_Combined&quot;: 468}"/>
  </edge>
  <edge label="14853 (pp) 69902" source="184" target="1012">
    <att type="string" name="canonicalName" value="14853 (pp) 69902"/>
    <att type="string" name="interaction" value="pp"/>
    <att type="int" name="SCORE" value="365"/>
    <att type="string" name="support" value="{&quot;StringDB&quot;: &quot;physical&quot;, &quot;StringEvidence&quot;: &quot;experiments:0.338,coexpression:0.083,textmining:0.013&quot;, &quot;String_Score_Physical&quot;: 365, &quot;String_Score_Combined&quot;: 425}"/>
  </edge>
  <edge label="14853 (pp) 75901" source="184" target="1195">
    <att type="string" name="canonicalName" value="14853 (pp) 75901"/>
    <att type="string" name="interaction" value="pp"/>
    <att type="int" name="SCORE" value="524"/>
    <att type="string" name="support" value="{&quot;StringDB&quot;: &quot;physical&quot;, &quot;StringEvidence&quot;: &quot;database:0.479,experiments:0.049,coexpression:0.002,textmining:0.001&quot;, &quot;String_Score_Physical&quot;: 524, &quot;String_Score_Combined&quot;: 525}"/>
  </edge>
  <edge label="14853 (pp) 94063" source="184" target="1276">
    <att type="string" name="canonicalName" value="14853 (pp) 94063"/>
    <att type="string" name="interaction" value="pp"/>
    <att type="int" name="SCORE" value="208"/>
    <att type="string" name="support" value="{&quot;StringDB&quot;: &quot;physical&quot;, &quot;StringEvidence&quot;: &quot;experiments:0.174,textmining:0.149,coexpression:0.015&quot;, &quot;String_Score_Physical&quot;: 208, &quot;String_Score_Combined&quot;: 335}"/>
  </edge>
  <edge label="14867 (pp) 14873" source="185" target="186">
    <att type="string" name="canonicalName" value="14867 (pp) 14873"/>
    <att type="string" name="interaction" value="pp"/>
    <att type="int" name="SCORE" value="650"/>
    <att type="string" name="support" value="{&quot;StringDB&quot;: &quot;physical&quot;, &quot;StringEvidence&quot;: &quot;database:0.635,textmining:0.580,coexpression:0.070,experiments:0.002&quot;, &quot;String_Score_Physical&quot;: 650, &quot;String_Score_Combined&quot;: 863}"/>
  </edge>
  <edge label="14867 (pp) 14874" source="185" target="187">
    <att type="string" name="canonicalName" value="14867 (pp) 14874"/>
    <att type="string" name="interaction" value="pp"/>
    <att type="int" name="SCORE" value="521"/>
    <att type="string" name="support" value="{&quot;StringDB&quot;: &quot;physical&quot;, &quot;StringEvidence&quot;: &quot;textmining:0.500,database:0.479,coexpression:0.063,experiments:0.043&quot;, &quot;String_Score_Physical&quot;: 521, &quot;String_Score_Combined&quot;: 775}"/>
  </edge>
  <edge label="14867 (pp) 226143" source="185" target="1573">
    <att type="string" name="canonicalName" value="14867 (pp) 226143"/>
    <att type="string" name="interaction" value="pp"/>
    <att type="int" name="SCORE" value="650"/>
    <att type="string" name="support" value="{&quot;StringDB&quot;: &quot;physical&quot;, &quot;StringEvidence&quot;: &quot;database:0.635,textmining:0.200,coexpression:0.092&quot;, &quot;String_Score_Physical&quot;: 650, &quot;String_Score_Combined&quot;: 745}"/>
  </edge>
  <edge label="14867 (pp) 56615" source="185" target="714">
    <att type="string" name="canonicalName" value="14867 (pp) 56615"/>
    <att type="string" name="interaction" value="pp"/>
    <att type="int" name="SCORE" value="650"/>
    <att type="string" name="support" value="{&quot;StringDB&quot;: &quot;physical&quot;, &quot;StringEvidence&quot;: &quot;database:0.635,textmining:0.248,coexpression:0.054&quot;, &quot;String_Score_Physical&quot;: 650, &quot;String_Score_Combined&quot;: 751}"/>
  </edge>
  <edge label="14867 (pp) 66073" source="185" target="770">
    <att type="string" name="canonicalName" value="14867 (pp) 66073"/>
    <att type="string" name="interaction" value="pp"/>
    <att type="int" name="SCORE" value="650"/>
    <att type="string" name="support" value="{&quot;StringDB&quot;: &quot;physical&quot;, &quot;StringEvidence&quot;: &quot;database:0.635,coexpression:0.007&quot;, &quot;String_Score_Physical&quot;: 650, &quot;String_Score_Combined&quot;: 652}"/>
  </edge>
  <edge label="14867 (pp) 67305" source="185" target="885">
    <att type="string" name="canonicalName" value="14867 (pp) 67305"/>
    <att type="string" name="interaction" value="pp"/>
    <att type="int" name="SCORE" value="650"/>
    <att type="string" name="support" value="{&quot;StringDB&quot;: &quot;physical&quot;, &quot;StringEvidence&quot;: &quot;database:0.635,textmining:0.241,coexpression:0.028&quot;, &quot;String_Score_Physical&quot;: 650, &quot;String_Score_Combined&quot;: 741}"/>
  </edge>
  <edge label="14867 (pp) 75512" source="185" target="1182">
    <att type="string" name="canonicalName" value="14867 (pp) 75512"/>
    <att type="string" name="interaction" value="pp"/>
    <att type="int" name="SCORE" value="650"/>
    <att type="string" name="support" value="{&quot;StringDB&quot;: &quot;physical&quot;, &quot;StringEvidence&quot;: &quot;database:0.635,textmining:0.183,coexpression:0.079&quot;, &quot;String_Score_Physical&quot;: 650, &quot;String_Score_Combined&quot;: 736}"/>
  </edge>
  <edge label="14873 (pp) 14874" source="186" target="187">
    <att type="string" name="canonicalName" value="14873 (pp) 14874"/>
    <att type="string" name="interaction" value="pp"/>
    <att type="int" name="SCORE" value="499"/>
    <att type="string" name="support" value="{&quot;StringDB&quot;: &quot;physical&quot;, &quot;StringEvidence&quot;: &quot;textmining:0.484,database:0.479,coexpression:0.066&quot;, &quot;String_Score_Physical&quot;: 499, &quot;String_Score_Combined&quot;: 758}"/>
  </edge>
  <edge label="14873 (pp) 17720" source="186" target="287">
    <att type="string" name="canonicalName" value="14873 (pp) 17720"/>
    <att type="string" name="interaction" value="pp"/>
    <att type="int" name="SCORE" value="552"/>
    <att type="string" name="support" value="{&quot;StringDB&quot;: &quot;physical&quot;, &quot;StringEvidence&quot;: &quot;experiments:0.533&quot;, &quot;String_Score_Physical&quot;: 552, &quot;String_Score_Combined&quot;: 552}"/>
  </edge>
  <edge label="14873 (pp) 20384" source="186" target="419">
    <att type="string" name="canonicalName" value="14873 (pp) 20384"/>
    <att type="string" name="interaction" value="pp"/>
    <att type="int" name="SCORE" value="280"/>
    <att type="string" name="support" value="{&quot;StringDB&quot;: &quot;physical&quot;, &quot;StringEvidence&quot;: &quot;experiments:0.249,coexpression:0.001&quot;, &quot;String_Score_Physical&quot;: 280, &quot;String_Score_Combined&quot;: 280}"/>
  </edge>
  <edge label="14873 (pp) 226143" source="186" target="1573">
    <att type="string" name="canonicalName" value="14873 (pp) 226143"/>
    <att type="string" name="interaction" value="pp"/>
    <att type="int" name="SCORE" value="650"/>
    <att type="string" name="support" value="{&quot;StringDB&quot;: &quot;physical&quot;, &quot;StringEvidence&quot;: &quot;database:0.635,textmining:0.043&quot;, &quot;String_Score_Physical&quot;: 650, &quot;String_Score_Combined&quot;: 664}"/>
  </edge>
  <edge label="14873 (pp) 229731" source="186" target="1604">
    <att type="string" name="canonicalName" value="14873 (pp) 229731"/>
    <att type="string" name="interaction" value="pp"/>
    <att type="int" name="SCORE" value="321"/>
    <att type="string" name="support" value="{&quot;StringDB&quot;: &quot;physical&quot;, &quot;StringEvidence&quot;: &quot;experiments:0.292,coexpression:0.017,textmining:0.016&quot;, &quot;String_Score_Physical&quot;: 321, &quot;String_Score_Combined&quot;: 342}"/>
  </edge>
  <edge label="14873 (pp) 233016" source="186" target="1634">
    <att type="string" name="canonicalName" value="14873 (pp) 233016"/>
    <att type="string" name="interaction" value="pp"/>
    <att type="int" name="SCORE" value="292"/>
    <att type="string" name="support" value="{&quot;StringDB&quot;: &quot;physical&quot;, &quot;StringEvidence&quot;: &quot;experiments:0.262,textmining:0.111,coexpression:0.045&quot;, &quot;String_Score_Physical&quot;: 292, &quot;String_Score_Combined&quot;: 398}"/>
  </edge>
  <edge label="14873 (pp) 234365" source="186" target="1650">
    <att type="string" name="canonicalName" value="14873 (pp) 234365"/>
    <att type="string" name="interaction" value="pp"/>
    <att type="int" name="SCORE" value="443"/>
    <att type="string" name="support" value="{&quot;StringDB&quot;: &quot;physical&quot;, &quot;StringEvidence&quot;: &quot;experiments:0.419&quot;, &quot;String_Score_Physical&quot;: 443, &quot;String_Score_Combined&quot;: 443}"/>
  </edge>
  <edge label="14873 (pp) 56615" source="186" target="714">
    <att type="string" name="canonicalName" value="14873 (pp) 56615"/>
    <att type="string" name="interaction" value="pp"/>
    <att type="int" name="SCORE" value="650"/>
    <att type="string" name="support" value="{&quot;StringDB&quot;: &quot;physical&quot;, &quot;StringEvidence&quot;: &quot;database:0.635,textmining:0.453,coexpression:0.087&quot;, &quot;String_Score_Physical&quot;: 650, &quot;String_Score_Combined&quot;: 825}"/>
  </edge>
  <edge label="14873 (pp) 66039" source="186" target="766">
    <att type="string" name="canonicalName" value="14873 (pp) 66039"/>
    <att type="string" name="interaction" value="pp"/>
    <att type="int" name="SCORE" value="292"/>
    <att type="string" name="support" value="{&quot;StringDB&quot;: &quot;physical&quot;, &quot;StringEvidence&quot;: &quot;experiments:0.262,coexpression:0.041&quot;, &quot;String_Score_Physical&quot;: 292, &quot;String_Score_Combined&quot;: 321}"/>
  </edge>
  <edge label="14873 (pp) 66073" source="186" target="770">
    <att type="string" name="canonicalName" value="14873 (pp) 66073"/>
    <att type="string" name="interaction" value="pp"/>
    <att type="int" name="SCORE" value="650"/>
    <att type="string" name="support" value="{&quot;StringDB&quot;: &quot;physical&quot;, &quot;StringEvidence&quot;: &quot;database:0.635,textmining:0.085,coexpression:0.007&quot;, &quot;String_Score_Physical&quot;: 650, &quot;String_Score_Combined&quot;: 682}"/>
  </edge>
  <edge label="14873 (pp) 66916" source="186" target="840">
    <att type="string" name="canonicalName" value="14873 (pp) 66916"/>
    <att type="string" name="interaction" value="pp"/>
    <att type="int" name="SCORE" value="556"/>
    <att type="string" name="support" value="{&quot;StringDB&quot;: &quot;physical&quot;, &quot;StringEvidence&quot;: &quot;experiments:0.537,coexpression:0.006&quot;, &quot;String_Score_Physical&quot;: 556, &quot;String_Score_Combined&quot;: 558}"/>
  </edge>
  <edge label="14873 (pp) 67305" source="186" target="885">
    <att type="string" name="canonicalName" value="14873 (pp) 67305"/>
    <att type="string" name="interaction" value="pp"/>
    <att type="int" name="SCORE" value="657"/>
    <att type="string" name="support" value="{&quot;StringDB&quot;: &quot;physical&quot;, &quot;StringEvidence&quot;: &quot;database:0.635,textmining:0.351,coexpression:0.026,experiments:0.021&quot;, &quot;String_Score_Physical&quot;: 657, &quot;String_Score_Combined&quot;: 783}"/>
  </edge>
  <edge label="14873 (pp) 68114" source="186" target="939">
    <att type="string" name="canonicalName" value="14873 (pp) 68114"/>
    <att type="string" name="interaction" value="pp"/>
    <att type="int" name="SCORE" value="306"/>
    <att type="string" name="support" value="{&quot;StringDB&quot;: &quot;physical&quot;, &quot;StringEvidence&quot;: &quot;experiments:0.276&quot;, &quot;String_Score_Physical&quot;: 306, &quot;String_Score_Combined&quot;: 306}"/>
  </edge>
  <edge label="14873 (pp) 70312" source="186" target="1025">
    <att type="string" name="canonicalName" value="14873 (pp) 70312"/>
    <att type="string" name="interaction" value="pp"/>
    <att type="int" name="SCORE" value="294"/>
    <att type="string" name="support" value="{&quot;StringDB&quot;: &quot;physical&quot;, &quot;StringEvidence&quot;: &quot;experiments:0.264,coexpression:0.003&quot;, &quot;String_Score_Physical&quot;: 294, &quot;String_Score_Combined&quot;: 296}"/>
  </edge>
  <edge label="14873 (pp) 70316" source="186" target="1026">
    <att type="string" name="canonicalName" value="14873 (pp) 70316"/>
    <att type="string" name="interaction" value="pp"/>
    <att type="int" name="SCORE" value="394"/>
    <att type="string" name="support" value="{&quot;StringDB&quot;: &quot;physical&quot;, &quot;StringEvidence&quot;: &quot;experiments:0.368,textmining:0.091,coexpression:0.014&quot;, &quot;String_Score_Physical&quot;: 394, &quot;String_Score_Combined&quot;: 456}"/>
  </edge>
  <edge label="14873 (pp) 73720" source="186" target="1131">
    <att type="string" name="canonicalName" value="14873 (pp) 73720"/>
    <att type="string" name="interaction" value="pp"/>
    <att type="int" name="SCORE" value="252"/>
    <att type="string" name="support" value="{&quot;StringDB&quot;: &quot;physical&quot;, &quot;StringEvidence&quot;: &quot;experiments:0.221,textmining:0.042,coexpression:0.001&quot;, &quot;String_Score_Physical&quot;: 252, &quot;String_Score_Combined&quot;: 284}"/>
  </edge>
  <edge label="14873 (pp) 75512" source="186" target="1182">
    <att type="string" name="canonicalName" value="14873 (pp) 75512"/>
    <att type="string" name="interaction" value="pp"/>
    <att type="int" name="SCORE" value="653"/>
    <att type="string" name="support" value="{&quot;StringDB&quot;: &quot;physical&quot;, &quot;StringEvidence&quot;: &quot;database:0.635,textmining:0.303,coexpression:0.024,experiments:0.010&quot;, &quot;String_Score_Physical&quot;: 653, &quot;String_Score_Combined&quot;: 764}"/>
  </edge>
  <edge label="14874 (pp) 17973" source="187" target="297">
    <att type="string" name="canonicalName" value="14874 (pp) 17973"/>
    <att type="string" name="interaction" value="pp"/>
    <att type="int" name="SCORE" value="222"/>
    <att type="string" name="support" value="{&quot;StringDB&quot;: &quot;physical&quot;, &quot;StringEvidence&quot;: &quot;experiments:0.189&quot;, &quot;BioGrid&quot;: &quot;physical&quot;, &quot;BioGrid_PubMed&quot;: &quot;32325033&quot;, &quot;BioGrid_Type&quot;: &quot;Co-fractionation&quot;, &quot;BioGrid_Score&quot;: &quot;0.805&quot;, &quot;String_Score_Physical&quot;: 222, &quot;String_Score_Combined&quot;: 222}"/>
  </edge>
  <edge label="14874 (pp) 20017" source="187" target="398">
    <att type="string" name="canonicalName" value="14874 (pp) 20017"/>
    <att type="string" name="interaction" value="pp"/>
    <att type="int" name="SCORE" value="292"/>
    <att type="string" name="support" value="{&quot;StringDB&quot;: &quot;physical&quot;, &quot;StringEvidence&quot;: &quot;experiments:0.262,coexpression:0.137,textmining:0.043&quot;, &quot;String_Score_Physical&quot;: 292, &quot;String_Score_Combined&quot;: 414}"/>
  </edge>
  <edge label="14874 (pp) 218832" source="187" target="1542">
    <att type="string" name="canonicalName" value="14874 (pp) 218832"/>
    <att type="string" name="interaction" value="pp"/>
    <att type="int" name="SCORE" value="382"/>
    <att type="string" name="support" value="{&quot;StringDB&quot;: &quot;physical&quot;, &quot;StringEvidence&quot;: &quot;experiments:0.356,coexpression:0.088,textmining:0.063&quot;, &quot;String_Score_Physical&quot;: 382, &quot;String_Score_Combined&quot;: 471}"/>
  </edge>
  <edge label="14874 (pp) 67160" source="187" target="869">
    <att type="string" name="canonicalName" value="14874 (pp) 67160"/>
    <att type="string" name="interaction" value="pp"/>
    <att type="int" name="SCORE" value="295"/>
    <att type="string" name="support" value="{&quot;StringDB&quot;: &quot;physical&quot;, &quot;StringEvidence&quot;: &quot;textmining:0.511,experiments:0.265,coexpression:0.077&quot;, &quot;String_Score_Physical&quot;: 295, &quot;String_Score_Combined&quot;: 681}"/>
  </edge>
  <edge label="14886 (pp) 17125" source="188" target="260">
    <att type="string" name="canonicalName" value="14886 (pp) 17125"/>
    <att type="string" name="interaction" value="pp"/>
    <att type="int" name="SCORE" value="292"/>
    <att type="string" name="support" value="{&quot;StringDB&quot;: &quot;physical&quot;, &quot;StringEvidence&quot;: &quot;experiments:0.262,coexpression:0.015&quot;, &quot;String_Score_Physical&quot;: 292, &quot;String_Score_Combined&quot;: 302}"/>
  </edge>
  <edge label="14886 (pp) 17128" source="188" target="261">
    <att type="string" name="canonicalName" value="14886 (pp) 17128"/>
    <att type="string" name="interaction" value="pp"/>
    <att type="int" name="SCORE" value="292"/>
    <att type="string" name="support" value="{&quot;StringDB&quot;: &quot;physical&quot;, &quot;StringEvidence&quot;: &quot;experiments:0.262,textmining:0.121,coexpression:0.019&quot;, &quot;String_Score_Physical&quot;: 292, &quot;String_Score_Combined&quot;: 389}"/>
  </edge>
  <edge label="14886 (pp) 21682" source="188" target="473">
    <att type="string" name="canonicalName" value="14886 (pp) 21682"/>
    <att type="string" name="interaction" value="pp"/>
    <att type="int" name="SCORE" value="246"/>
    <att type="string" name="support" value="{&quot;StringDB&quot;: &quot;physical&quot;, &quot;StringEvidence&quot;: &quot;experiments:0.215,textmining:0.006&quot;, &quot;String_Score_Physical&quot;: 246, &quot;String_Score_Combined&quot;: 251}"/>
  </edge>
  <edge label="14886 (pp) 21803" source="188" target="480">
    <att type="string" name="canonicalName" value="14886 (pp) 21803"/>
    <att type="string" name="interaction" value="pp"/>
    <att type="int" name="SCORE" value="292"/>
    <att type="string" name="support" value="{&quot;OmniPath&quot;: &quot;kinaseextra&quot;, &quot;OmniPath_Reference&quot;: &quot;ProtMapper;REACH_ProtMapper&quot;}"/>
  </edge>
  <edge label="14897 (pp) 14933" source="189" target="190">
    <att type="string" name="canonicalName" value="14897 (pp) 14933"/>
    <att type="string" name="interaction" value="pp"/>
    <att type="int" name="SCORE" value="270"/>
    <att type="string" name="support" value="{&quot;StringDB&quot;: &quot;physical&quot;, &quot;StringEvidence&quot;: &quot;experiments:0.239,textmining:0.051,coexpression:0.007&quot;, &quot;String_Score_Physical&quot;: 270, &quot;String_Score_Combined&quot;: 312}"/>
  </edge>
  <edge label="14897 (pp) 19359" source="189" target="383">
    <att type="string" name="canonicalName" value="14897 (pp) 19359"/>
    <att type="string" name="interaction" value="pp"/>
    <att type="int" name="SCORE" value="555"/>
    <att type="string" name="support" value="{&quot;StringDB&quot;: &quot;physical&quot;, &quot;StringEvidence&quot;: &quot;experiments:0.536,textmining:0.202,coexpression:0.101&quot;, &quot;String_Score_Physical&quot;: 555, &quot;String_Score_Combined&quot;: 680}"/>
  </edge>
  <edge label="14897 (pp) 20679" source="189" target="437">
    <att type="string" name="canonicalName" value="14897 (pp) 20679"/>
    <att type="string" name="interaction" value="pp"/>
    <att type="int" name="SCORE" value="463"/>
    <att type="string" name="support" value="{&quot;StringDB&quot;: &quot;physical&quot;, &quot;StringEvidence&quot;: &quot;textmining:0.526,experiments:0.440&quot;, &quot;BioGrid&quot;: &quot;physical&quot;, &quot;BioGrid_PubMed&quot;: &quot;32325033,23663701&quot;, &quot;BioGrid_Type&quot;: &quot;Co-fractionation,Affinity Capture-Western&quot;, &quot;BioGrid_Score&quot;: &quot;0.941&quot;, &quot;String_Score_Physical&quot;: 463, &quot;String_Score_Combined&quot;: 745}"/>
  </edge>
  <edge label="14897 (pp) 21402" source="189" target="466">
    <att type="string" name="canonicalName" value="14897 (pp) 21402"/>
    <att type="string" name="interaction" value="pp"/>
    <att type="int" name="SCORE" value="292"/>
    <att type="string" name="support" value="{&quot;StringDB&quot;: &quot;functional&quot;, &quot;StringEvidence&quot;: &quot;textmining:0.520,coexpression:0.027&quot;, &quot;OmniPath&quot;: &quot;pathwayextra&quot;, &quot;OmniPath_Reference&quot;: &quot;Wang&quot;, &quot;String_Score_Combined&quot;: 551, &quot;String_Score_Physical&quot;: 292}"/>
  </edge>
  <edge label="14897 (pp) 217342" source="189" target="1520">
    <att type="string" name="canonicalName" value="14897 (pp) 217342"/>
    <att type="string" name="interaction" value="pp"/>
    <att type="int" name="SCORE" value="634"/>
    <att type="string" name="support" value="{&quot;StringDB&quot;: &quot;physical&quot;, &quot;StringEvidence&quot;: &quot;experiments:0.618,textmining:0.299,coexpression:0.123&quot;, &quot;String_Score_Physical&quot;: 634, &quot;String_Score_Combined&quot;: 774}"/>
  </edge>
  <edge label="14897 (pp) 22209" source="189" target="507">
    <att type="string" name="canonicalName" value="14897 (pp) 22209"/>
    <att type="string" name="interaction" value="pp"/>
    <att type="int" name="SCORE" value="634"/>
    <att type="string" name="support" value="{&quot;StringDB&quot;: &quot;physical&quot;, &quot;StringEvidence&quot;: &quot;experiments:0.618,textmining:0.417,coexpression:0.011&quot;, &quot;String_Score_Physical&quot;: 634, &quot;String_Score_Combined&quot;: 788}"/>
  </edge>
  <edge label="14897 (pp) 252870" source="189" target="1718">
    <att type="string" name="canonicalName" value="14897 (pp) 252870"/>
    <att type="string" name="interaction" value="pp"/>
    <att type="int" name="SCORE" value="541"/>
    <att type="string" name="support" value="{&quot;StringDB&quot;: &quot;physical&quot;, &quot;StringEvidence&quot;: &quot;textmining:0.743,coexpression:0.606,experiments:0.521&quot;, &quot;String_Score_Physical&quot;: 541, &quot;String_Score_Combined&quot;: 953}"/>
  </edge>
  <edge label="14897 (pp) 268390" source="189" target="1723">
    <att type="string" name="canonicalName" value="14897 (pp) 268390"/>
    <att type="string" name="interaction" value="pp"/>
    <att type="int" name="SCORE" value="404"/>
    <att type="string" name="support" value="{&quot;StringDB&quot;: &quot;physical&quot;, &quot;StringEvidence&quot;: &quot;experiments:0.380,textmining:0.039,coexpression:0.014&quot;, &quot;String_Score_Physical&quot;: 404, &quot;String_Score_Combined&quot;: 435}"/>
  </edge>
  <edge label="14897 (pp) 434128" source="189" target="1830">
    <att type="string" name="canonicalName" value="14897 (pp) 434128"/>
    <att type="string" name="interaction" value="pp"/>
    <att type="int" name="SCORE" value="237"/>
    <att type="string" name="support" value="{&quot;StringDB&quot;: &quot;physical&quot;, &quot;StringEvidence&quot;: &quot;experiments:0.205&quot;, &quot;String_Score_Physical&quot;: 237, &quot;String_Score_Combined&quot;: 237}"/>
  </edge>
  <edge label="14897 (pp) 54609" source="189" target="678">
    <att type="string" name="canonicalName" value="14897 (pp) 54609"/>
    <att type="string" name="interaction" value="pp"/>
    <att type="int" name="SCORE" value="555"/>
    <att type="string" name="support" value="{&quot;StringDB&quot;: &quot;physical&quot;, &quot;StringEvidence&quot;: &quot;experiments:0.536,textmining:0.148,coexpression:0.014&quot;, &quot;String_Score_Physical&quot;: 555, &quot;String_Score_Combined&quot;: 626}"/>
  </edge>
  <edge label="14897 (pp) 56085" source="189" target="689">
    <att type="string" name="canonicalName" value="14897 (pp) 56085"/>
    <att type="string" name="interaction" value="pp"/>
    <att type="int" name="SCORE" value="555"/>
    <att type="string" name="support" value="{&quot;StringDB&quot;: &quot;physical&quot;, &quot;StringEvidence&quot;: &quot;experiments:0.536,textmining:0.207,coexpression:0.056&quot;, &quot;String_Score_Physical&quot;: 555, &quot;String_Score_Combined&quot;: 666}"/>
  </edge>
  <edge label="14897 (pp) 59008" source="189" target="748">
    <att type="string" name="canonicalName" value="14897 (pp) 59008"/>
    <att type="string" name="interaction" value="pp"/>
    <att type="int" name="SCORE" value="292"/>
    <att type="string" name="support" value="{&quot;StringDB&quot;: &quot;functional&quot;, &quot;StringEvidence&quot;: &quot;textmining:0.301,coexpression:0.021&quot;, &quot;OmniPath&quot;: &quot;pathwayextra&quot;, &quot;OmniPath_Reference&quot;: &quot;Wang&quot;, &quot;String_Score_Combined&quot;: 343, &quot;String_Score_Physical&quot;: 292}"/>
  </edge>
  <edge label="14897 (pp) 66105" source="189" target="775">
    <att type="string" name="canonicalName" value="14897 (pp) 66105"/>
    <att type="string" name="interaction" value="pp"/>
    <att type="int" name="SCORE" value="822"/>
    <att type="string" name="support" value="{&quot;StringDB&quot;: &quot;physical&quot;, &quot;StringEvidence&quot;: &quot;experiments:0.814,textmining:0.333,coexpression:0.131&quot;, &quot;String_Score_Physical&quot;: 822, &quot;String_Score_Combined&quot;: 896}"/>
  </edge>
  <edge label="14897 (pp) 66440" source="189" target="807">
    <att type="string" name="canonicalName" value="14897 (pp) 66440"/>
    <att type="string" name="interaction" value="pp"/>
    <att type="int" name="SCORE" value="292"/>
    <att type="string" name="support" value="{&quot;OmniPath&quot;: &quot;pathwayextra&quot;, &quot;OmniPath_Reference&quot;: &quot;Wang&quot;}"/>
  </edge>
  <edge label="14897 (pp) 66913" source="189" target="839">
    <att type="string" name="canonicalName" value="14897 (pp) 66913"/>
    <att type="string" name="interaction" value="pp"/>
    <att type="int" name="SCORE" value="299"/>
    <att type="string" name="support" value="{&quot;StringDB&quot;: &quot;physical&quot;, &quot;StringEvidence&quot;: &quot;experiments:0.269&quot;, &quot;String_Score_Physical&quot;: 299, &quot;String_Score_Combined&quot;: 299}"/>
  </edge>
  <edge label="14897 (pp) 67011" source="189" target="851">
    <att type="string" name="canonicalName" value="14897 (pp) 67011"/>
    <att type="string" name="interaction" value="pp"/>
    <att type="int" name="SCORE" value="428"/>
    <att type="string" name="support" value="{&quot;StringDB&quot;: &quot;physical&quot;, &quot;StringEvidence&quot;: &quot;experiments:0.404&quot;, &quot;String_Score_Physical&quot;: 428, &quot;String_Score_Combined&quot;: 428}"/>
  </edge>
  <edge label="14897 (pp) 74637" source="189" target="1164">
    <att type="string" name="canonicalName" value="14897 (pp) 74637"/>
    <att type="string" name="interaction" value="pp"/>
    <att type="int" name="SCORE" value="270"/>
    <att type="string" name="support" value="{&quot;StringDB&quot;: &quot;physical&quot;, &quot;StringEvidence&quot;: &quot;experiments:0.239,textmining:0.051,coexpression:0.007&quot;, &quot;String_Score_Physical&quot;: 270, &quot;String_Score_Combined&quot;: 312}"/>
  </edge>
  <edge label="14933 (pp) 19171" source="190" target="360">
    <att type="string" name="canonicalName" value="14933 (pp) 19171"/>
    <att type="string" name="interaction" value="pp"/>
    <att type="int" name="SCORE" value="218"/>
    <att type="string" name="support" value="{&quot;StringDB&quot;: &quot;physical&quot;, &quot;StringEvidence&quot;: &quot;experiments:0.185,textmining:0.052,coexpression:0.014&quot;, &quot;String_Score_Physical&quot;: 218, &quot;String_Score_Combined&quot;: 268}"/>
  </edge>
  <edge label="14933 (pp) 210766" source="190" target="1476">
    <att type="string" name="canonicalName" value="14933 (pp) 210766"/>
    <att type="string" name="interaction" value="pp"/>
    <att type="int" name="SCORE" value="239"/>
    <att type="string" name="support" value="{&quot;StringDB&quot;: &quot;physical&quot;, &quot;StringEvidence&quot;: &quot;experiments:0.208,textmining:0.062,coexpression:0.037&quot;, &quot;String_Score_Physical&quot;: 239, &quot;String_Score_Combined&quot;: 313}"/>
  </edge>
  <edge label="14933 (pp) 21762" source="190" target="477">
    <att type="string" name="canonicalName" value="14933 (pp) 21762"/>
    <att type="string" name="interaction" value="pp"/>
    <att type="int" name="SCORE" value="435"/>
    <att type="string" name="support" value="{&quot;StringDB&quot;: &quot;physical&quot;, &quot;StringEvidence&quot;: &quot;experiments:0.411,textmining:0.141,coexpression:0.068&quot;, &quot;String_Score_Physical&quot;: 435, &quot;String_Score_Combined&quot;: 547}"/>
  </edge>
  <edge label="14933 (pp) 26445" source="190" target="565">
    <att type="string" name="canonicalName" value="14933 (pp) 26445"/>
    <att type="string" name="interaction" value="pp"/>
    <att type="int" name="SCORE" value="218"/>
    <att type="string" name="support" value="{&quot;StringDB&quot;: &quot;physical&quot;, &quot;StringEvidence&quot;: &quot;experiments:0.185,textmining:0.052,coexpression:0.015&quot;, &quot;String_Score_Physical&quot;: 218, &quot;String_Score_Combined&quot;: 269}"/>
  </edge>
  <edge label="14933 (pp) 26446" source="190" target="566">
    <att type="string" name="canonicalName" value="14933 (pp) 26446"/>
    <att type="string" name="interaction" value="pp"/>
    <att type="int" name="SCORE" value="218"/>
    <att type="string" name="support" value="{&quot;StringDB&quot;: &quot;physical&quot;, &quot;StringEvidence&quot;: &quot;experiments:0.185,textmining:0.052,coexpression:0.014&quot;, &quot;String_Score_Physical&quot;: 218, &quot;String_Score_Combined&quot;: 268}"/>
  </edge>
  <edge label="14933 (pp) 58810" source="190" target="744">
    <att type="string" name="canonicalName" value="14933 (pp) 58810"/>
    <att type="string" name="interaction" value="pp"/>
    <att type="int" name="SCORE" value="900"/>
    <att type="string" name="support" value="{&quot;StringDB&quot;: &quot;physical&quot;, &quot;StringEvidence&quot;: &quot;database:0.896,textmining:0.108,coexpression:0.016&quot;, &quot;String_Score_Physical&quot;: 900, &quot;String_Score_Combined&quot;: 912}"/>
  </edge>
  <edge label="14933 (pp) 70527" source="190" target="1038">
    <att type="string" name="canonicalName" value="14933 (pp) 70527"/>
    <att type="string" name="interaction" value="pp"/>
    <att type="int" name="SCORE" value="239"/>
    <att type="string" name="support" value="{&quot;StringDB&quot;: &quot;physical&quot;, &quot;StringEvidence&quot;: &quot;experiments:0.208,textmining:0.062,coexpression:0.034&quot;, &quot;String_Score_Physical&quot;: 239, &quot;String_Score_Combined&quot;: 311}"/>
  </edge>
  <edge label="14936 (pp) 171281" source="191" target="1435">
    <att type="string" name="canonicalName" value="14936 (pp) 171281"/>
    <att type="string" name="interaction" value="pp"/>
    <att type="int" name="SCORE" value="260"/>
    <att type="string" name="support" value="{&quot;StringDB&quot;: &quot;physical&quot;, &quot;StringEvidence&quot;: &quot;experiments:0.229,textmining:0.064,neighborhood:0.001&quot;, &quot;String_Score_Physical&quot;: 260, &quot;String_Score_Combined&quot;: 308}"/>
  </edge>
  <edge label="14936 (pp) 19046" source="191" target="355">
    <att type="string" name="canonicalName" value="14936 (pp) 19046"/>
    <att type="string" name="interaction" value="pp"/>
    <att type="int" name="SCORE" value="929"/>
    <att type="string" name="support" value="{&quot;StringDB&quot;: &quot;physical&quot;, &quot;StringEvidence&quot;: &quot;database:0.896,experiments:0.293,textmining:0.138&quot;, &quot;OmniPath&quot;: &quot;pathwayextra&quot;, &quot;OmniPath_Reference&quot;: &quot;Wang&quot;, &quot;String_Score_Physical&quot;: 929, &quot;String_Score_Combined&quot;: 939}"/>
  </edge>
  <edge label="14936 (pp) 19309" source="191" target="376">
    <att type="string" name="canonicalName" value="14936 (pp) 19309"/>
    <att type="string" name="interaction" value="pp"/>
    <att type="int" name="SCORE" value="277"/>
    <att type="string" name="support" value="{&quot;StringDB&quot;: &quot;physical&quot;, &quot;StringEvidence&quot;: &quot;textmining:0.761,coexpression:0.613,experiments:0.247,neighborhood:0.022&quot;, &quot;BioGrid&quot;: &quot;physical&quot;, &quot;BioGrid_PubMed&quot;: &quot;32325033&quot;, &quot;BioGrid_Type&quot;: &quot;Co-fractionation&quot;, &quot;BioGrid_Score&quot;: &quot;0.72&quot;, &quot;String_Score_Physical&quot;: 277, &quot;String_Score_Combined&quot;: 934}"/>
  </edge>
  <edge label="14936 (pp) 20667" source="191" target="436">
    <att type="string" name="canonicalName" value="14936 (pp) 20667"/>
    <att type="string" name="interaction" value="pp"/>
    <att type="int" name="SCORE" value="942"/>
    <att type="string" name="support" value="{&quot;StringDB&quot;: &quot;physical&quot;, &quot;StringEvidence&quot;: &quot;experiments:0.940,textmining:0.028&quot;, &quot;String_Score_Physical&quot;: 942, &quot;String_Score_Combined&quot;: 943}"/>
  </edge>
  <edge label="14936 (pp) 210766" source="191" target="1476">
    <att type="string" name="canonicalName" value="14936 (pp) 210766"/>
    <att type="string" name="interaction" value="pp"/>
    <att type="int" name="SCORE" value="307"/>
    <att type="string" name="support" value="{&quot;StringDB&quot;: &quot;physical&quot;, &quot;StringEvidence&quot;: &quot;experiments:0.277,textmining:0.008&quot;, &quot;BioGrid&quot;: &quot;physical&quot;, &quot;BioGrid_PubMed&quot;: &quot;32325033&quot;, &quot;BioGrid_Type&quot;: &quot;Co-fractionation&quot;, &quot;BioGrid_Score&quot;: &quot;0.7905&quot;, &quot;String_Score_Physical&quot;: 307, &quot;String_Score_Combined&quot;: 312}"/>
  </edge>
  <edge label="14936 (pp) 217698" source="191" target="1521">
    <att type="string" name="canonicalName" value="14936 (pp) 217698"/>
    <att type="string" name="interaction" value="pp"/>
    <att type="int" name="SCORE" value="260"/>
    <att type="string" name="support" value="{&quot;StringDB&quot;: &quot;physical&quot;, &quot;StringEvidence&quot;: &quot;experiments:0.229,textmining:0.064,neighborhood:0.001&quot;, &quot;String_Score_Physical&quot;: 260, &quot;String_Score_Combined&quot;: 308}"/>
  </edge>
  <edge label="14936 (pp) 226016" source="191" target="1571">
    <att type="string" name="canonicalName" value="14936 (pp) 226016"/>
    <att type="string" name="interaction" value="pp"/>
    <att type="int" name="SCORE" value="260"/>
    <att type="string" name="support" value="{&quot;StringDB&quot;: &quot;physical&quot;, &quot;StringEvidence&quot;: &quot;experiments:0.229,textmining:0.064,neighborhood:0.001&quot;, &quot;String_Score_Physical&quot;: 260, &quot;String_Score_Combined&quot;: 308}"/>
  </edge>
  <edge label="14936 (pp) 26420" source="191" target="562">
    <att type="string" name="canonicalName" value="14936 (pp) 26420"/>
    <att type="string" name="interaction" value="pp"/>
    <att type="int" name="SCORE" value="292"/>
    <att type="string" name="support" value="{&quot;StringDB&quot;: &quot;functional&quot;, &quot;StringEvidence&quot;: &quot;textmining:0.403,coexpression:0.001&quot;, &quot;OmniPath&quot;: &quot;omnipath&quot;, &quot;OmniPath_Reference&quot;: &quot;KEA;NetworKIN_KEA&quot;, &quot;String_Score_Combined&quot;: 427, &quot;String_Score_Physical&quot;: 292}"/>
  </edge>
  <edge label="14936 (pp) 27357" source="191" target="585">
    <att type="string" name="canonicalName" value="14936 (pp) 27357"/>
    <att type="string" name="interaction" value="pp"/>
    <att type="int" name="SCORE" value="986"/>
    <att type="string" name="support" value="{&quot;StringDB&quot;: &quot;physical&quot;, &quot;StringEvidence&quot;: &quot;database:0.896,experiments:0.866,textmining:0.862,coexpression:0.103&quot;, &quot;BioGrid&quot;: &quot;physical&quot;, &quot;BioGrid_PubMed&quot;: &quot;32325033&quot;, &quot;BioGrid_Type&quot;: &quot;Co-fractionation&quot;, &quot;BioGrid_Score&quot;: &quot;0.9205&quot;, &quot;String_Score_Physical&quot;: 986, &quot;String_Score_Combined&quot;: 998}"/>
  </edge>
  <edge label="14936 (pp) 53412" source="191" target="656">
    <att type="string" name="canonicalName" value="14936 (pp) 53412"/>
    <att type="string" name="interaction" value="pp"/>
    <att type="int" name="SCORE" value="934"/>
    <att type="string" name="support" value="{&quot;StringDB&quot;: &quot;physical&quot;, &quot;StringEvidence&quot;: &quot;database:0.896,textmining:0.642,experiments:0.346,coexpression:0.070&quot;, &quot;OmniPath&quot;: &quot;omnipath,pathwayextra&quot;, &quot;OmniPath_Reference&quot;: &quot;SIGNOR;Wang&quot;, &quot;String_Score_Physical&quot;: 934, &quot;String_Score_Combined&quot;: 978}"/>
  </edge>
  <edge label="14936 (pp) 56637" source="191" target="715">
    <att type="string" name="canonicalName" value="14936 (pp) 56637"/>
    <att type="string" name="interaction" value="pp"/>
    <att type="int" name="SCORE" value="941"/>
    <att type="string" name="support" value="{&quot;StringDB&quot;: &quot;physical&quot;, &quot;StringEvidence&quot;: &quot;database:0.896,textmining:0.444,experiments:0.413,coexpression:0.052&quot;, &quot;OmniPath&quot;: &quot;omnipath,kinaseextra,pathwayextra&quot;, &quot;OmniPath_Reference&quot;: &quot;HPRD;HPRD-phos;HPRD_KEA;HPRD_MIMP;IntAct;KEA;MIMP;NetworKIN_KEA;PhosphoNetworks;PhosphoPoint;PhosphoSite_KEA;PhosphoSite_MIMP;PhosphoSite_ProtMapper;ProtMapper;SIGNOR;SIGNOR_ProtMapper;SPIKE;SPIKE_LC;Wang;iPTMnet;phosphoELM;phosphoELM_KEA;phosphoELM_MIMP&quot;, &quot;BioGrid&quot;: &quot;physical&quot;, &quot;BioGrid_PubMed&quot;: &quot;32325033&quot;, &quot;BioGrid_Type&quot;: &quot;Co-fractionation&quot;, &quot;BioGrid_Score&quot;: &quot;0.739&quot;, &quot;String_Score_Physical&quot;: 941, &quot;String_Score_Combined&quot;: 969}"/>
  </edge>
  <edge label="14936 (pp) 67429" source="191" target="892">
    <att type="string" name="canonicalName" value="14936 (pp) 67429"/>
    <att type="string" name="interaction" value="pp"/>
    <att type="int" name="SCORE" value="263"/>
    <att type="string" name="support" value="{&quot;StringDB&quot;: &quot;physical&quot;, &quot;StringEvidence&quot;: &quot;experiments:0.231,coexpression:0.003&quot;, &quot;String_Score_Physical&quot;: 263, &quot;String_Score_Combined&quot;: 265}"/>
  </edge>
  <edge label="14936 (pp) 68572" source="191" target="964">
    <att type="string" name="canonicalName" value="14936 (pp) 68572"/>
    <att type="string" name="interaction" value="pp"/>
    <att type="int" name="SCORE" value="213"/>
    <att type="string" name="support" value="{&quot;StringDB&quot;: &quot;physical&quot;, &quot;StringEvidence&quot;: &quot;experiments:0.179&quot;, &quot;BioGrid&quot;: &quot;physical&quot;, &quot;BioGrid_PubMed&quot;: &quot;32325033&quot;, &quot;BioGrid_Type&quot;: &quot;Co-fractionation&quot;, &quot;BioGrid_Score&quot;: &quot;0.721&quot;, &quot;String_Score_Physical&quot;: 213, &quot;String_Score_Combined&quot;: 213}"/>
  </edge>
  <edge label="14936 (pp) 70316" source="191" target="1026">
    <att type="string" name="canonicalName" value="14936 (pp) 70316"/>
    <att type="string" name="interaction" value="pp"/>
    <att type="int" name="SCORE" value="254"/>
    <att type="string" name="support" value="{&quot;StringDB&quot;: &quot;physical&quot;, &quot;StringEvidence&quot;: &quot;textmining:0.230,experiments:0.223&quot;, &quot;String_Score_Physical&quot;: 254, &quot;String_Score_Combined&quot;: 426}"/>
  </edge>
  <edge label="14964 (pp) 15015" source="192" target="194">
    <att type="string" name="canonicalName" value="14964 (pp) 15015"/>
    <att type="string" name="interaction" value="pp"/>
    <att type="int" name="SCORE" value="720"/>
    <att type="string" name="support" value="{&quot;StringDB&quot;: &quot;physical&quot;, &quot;StringEvidence&quot;: &quot;database:0.708,coexpression:0.048,cooccurrence:0.015,textmining:0.010&quot;, &quot;String_Score_Physical&quot;: 720, &quot;String_Score_Combined&quot;: 740}"/>
  </edge>
  <edge label="14964 (pp) 18750" source="192" target="343">
    <att type="string" name="canonicalName" value="14964 (pp) 18750"/>
    <att type="string" name="interaction" value="pp"/>
    <att type="int" name="SCORE" value="292"/>
    <att type="string" name="support" value="{&quot;OmniPath&quot;: &quot;omnipath,kinaseextra&quot;, &quot;OmniPath_Reference&quot;: &quot;HPRD;HPRD-phos;HPRD_MIMP;MIMP;PhosphoPoint;PhosphoSite_MIMP;ProtMapper;SIGNOR;SIGNOR_ProtMapper;iPTMnet;phosphoELM_MIMP&quot;}"/>
  </edge>
  <edge label="14964 (pp) 236539" source="192" target="1667">
    <att type="string" name="canonicalName" value="14964 (pp) 236539"/>
    <att type="string" name="interaction" value="pp"/>
    <att type="int" name="SCORE" value="292"/>
    <att type="string" name="support" value="{&quot;OmniPath&quot;: &quot;pathwayextra&quot;, &quot;OmniPath_Reference&quot;: &quot;Wang&quot;}"/>
  </edge>
  <edge label="14972 (pp) 18750" source="193" target="343">
    <att type="string" name="canonicalName" value="14972 (pp) 18750"/>
    <att type="string" name="interaction" value="pp"/>
    <att type="int" name="SCORE" value="292"/>
    <att type="string" name="support" value="{&quot;OmniPath&quot;: &quot;omnipath,kinaseextra&quot;, &quot;OmniPath_Reference&quot;: &quot;HPRD;HPRD-phos;HPRD_MIMP;MIMP;PhosphoPoint;PhosphoSite_MIMP;ProtMapper;SIGNOR;SIGNOR_ProtMapper;iPTMnet;phosphoELM_MIMP&quot;}"/>
  </edge>
  <edge label="14972 (pp) 236539" source="193" target="1667">
    <att type="string" name="canonicalName" value="14972 (pp) 236539"/>
    <att type="string" name="interaction" value="pp"/>
    <att type="int" name="SCORE" value="292"/>
    <att type="string" name="support" value="{&quot;OmniPath&quot;: &quot;pathwayextra&quot;, &quot;OmniPath_Reference&quot;: &quot;Wang&quot;}"/>
  </edge>
  <edge label="15015 (pp) 66397" source="194" target="801">
    <att type="string" name="canonicalName" value="15015 (pp) 66397"/>
    <att type="string" name="interaction" value="pp"/>
    <att type="int" name="SCORE" value="499"/>
    <att type="string" name="support" value="{&quot;StringDB&quot;: &quot;physical&quot;, &quot;StringEvidence&quot;: &quot;database:0.479,textmining:0.048&quot;, &quot;String_Score_Physical&quot;: 499, &quot;String_Score_Combined&quot;: 523}"/>
  </edge>
  <edge label="15163 (pp) 18750" source="195" target="343">
    <att type="string" name="canonicalName" value="15163 (pp) 18750"/>
    <att type="string" name="interaction" value="pp"/>
    <att type="int" name="SCORE" value="292"/>
    <att type="string" name="support" value="{&quot;StringDB&quot;: &quot;functional&quot;, &quot;StringEvidence&quot;: &quot;textmining:0.221,coexpression:0.036&quot;, &quot;OmniPath&quot;: &quot;pathwayextra&quot;, &quot;OmniPath_Reference&quot;: &quot;Wang&quot;, &quot;String_Score_Combined&quot;: 280, &quot;String_Score_Physical&quot;: 292}"/>
  </edge>
  <edge label="15163 (pp) 19326" source="195" target="378">
    <att type="string" name="canonicalName" value="15163 (pp) 19326"/>
    <att type="string" name="interaction" value="pp"/>
    <att type="int" name="SCORE" value="248"/>
    <att type="string" name="support" value="{&quot;StringDB&quot;: &quot;physical&quot;, &quot;StringEvidence&quot;: &quot;experiments:0.217,coexpression:0.043,textmining:0.029&quot;, &quot;String_Score_Physical&quot;: 248, &quot;String_Score_Combined&quot;: 302}"/>
  </edge>
  <edge label="15163 (pp) 22390" source="195" target="519">
    <att type="string" name="canonicalName" value="15163 (pp) 22390"/>
    <att type="string" name="interaction" value="pp"/>
    <att type="int" name="SCORE" value="265"/>
    <att type="string" name="support" value="{&quot;StringDB&quot;: &quot;physical&quot;, &quot;StringEvidence&quot;: &quot;experiments:0.234,coexpression:0.009,textmining:0.004&quot;, &quot;OmniPath&quot;: &quot;kinaseextra,pathwayextra&quot;, &quot;OmniPath_Reference&quot;: &quot;PhosphoNetworks;Wang&quot;, &quot;String_Score_Physical&quot;: 265, &quot;String_Score_Combined&quot;: 274}"/>
  </edge>
  <edge label="15163 (pp) 380840" source="195" target="1804">
    <att type="string" name="canonicalName" value="15163 (pp) 380840"/>
    <att type="string" name="interaction" value="pp"/>
    <att type="int" name="SCORE" value="201"/>
    <att type="string" name="support" value="{&quot;StringDB&quot;: &quot;physical&quot;, &quot;StringEvidence&quot;: &quot;experiments:0.167,textmining:0.026&quot;, &quot;String_Score_Physical&quot;: 201, &quot;String_Score_Combined&quot;: 221}"/>
  </edge>
  <edge label="15163 (pp) 545030" source="195" target="1835">
    <att type="string" name="canonicalName" value="15163 (pp) 545030"/>
    <att type="string" name="interaction" value="pp"/>
    <att type="int" name="SCORE" value="292"/>
    <att type="string" name="support" value="{&quot;StringDB&quot;: &quot;physical&quot;, &quot;StringEvidence&quot;: &quot;experiments:0.262,coexpression:0.186,textmining:0.049&quot;, &quot;BioGrid&quot;: &quot;physical&quot;, &quot;BioGrid_PubMed&quot;: &quot;30409884&quot;, &quot;BioGrid_Type&quot;: &quot;Affinity Capture-MS&quot;, &quot;String_Score_Physical&quot;: 292, &quot;String_Score_Combined&quot;: 451}"/>
  </edge>
  <edge label="15163 (pp) 54721" source="195" target="680">
    <att type="string" name="canonicalName" value="15163 (pp) 54721"/>
    <att type="string" name="interaction" value="pp"/>
    <att type="int" name="SCORE" value="292"/>
    <att type="string" name="support" value="{&quot;OmniPath&quot;: &quot;kinaseextra,pathwayextra&quot;, &quot;OmniPath_Reference&quot;: &quot;PhosphoNetworks;Wang&quot;}"/>
  </edge>
  <edge label="15163 (pp) 66713" source="195" target="828">
    <att type="string" name="canonicalName" value="15163 (pp) 66713"/>
    <att type="string" name="interaction" value="pp"/>
    <att type="int" name="SCORE" value="913"/>
    <att type="string" name="support" value="{&quot;StringDB&quot;: &quot;physical&quot;, &quot;StringEvidence&quot;: &quot;database:0.896,textmining:0.771,experiments:0.137,coexpression:0.051&quot;, &quot;String_Score_Physical&quot;: 913, &quot;String_Score_Combined&quot;: 981}"/>
  </edge>
  <edge label="15163 (pp) 67286" source="195" target="883">
    <att type="string" name="canonicalName" value="15163 (pp) 67286"/>
    <att type="string" name="interaction" value="pp"/>
    <att type="int" name="SCORE" value="195"/>
    <att type="string" name="support" value="{&quot;StringDB&quot;: &quot;physical&quot;, &quot;StringEvidence&quot;: &quot;experiments:0.161,textmining:0.006&quot;, &quot;String_Score_Physical&quot;: 195, &quot;String_Score_Combined&quot;: 200}"/>
  </edge>
  <edge label="15163 (pp) 74117" source="195" target="1144">
    <att type="string" name="canonicalName" value="15163 (pp) 74117"/>
    <att type="string" name="interaction" value="pp"/>
    <att type="int" name="SCORE" value="905"/>
    <att type="string" name="support" value="{&quot;StringDB&quot;: &quot;physical&quot;, &quot;StringEvidence&quot;: &quot;database:0.896,textmining:0.638,experiments:0.054,coexpression:0.034&quot;, &quot;String_Score_Physical&quot;: 905, &quot;String_Score_Combined&quot;: 966}"/>
  </edge>
  <edge label="15220 (pp) 72512" source="196" target="1103">
    <att type="string" name="canonicalName" value="15220 (pp) 72512"/>
    <att type="string" name="interaction" value="pp"/>
    <att type="int" name="SCORE" value="265"/>
    <att type="string" name="support" value="{&quot;StringDB&quot;: &quot;physical&quot;, &quot;StringEvidence&quot;: &quot;experiments:0.234,coexpression:0.063&quot;, &quot;String_Score_Physical&quot;: 265, &quot;String_Score_Combined&quot;: 310}"/>
  </edge>
  <edge label="15312 (pp) 16492" source="197" target="223">
    <att type="string" name="canonicalName" value="15312 (pp) 16492"/>
    <att type="string" name="interaction" value="pp"/>
    <att type="int" name="SCORE" value="238"/>
    <att type="string" name="support" value="{&quot;StringDB&quot;: &quot;physical&quot;, &quot;StringEvidence&quot;: &quot;coexpression:0.241,experiments:0.206,textmining:0.051&quot;, &quot;String_Score_Physical&quot;: 238, &quot;String_Score_Combined&quot;: 451}"/>
  </edge>
  <edge label="15312 (pp) 16882" source="197" target="248">
    <att type="string" name="canonicalName" value="15312 (pp) 16882"/>
    <att type="string" name="interaction" value="pp"/>
    <att type="int" name="SCORE" value="400"/>
    <att type="string" name="support" value="{&quot;StringDB&quot;: &quot;physical&quot;, &quot;StringEvidence&quot;: &quot;database:0.374,textmining:0.068,coexpression:0.001&quot;, &quot;String_Score_Physical&quot;: 400, &quot;String_Score_Combined&quot;: 441}"/>
  </edge>
  <edge label="15312 (pp) 16898" source="197" target="250">
    <att type="string" name="canonicalName" value="15312 (pp) 16898"/>
    <att type="string" name="interaction" value="pp"/>
    <att type="int" name="SCORE" value="608"/>
    <att type="string" name="support" value="{&quot;StringDB&quot;: &quot;physical&quot;, &quot;StringEvidence&quot;: &quot;coexpression:0.640,experiments:0.591,textmining:0.198,neighborhood:0.045&quot;, &quot;String_Score_Physical&quot;: 608, &quot;String_Score_Combined&quot;: 891}"/>
  </edge>
  <edge label="15312 (pp) 18103" source="197" target="305">
    <att type="string" name="canonicalName" value="15312 (pp) 18103"/>
    <att type="string" name="interaction" value="pp"/>
    <att type="int" name="SCORE" value="201"/>
    <att type="string" name="support" value="{&quot;StringDB&quot;: &quot;physical&quot;, &quot;StringEvidence&quot;: &quot;coexpression:0.282,experiments:0.167,textmining:0.041&quot;, &quot;String_Score_Physical&quot;: 201, &quot;String_Score_Combined&quot;: 449}"/>
  </edge>
  <edge label="15312 (pp) 18194" source="197" target="314">
    <att type="string" name="canonicalName" value="15312 (pp) 18194"/>
    <att type="string" name="interaction" value="pp"/>
    <att type="int" name="SCORE" value="256"/>
    <att type="string" name="support" value="{&quot;StringDB&quot;: &quot;physical&quot;, &quot;StringEvidence&quot;: &quot;experiments:0.224,coexpression:0.068&quot;, &quot;String_Score_Physical&quot;: 256, &quot;String_Score_Combined&quot;: 306}"/>
  </edge>
  <edge label="15312 (pp) 18572" source="197" target="330">
    <att type="string" name="canonicalName" value="15312 (pp) 18572"/>
    <att type="string" name="interaction" value="pp"/>
    <att type="int" name="SCORE" value="304"/>
    <att type="string" name="support" value="{&quot;StringDB&quot;: &quot;physical&quot;, &quot;StringEvidence&quot;: &quot;coexpression:0.608,experiments:0.274,textmining:0.221&quot;, &quot;String_Score_Physical&quot;: 304, &quot;String_Score_Combined&quot;: 787}"/>
  </edge>
  <edge label="15312 (pp) 18750" source="197" target="343">
    <att type="string" name="canonicalName" value="15312 (pp) 18750"/>
    <att type="string" name="interaction" value="pp"/>
    <att type="int" name="SCORE" value="292"/>
    <att type="string" name="support" value="{&quot;OmniPath&quot;: &quot;omnipath,kinaseextra&quot;, &quot;OmniPath_Reference&quot;: &quot;HPRD;HPRD-phos;HPRD_KEA;HPRD_MIMP;KEA;MIMP;PhosphoPoint;PhosphoSite_KEA;PhosphoSite_MIMP;ProtMapper;SIGNOR;SIGNOR_ProtMapper;iPTMnet;phosphoELM_MIMP&quot;}"/>
  </edge>
  <edge label="15312 (pp) 19359" source="197" target="383">
    <att type="string" name="canonicalName" value="15312 (pp) 19359"/>
    <att type="string" name="interaction" value="pp"/>
    <att type="int" name="SCORE" value="262"/>
    <att type="string" name="support" value="{&quot;StringDB&quot;: &quot;physical&quot;, &quot;StringEvidence&quot;: &quot;textmining:0.278,experiments:0.230,coexpression:0.094&quot;, &quot;String_Score_Physical&quot;: 262, &quot;String_Score_Combined&quot;: 517}"/>
  </edge>
  <edge label="15312 (pp) 19921" source="197" target="394">
    <att type="string" name="canonicalName" value="15312 (pp) 19921"/>
    <att type="string" name="interaction" value="pp"/>
    <att type="int" name="SCORE" value="609"/>
    <att type="string" name="support" value="{&quot;StringDB&quot;: &quot;physical&quot;, &quot;StringEvidence&quot;: &quot;coexpression:0.595,experiments:0.592,textmining:0.224&quot;, &quot;String_Score_Physical&quot;: 609, &quot;String_Score_Combined&quot;: 877}"/>
  </edge>
  <edge label="15312 (pp) 19933" source="197" target="395">
    <att type="string" name="canonicalName" value="15312 (pp) 19933"/>
    <att type="string" name="interaction" value="pp"/>
    <att type="int" name="SCORE" value="612"/>
    <att type="string" name="support" value="{&quot;StringDB&quot;: &quot;physical&quot;, &quot;StringEvidence&quot;: &quot;coexpression:0.642,experiments:0.595,textmining:0.175&quot;, &quot;String_Score_Physical&quot;: 612, &quot;String_Score_Combined&quot;: 885}"/>
  </edge>
  <edge label="15312 (pp) 19988" source="197" target="396">
    <att type="string" name="canonicalName" value="15312 (pp) 19988"/>
    <att type="string" name="interaction" value="pp"/>
    <att type="int" name="SCORE" value="609"/>
    <att type="string" name="support" value="{&quot;StringDB&quot;: &quot;physical&quot;, &quot;StringEvidence&quot;: &quot;coexpression:0.657,experiments:0.592,textmining:0.232&quot;, &quot;String_Score_Physical&quot;: 609, &quot;String_Score_Combined&quot;: 897}"/>
  </edge>
  <edge label="15312 (pp) 20005" source="197" target="397">
    <att type="string" name="canonicalName" value="15312 (pp) 20005"/>
    <att type="string" name="interaction" value="pp"/>
    <att type="int" name="SCORE" value="414"/>
    <att type="string" name="support" value="{&quot;StringDB&quot;: &quot;physical&quot;, &quot;StringEvidence&quot;: &quot;coexpression:0.502,experiments:0.389,textmining:0.124,neighborhood:0.024&quot;, &quot;String_Score_Physical&quot;: 414, &quot;String_Score_Combined&quot;: 750}"/>
  </edge>
  <edge label="15312 (pp) 20017" source="197" target="398">
    <att type="string" name="canonicalName" value="15312 (pp) 20017"/>
    <att type="string" name="interaction" value="pp"/>
    <att type="int" name="SCORE" value="414"/>
    <att type="string" name="support" value="{&quot;StringDB&quot;: &quot;physical&quot;, &quot;StringEvidence&quot;: &quot;coexpression:0.460,experiments:0.390,textmining:0.140,neighborhood:0.031&quot;, &quot;String_Score_Physical&quot;: 414, &quot;String_Score_Combined&quot;: 736}"/>
  </edge>
  <edge label="15312 (pp) 20054" source="197" target="400">
    <att type="string" name="canonicalName" value="15312 (pp) 20054"/>
    <att type="string" name="interaction" value="pp"/>
    <att type="int" name="SCORE" value="612"/>
    <att type="string" name="support" value="{&quot;StringDB&quot;: &quot;physical&quot;, &quot;StringEvidence&quot;: &quot;coexpression:0.642,experiments:0.595,textmining:0.222,neighborhood:0.064&quot;, &quot;String_Score_Physical&quot;: 612, &quot;String_Score_Combined&quot;: 898}"/>
  </edge>
  <edge label="15312 (pp) 20818" source="197" target="446">
    <att type="string" name="canonicalName" value="15312 (pp) 20818"/>
    <att type="string" name="interaction" value="pp"/>
    <att type="int" name="SCORE" value="274"/>
    <att type="string" name="support" value="{&quot;StringDB&quot;: &quot;physical&quot;, &quot;StringEvidence&quot;: &quot;experiments:0.243,coexpression:0.008&quot;, &quot;String_Score_Physical&quot;: 274, &quot;String_Score_Combined&quot;: 280}"/>
  </edge>
  <edge label="15312 (pp) 218832" source="197" target="1542">
    <att type="string" name="canonicalName" value="15312 (pp) 218832"/>
    <att type="string" name="interaction" value="pp"/>
    <att type="int" name="SCORE" value="302"/>
    <att type="string" name="support" value="{&quot;StringDB&quot;: &quot;physical&quot;, &quot;StringEvidence&quot;: &quot;coexpression:0.421,experiments:0.272,textmining:0.154,neighborhood:0.045&quot;, &quot;String_Score_Physical&quot;: 302, &quot;String_Score_Combined&quot;: 673}"/>
  </edge>
  <edge label="15312 (pp) 22121" source="197" target="499">
    <att type="string" name="canonicalName" value="15312 (pp) 22121"/>
    <att type="string" name="interaction" value="pp"/>
    <att type="int" name="SCORE" value="428"/>
    <att type="string" name="support" value="{&quot;StringDB&quot;: &quot;physical&quot;, &quot;StringEvidence&quot;: &quot;coexpression:0.561,experiments:0.404,textmining:0.140,neighborhood:0.004&quot;, &quot;String_Score_Physical&quot;: 428, &quot;String_Score_Combined&quot;: 784}"/>
  </edge>
  <edge label="15312 (pp) 22122" source="197" target="500">
    <att type="string" name="canonicalName" value="15312 (pp) 22122"/>
    <att type="string" name="interaction" value="pp"/>
    <att type="int" name="SCORE" value="256"/>
    <att type="string" name="support" value="{&quot;StringDB&quot;: &quot;physical&quot;, &quot;StringEvidence&quot;: &quot;experiments:0.224,coexpression:0.081&quot;, &quot;String_Score_Physical&quot;: 256, &quot;String_Score_Combined&quot;: 316}"/>
  </edge>
  <edge label="15312 (pp) 22166" source="197" target="504">
    <att type="string" name="canonicalName" value="15312 (pp) 22166"/>
    <att type="string" name="interaction" value="pp"/>
    <att type="int" name="SCORE" value="210"/>
    <att type="string" name="support" value="{&quot;StringDB&quot;: &quot;physical&quot;, &quot;StringEvidence&quot;: &quot;experiments:0.176,coexpression:0.059,textmining:0.019&quot;, &quot;String_Score_Physical&quot;: 210, &quot;String_Score_Combined&quot;: 270}"/>
  </edge>
  <edge label="15312 (pp) 225215" source="197" target="1560">
    <att type="string" name="canonicalName" value="15312 (pp) 225215"/>
    <att type="string" name="interaction" value="pp"/>
    <att type="int" name="SCORE" value="364"/>
    <att type="string" name="support" value="{&quot;StringDB&quot;: &quot;physical&quot;, &quot;StringEvidence&quot;: &quot;experiments:0.337,coexpression:0.137,textmining:0.081&quot;, &quot;String_Score_Physical&quot;: 364, &quot;String_Score_Combined&quot;: 495}"/>
  </edge>
  <edge label="15312 (pp) 22592" source="197" target="524">
    <att type="string" name="canonicalName" value="15312 (pp) 22592"/>
    <att type="string" name="interaction" value="pp"/>
    <att type="int" name="SCORE" value="800"/>
    <att type="string" name="support" value="{&quot;StringDB&quot;: &quot;physical&quot;, &quot;StringEvidence&quot;: &quot;database:0.791,textmining:0.117,coexpression:0.025&quot;, &quot;String_Score_Physical&quot;: 800, &quot;String_Score_Combined&quot;: 827}"/>
  </edge>
  <edge label="15312 (pp) 231452" source="197" target="1616">
    <att type="string" name="canonicalName" value="15312 (pp) 231452"/>
    <att type="string" name="interaction" value="pp"/>
    <att type="int" name="SCORE" value="286"/>
    <att type="string" name="support" value="{&quot;StringDB&quot;: &quot;physical&quot;, &quot;StringEvidence&quot;: &quot;experiments:0.255,coexpression:0.002&quot;, &quot;String_Score_Physical&quot;: 286, &quot;String_Score_Combined&quot;: 287}"/>
  </edge>
  <edge label="15312 (pp) 23986" source="197" target="548">
    <att type="string" name="canonicalName" value="15312 (pp) 23986"/>
    <att type="string" name="interaction" value="pp"/>
    <att type="int" name="SCORE" value="277"/>
    <att type="string" name="support" value="{&quot;StringDB&quot;: &quot;physical&quot;, &quot;StringEvidence&quot;: &quot;experiments:0.246,textmining:0.029,coexpression:0.001&quot;, &quot;String_Score_Physical&quot;: 277, &quot;String_Score_Combined&quot;: 298}"/>
  </edge>
  <edge label="15312 (pp) 241289" source="197" target="1692">
    <att type="string" name="canonicalName" value="15312 (pp) 241289"/>
    <att type="string" name="interaction" value="pp"/>
    <att type="int" name="SCORE" value="390"/>
    <att type="string" name="support" value="{&quot;StringDB&quot;: &quot;physical&quot;, &quot;StringEvidence&quot;: &quot;coexpression:0.424,experiments:0.364,textmining:0.166&quot;, &quot;String_Score_Physical&quot;: 390, &quot;String_Score_Combined&quot;: 707}"/>
  </edge>
  <edge label="15312 (pp) 26420" source="197" target="562">
    <att type="string" name="canonicalName" value="15312 (pp) 26420"/>
    <att type="string" name="interaction" value="pp"/>
    <att type="int" name="SCORE" value="252"/>
    <att type="string" name="support" value="{&quot;StringDB&quot;: &quot;physical&quot;, &quot;StringEvidence&quot;: &quot;experiments:0.220,coexpression:0.013&quot;, &quot;String_Score_Physical&quot;: 252, &quot;String_Score_Combined&quot;: 261}"/>
  </edge>
  <edge label="15312 (pp) 269523" source="197" target="1739">
    <att type="string" name="canonicalName" value="15312 (pp) 269523"/>
    <att type="string" name="interaction" value="pp"/>
    <att type="int" name="SCORE" value="211"/>
    <att type="string" name="support" value="{&quot;StringDB&quot;: &quot;physical&quot;, &quot;StringEvidence&quot;: &quot;experiments:0.177,textmining:0.038,coexpression:0.021&quot;, &quot;String_Score_Physical&quot;: 211, &quot;String_Score_Combined&quot;: 256}"/>
  </edge>
  <edge label="15312 (pp) 269536" source="197" target="1740">
    <att type="string" name="canonicalName" value="15312 (pp) 269536"/>
    <att type="string" name="interaction" value="pp"/>
    <att type="int" name="SCORE" value="274"/>
    <att type="string" name="support" value="{&quot;StringDB&quot;: &quot;physical&quot;, &quot;StringEvidence&quot;: &quot;experiments:0.243,coexpression:0.020&quot;, &quot;String_Score_Physical&quot;: 274, &quot;String_Score_Combined&quot;: 288}"/>
  </edge>
  <edge label="15312 (pp) 27224" source="197" target="583">
    <att type="string" name="canonicalName" value="15312 (pp) 27224"/>
    <att type="string" name="interaction" value="pp"/>
    <att type="int" name="SCORE" value="274"/>
    <att type="string" name="support" value="{&quot;StringDB&quot;: &quot;physical&quot;, &quot;StringEvidence&quot;: &quot;experiments:0.243,textmining:0.036&quot;, &quot;String_Score_Physical&quot;: 274, &quot;String_Score_Combined&quot;: 300}"/>
  </edge>
  <edge label="15312 (pp) 27367" source="197" target="586">
    <att type="string" name="canonicalName" value="15312 (pp) 27367"/>
    <att type="string" name="interaction" value="pp"/>
    <att type="int" name="SCORE" value="505"/>
    <att type="string" name="support" value="{&quot;StringDB&quot;: &quot;physical&quot;, &quot;StringEvidence&quot;: &quot;coexpression:0.690,experiments:0.484,textmining:0.177,neighborhood:0.031&quot;, &quot;String_Score_Physical&quot;: 505, &quot;String_Score_Combined&quot;: 877}"/>
  </edge>
  <edge label="15312 (pp) 27393" source="197" target="588">
    <att type="string" name="canonicalName" value="15312 (pp) 27393"/>
    <att type="string" name="interaction" value="pp"/>
    <att type="int" name="SCORE" value="302"/>
    <att type="string" name="support" value="{&quot;StringDB&quot;: &quot;physical&quot;, &quot;StringEvidence&quot;: &quot;experiments:0.272,textmining:0.112,coexpression:0.058&quot;, &quot;String_Score_Physical&quot;: 302, &quot;String_Score_Combined&quot;: 415}"/>
  </edge>
  <edge label="15312 (pp) 27397" source="197" target="589">
    <att type="string" name="canonicalName" value="15312 (pp) 27397"/>
    <att type="string" name="interaction" value="pp"/>
    <att type="int" name="SCORE" value="561"/>
    <att type="string" name="support" value="{&quot;StringDB&quot;: &quot;physical&quot;, &quot;StringEvidence&quot;: &quot;coexpression:0.625,experiments:0.542,textmining:0.222,neighborhood:0.053&quot;, &quot;String_Score_Physical&quot;: 561, &quot;String_Score_Combined&quot;: 878}"/>
  </edge>
  <edge label="15312 (pp) 27398" source="197" target="590">
    <att type="string" name="canonicalName" value="15312 (pp) 27398"/>
    <att type="string" name="interaction" value="pp"/>
    <att type="int" name="SCORE" value="416"/>
    <att type="string" name="support" value="{&quot;StringDB&quot;: &quot;physical&quot;, &quot;StringEvidence&quot;: &quot;coexpression:0.463,experiments:0.391,textmining:0.140,neighborhood:0.031&quot;, &quot;String_Score_Physical&quot;: 416, &quot;String_Score_Combined&quot;: 738}"/>
  </edge>
  <edge label="15312 (pp) 276770" source="197" target="1749">
    <att type="string" name="canonicalName" value="15312 (pp) 276770"/>
    <att type="string" name="interaction" value="pp"/>
    <att type="int" name="SCORE" value="211"/>
    <att type="string" name="support" value="{&quot;StringDB&quot;: &quot;physical&quot;, &quot;StringEvidence&quot;: &quot;coexpression:0.580,experiments:0.177,textmining:0.171,neighborhood:0.011&quot;, &quot;String_Score_Physical&quot;: 211, &quot;String_Score_Combined&quot;: 728}"/>
  </edge>
  <edge label="15312 (pp) 28028" source="197" target="597">
    <att type="string" name="canonicalName" value="15312 (pp) 28028"/>
    <att type="string" name="interaction" value="pp"/>
    <att type="int" name="SCORE" value="370"/>
    <att type="string" name="support" value="{&quot;StringDB&quot;: &quot;physical&quot;, &quot;StringEvidence&quot;: &quot;experiments:0.343,coexpression:0.040&quot;, &quot;String_Score_Physical&quot;: 370, &quot;String_Score_Combined&quot;: 394}"/>
  </edge>
  <edge label="15312 (pp) 30877" source="197" target="608">
    <att type="string" name="canonicalName" value="15312 (pp) 30877"/>
    <att type="string" name="interaction" value="pp"/>
    <att type="int" name="SCORE" value="302"/>
    <att type="string" name="support" value="{&quot;StringDB&quot;: &quot;physical&quot;, &quot;StringEvidence&quot;: &quot;experiments:0.272,coexpression:0.129,textmining:0.043&quot;, &quot;String_Score_Physical&quot;: 302, &quot;String_Score_Combined&quot;: 417}"/>
  </edge>
  <edge label="15312 (pp) 320806" source="197" target="1779">
    <att type="string" name="canonicalName" value="15312 (pp) 320806"/>
    <att type="string" name="interaction" value="pp"/>
    <att type="int" name="SCORE" value="483"/>
    <att type="string" name="support" value="{&quot;StringDB&quot;: &quot;physical&quot;, &quot;StringEvidence&quot;: &quot;experiments:0.461&quot;, &quot;String_Score_Physical&quot;: 483, &quot;String_Score_Combined&quot;: 483}"/>
  </edge>
  <edge label="15312 (pp) 329828" source="197" target="1786">
    <att type="string" name="canonicalName" value="15312 (pp) 329828"/>
    <att type="string" name="interaction" value="pp"/>
    <att type="int" name="SCORE" value="195"/>
    <att type="string" name="support" value="{&quot;StringDB&quot;: &quot;physical&quot;, &quot;StringEvidence&quot;: &quot;experiments:0.161,textmining:0.042&quot;, &quot;String_Score_Physical&quot;: 195, &quot;String_Score_Combined&quot;: 228}"/>
  </edge>
  <edge label="15312 (pp) 52231" source="197" target="635">
    <att type="string" name="canonicalName" value="15312 (pp) 52231"/>
    <att type="string" name="interaction" value="pp"/>
    <att type="int" name="SCORE" value="274"/>
    <att type="string" name="support" value="{&quot;StringDB&quot;: &quot;physical&quot;, &quot;StringEvidence&quot;: &quot;experiments:0.243,coexpression:0.003&quot;, &quot;String_Score_Physical&quot;: 274, &quot;String_Score_Combined&quot;: 276}"/>
  </edge>
  <edge label="15312 (pp) 52552" source="197" target="638">
    <att type="string" name="canonicalName" value="15312 (pp) 52552"/>
    <att type="string" name="interaction" value="pp"/>
    <att type="int" name="SCORE" value="343"/>
    <att type="string" name="support" value="{&quot;StringDB&quot;: &quot;physical&quot;, &quot;StringEvidence&quot;: &quot;experiments:0.315,coexpression:0.246,textmining:0.006&quot;, &quot;String_Score_Physical&quot;: 343, &quot;String_Score_Combined&quot;: 507}"/>
  </edge>
  <edge label="15312 (pp) 52837" source="197" target="643">
    <att type="string" name="canonicalName" value="15312 (pp) 52837"/>
    <att type="string" name="interaction" value="pp"/>
    <att type="int" name="SCORE" value="210"/>
    <att type="string" name="support" value="{&quot;StringDB&quot;: &quot;physical&quot;, &quot;StringEvidence&quot;: &quot;experiments:0.176,coexpression:0.028&quot;, &quot;String_Score_Physical&quot;: 210, &quot;String_Score_Combined&quot;: 232}"/>
  </edge>
  <edge label="15312 (pp) 54208" source="197" target="669">
    <att type="string" name="canonicalName" value="15312 (pp) 54208"/>
    <att type="string" name="interaction" value="pp"/>
    <att type="int" name="SCORE" value="428"/>
    <att type="string" name="support" value="{&quot;StringDB&quot;: &quot;physical&quot;, &quot;StringEvidence&quot;: &quot;coexpression:0.465,experiments:0.404,textmining:0.140,neighborhood:0.031&quot;, &quot;String_Score_Physical&quot;: 428, &quot;String_Score_Combined&quot;: 744}"/>
  </edge>
  <edge label="15312 (pp) 54217" source="197" target="671">
    <att type="string" name="canonicalName" value="15312 (pp) 54217"/>
    <att type="string" name="interaction" value="pp"/>
    <att type="int" name="SCORE" value="509"/>
    <att type="string" name="support" value="{&quot;StringDB&quot;: &quot;physical&quot;, &quot;StringEvidence&quot;: &quot;coexpression:0.564,experiments:0.488,textmining:0.143&quot;, &quot;String_Score_Physical&quot;: 509, &quot;String_Score_Combined&quot;: 816}"/>
  </edge>
  <edge label="15312 (pp) 54397" source="197" target="674">
    <att type="string" name="canonicalName" value="15312 (pp) 54397"/>
    <att type="string" name="interaction" value="pp"/>
    <att type="int" name="SCORE" value="221"/>
    <att type="string" name="support" value="{&quot;StringDB&quot;: &quot;physical&quot;, &quot;StringEvidence&quot;: &quot;experiments:0.188&quot;, &quot;String_Score_Physical&quot;: 221, &quot;String_Score_Combined&quot;: 221}"/>
  </edge>
  <edge label="15312 (pp) 54609" source="197" target="678">
    <att type="string" name="canonicalName" value="15312 (pp) 54609"/>
    <att type="string" name="interaction" value="pp"/>
    <att type="int" name="SCORE" value="262"/>
    <att type="string" name="support" value="{&quot;StringDB&quot;: &quot;physical&quot;, &quot;StringEvidence&quot;: &quot;experiments:0.230,coexpression:0.099,textmining:0.010&quot;, &quot;String_Score_Physical&quot;: 262, &quot;String_Score_Combined&quot;: 341}"/>
  </edge>
  <edge label="15312 (pp) 56085" source="197" target="689">
    <att type="string" name="canonicalName" value="15312 (pp) 56085"/>
    <att type="string" name="interaction" value="pp"/>
    <att type="int" name="SCORE" value="262"/>
    <att type="string" name="support" value="{&quot;StringDB&quot;: &quot;physical&quot;, &quot;StringEvidence&quot;: &quot;experiments:0.230,coexpression:0.095,textmining:0.010&quot;, &quot;String_Score_Physical&quot;: 262, &quot;String_Score_Combined&quot;: 338}"/>
  </edge>
  <edge label="15312 (pp) 56284" source="197" target="695">
    <att type="string" name="canonicalName" value="15312 (pp) 56284"/>
    <att type="string" name="interaction" value="pp"/>
    <att type="int" name="SCORE" value="561"/>
    <att type="string" name="support" value="{&quot;StringDB&quot;: &quot;physical&quot;, &quot;StringEvidence&quot;: &quot;coexpression:0.614,experiments:0.542,textmining:0.222,neighborhood:0.057&quot;, &quot;String_Score_Physical&quot;: 561, &quot;String_Score_Combined&quot;: 875}"/>
  </edge>
  <edge label="15312 (pp) 56541" source="197" target="712">
    <att type="string" name="canonicalName" value="15312 (pp) 56541"/>
    <att type="string" name="interaction" value="pp"/>
    <att type="int" name="SCORE" value="414"/>
    <att type="string" name="support" value="{&quot;StringDB&quot;: &quot;physical&quot;, &quot;StringEvidence&quot;: &quot;experiments:0.389,coexpression:0.090,textmining:0.036&quot;, &quot;String_Score_Physical&quot;: 414, &quot;String_Score_Combined&quot;: 486}"/>
  </edge>
  <edge label="15312 (pp) 59050" source="197" target="751">
    <att type="string" name="canonicalName" value="15312 (pp) 59050"/>
    <att type="string" name="interaction" value="pp"/>
    <att type="int" name="SCORE" value="499"/>
    <att type="string" name="support" value="{&quot;StringDB&quot;: &quot;physical&quot;, &quot;StringEvidence&quot;: &quot;experiments:0.478,coexpression:0.413,textmining:0.062&quot;, &quot;String_Score_Physical&quot;: 499, &quot;String_Score_Combined&quot;: 723}"/>
  </edge>
  <edge label="15312 (pp) 59054" source="197" target="752">
    <att type="string" name="canonicalName" value="15312 (pp) 59054"/>
    <att type="string" name="interaction" value="pp"/>
    <att type="int" name="SCORE" value="305"/>
    <att type="string" name="support" value="{&quot;StringDB&quot;: &quot;physical&quot;, &quot;StringEvidence&quot;: &quot;experiments:0.275,textmining:0.125,coexpression:0.038&quot;, &quot;String_Score_Physical&quot;: 305, &quot;String_Score_Combined&quot;: 414}"/>
  </edge>
  <edge label="15312 (pp) 64657" source="197" target="760">
    <att type="string" name="canonicalName" value="15312 (pp) 64657"/>
    <att type="string" name="interaction" value="pp"/>
    <att type="int" name="SCORE" value="474"/>
    <att type="string" name="support" value="{&quot;StringDB&quot;: &quot;physical&quot;, &quot;StringEvidence&quot;: &quot;coexpression:0.557,experiments:0.452,textmining:0.160,neighborhood:0.045&quot;, &quot;String_Score_Physical&quot;: 474, &quot;String_Score_Combined&quot;: 812}"/>
  </edge>
  <edge label="15312 (pp) 64704" source="197" target="761">
    <att type="string" name="canonicalName" value="15312 (pp) 64704"/>
    <att type="string" name="interaction" value="pp"/>
    <att type="int" name="SCORE" value="183"/>
    <att type="string" name="support" value="{&quot;StringDB&quot;: &quot;physical&quot;, &quot;StringEvidence&quot;: &quot;experiments:0.148,coexpression:0.028&quot;, &quot;String_Score_Physical&quot;: 183, &quot;String_Score_Combined&quot;: 206}"/>
  </edge>
  <edge label="15312 (pp) 66077" source="197" target="771">
    <att type="string" name="canonicalName" value="15312 (pp) 66077"/>
    <att type="string" name="interaction" value="pp"/>
    <att type="int" name="SCORE" value="236"/>
    <att type="string" name="support" value="{&quot;StringDB&quot;: &quot;physical&quot;, &quot;StringEvidence&quot;: &quot;experiments:0.203,coexpression:0.039&quot;, &quot;String_Score_Physical&quot;: 236, &quot;String_Score_Combined&quot;: 266}"/>
  </edge>
  <edge label="15312 (pp) 66111" source="197" target="776">
    <att type="string" name="canonicalName" value="15312 (pp) 66111"/>
    <att type="string" name="interaction" value="pp"/>
    <att type="int" name="SCORE" value="238"/>
    <att type="string" name="support" value="{&quot;StringDB&quot;: &quot;physical&quot;, &quot;StringEvidence&quot;: &quot;experiments:0.206,coexpression:0.020,textmining:0.001&quot;, &quot;String_Score_Physical&quot;: 238, &quot;String_Score_Combined&quot;: 254}"/>
  </edge>
  <edge label="15312 (pp) 66163" source="197" target="780">
    <att type="string" name="canonicalName" value="15312 (pp) 66163"/>
    <att type="string" name="interaction" value="pp"/>
    <att type="int" name="SCORE" value="416"/>
    <att type="string" name="support" value="{&quot;StringDB&quot;: &quot;physical&quot;, &quot;StringEvidence&quot;: &quot;coexpression:0.458,experiments:0.391,textmining:0.140,neighborhood:0.031&quot;, &quot;String_Score_Physical&quot;: 416, &quot;String_Score_Combined&quot;: 736}"/>
  </edge>
  <edge label="15312 (pp) 66229" source="197" target="789">
    <att type="string" name="canonicalName" value="15312 (pp) 66229"/>
    <att type="string" name="interaction" value="pp"/>
    <att type="int" name="SCORE" value="428"/>
    <att type="string" name="support" value="{&quot;StringDB&quot;: &quot;physical&quot;, &quot;StringEvidence&quot;: &quot;coexpression:0.440,experiments:0.404,textmining:0.143,neighborhood:0.024&quot;, &quot;String_Score_Physical&quot;: 428, &quot;String_Score_Combined&quot;: 732}"/>
  </edge>
  <edge label="15312 (pp) 66384" source="197" target="800">
    <att type="string" name="canonicalName" value="15312 (pp) 66384"/>
    <att type="string" name="interaction" value="pp"/>
    <att type="int" name="SCORE" value="461"/>
    <att type="string" name="support" value="{&quot;StringDB&quot;: &quot;physical&quot;, &quot;StringEvidence&quot;: &quot;experiments:0.439,coexpression:0.028&quot;, &quot;String_Score_Physical&quot;: 461, &quot;String_Score_Combined&quot;: 477}"/>
  </edge>
  <edge label="15312 (pp) 66410" source="197" target="803">
    <att type="string" name="canonicalName" value="15312 (pp) 66410"/>
    <att type="string" name="interaction" value="pp"/>
    <att type="int" name="SCORE" value="238"/>
    <att type="string" name="support" value="{&quot;StringDB&quot;: &quot;physical&quot;, &quot;StringEvidence&quot;: &quot;experiments:0.206,textmining:0.027,coexpression:0.006&quot;, &quot;String_Score_Physical&quot;: 238, &quot;String_Score_Combined&quot;: 264}"/>
  </edge>
  <edge label="15312 (pp) 66489" source="197" target="811">
    <att type="string" name="canonicalName" value="15312 (pp) 66489"/>
    <att type="string" name="interaction" value="pp"/>
    <att type="int" name="SCORE" value="506"/>
    <att type="string" name="support" value="{&quot;StringDB&quot;: &quot;physical&quot;, &quot;StringEvidence&quot;: &quot;coexpression:0.585,experiments:0.485,textmining:0.160,neighborhood:0.045&quot;, &quot;String_Score_Physical&quot;: 506, &quot;String_Score_Combined&quot;: 835}"/>
  </edge>
  <edge label="15312 (pp) 66493" source="197" target="812">
    <att type="string" name="canonicalName" value="15312 (pp) 66493"/>
    <att type="string" name="interaction" value="pp"/>
    <att type="int" name="SCORE" value="368"/>
    <att type="string" name="support" value="{&quot;StringDB&quot;: &quot;physical&quot;, &quot;StringEvidence&quot;: &quot;experiments:0.341,coexpression:0.097&quot;, &quot;String_Score_Physical&quot;: 368, &quot;String_Score_Combined&quot;: 429}"/>
  </edge>
  <edge label="15312 (pp) 66515" source="197" target="814">
    <att type="string" name="canonicalName" value="15312 (pp) 66515"/>
    <att type="string" name="interaction" value="pp"/>
    <att type="int" name="SCORE" value="416"/>
    <att type="string" name="support" value="{&quot;StringDB&quot;: &quot;physical&quot;, &quot;StringEvidence&quot;: &quot;coexpression:0.474,experiments:0.391,textmining:0.140,neighborhood:0.031&quot;, &quot;String_Score_Physical&quot;: 416, &quot;String_Score_Combined&quot;: 743}"/>
  </edge>
  <edge label="15312 (pp) 67151" source="197" target="868">
    <att type="string" name="canonicalName" value="15312 (pp) 67151"/>
    <att type="string" name="interaction" value="pp"/>
    <att type="int" name="SCORE" value="183"/>
    <att type="string" name="support" value="{&quot;StringDB&quot;: &quot;physical&quot;, &quot;StringEvidence&quot;: &quot;experiments:0.148,coexpression:0.009&quot;, &quot;String_Score_Physical&quot;: 183, &quot;String_Score_Combined&quot;: 190}"/>
  </edge>
  <edge label="15312 (pp) 67186" source="197" target="870">
    <att type="string" name="canonicalName" value="15312 (pp) 67186"/>
    <att type="string" name="interaction" value="pp"/>
    <att type="int" name="SCORE" value="489"/>
    <att type="string" name="support" value="{&quot;StringDB&quot;: &quot;physical&quot;, &quot;StringEvidence&quot;: &quot;coexpression:0.560,experiments:0.467,textmining:0.082&quot;, &quot;String_Score_Physical&quot;: 489, &quot;String_Score_Combined&quot;: 793}"/>
  </edge>
  <edge label="15312 (pp) 67248" source="197" target="876">
    <att type="string" name="canonicalName" value="15312 (pp) 67248"/>
    <att type="string" name="interaction" value="pp"/>
    <att type="int" name="SCORE" value="506"/>
    <att type="string" name="support" value="{&quot;StringDB&quot;: &quot;physical&quot;, &quot;StringEvidence&quot;: &quot;experiments:0.485,coexpression:0.399,textmining:0.145,neighborhood:0.022&quot;, &quot;String_Score_Physical&quot;: 506, &quot;String_Score_Combined&quot;: 751}"/>
  </edge>
  <edge label="15312 (pp) 67270" source="197" target="881">
    <att type="string" name="canonicalName" value="15312 (pp) 67270"/>
    <att type="string" name="interaction" value="pp"/>
    <att type="int" name="SCORE" value="271"/>
    <att type="string" name="support" value="{&quot;StringDB&quot;: &quot;physical&quot;, &quot;StringEvidence&quot;: &quot;experiments:0.240,coexpression:0.030,textmining:0.005&quot;, &quot;String_Score_Physical&quot;: 271, &quot;String_Score_Combined&quot;: 296}"/>
  </edge>
  <edge label="15312 (pp) 67707" source="197" target="909">
    <att type="string" name="canonicalName" value="15312 (pp) 67707"/>
    <att type="string" name="interaction" value="pp"/>
    <att type="int" name="SCORE" value="473"/>
    <att type="string" name="support" value="{&quot;StringDB&quot;: &quot;physical&quot;, &quot;StringEvidence&quot;: &quot;coexpression:0.571,experiments:0.450,textmining:0.160,neighborhood:0.045&quot;, &quot;String_Score_Physical&quot;: 473, &quot;String_Score_Combined&quot;: 818}"/>
  </edge>
  <edge label="15312 (pp) 67891" source="197" target="927">
    <att type="string" name="canonicalName" value="15312 (pp) 67891"/>
    <att type="string" name="interaction" value="pp"/>
    <att type="int" name="SCORE" value="608"/>
    <att type="string" name="support" value="{&quot;StringDB&quot;: &quot;physical&quot;, &quot;StringEvidence&quot;: &quot;coexpression:0.629,experiments:0.591,textmining:0.178,neighborhood:0.031&quot;, &quot;String_Score_Physical&quot;: 608, &quot;String_Score_Combined&quot;: 884}"/>
  </edge>
  <edge label="15312 (pp) 68028" source="197" target="933">
    <att type="string" name="canonicalName" value="15312 (pp) 68028"/>
    <att type="string" name="interaction" value="pp"/>
    <att type="int" name="SCORE" value="507"/>
    <att type="string" name="support" value="{&quot;StringDB&quot;: &quot;physical&quot;, &quot;StringEvidence&quot;: &quot;experiments:0.486,coexpression:0.351,textmining:0.231&quot;, &quot;String_Score_Physical&quot;: 507, &quot;String_Score_Combined&quot;: 753}"/>
  </edge>
  <edge label="15312 (pp) 68537" source="197" target="960">
    <att type="string" name="canonicalName" value="15312 (pp) 68537"/>
    <att type="string" name="interaction" value="pp"/>
    <att type="int" name="SCORE" value="390"/>
    <att type="string" name="support" value="{&quot;StringDB&quot;: &quot;physical&quot;, &quot;StringEvidence&quot;: &quot;coexpression:0.444,experiments:0.365,textmining:0.124,neighborhood:0.004&quot;, &quot;String_Score_Physical&quot;: 390, &quot;String_Score_Combined&quot;: 704}"/>
  </edge>
  <edge label="15312 (pp) 68565" source="197" target="963">
    <att type="string" name="canonicalName" value="15312 (pp) 68565"/>
    <att type="string" name="interaction" value="pp"/>
    <att type="int" name="SCORE" value="414"/>
    <att type="string" name="support" value="{&quot;StringDB&quot;: &quot;physical&quot;, &quot;StringEvidence&quot;: &quot;experiments:0.390,coexpression:0.071,textmining:0.064&quot;, &quot;String_Score_Physical&quot;: 414, &quot;String_Score_Combined&quot;: 490}"/>
  </edge>
  <edge label="15312 (pp) 68572" source="197" target="964">
    <att type="string" name="canonicalName" value="15312 (pp) 68572"/>
    <att type="string" name="interaction" value="pp"/>
    <att type="int" name="SCORE" value="551"/>
    <att type="string" name="support" value="{&quot;StringDB&quot;: &quot;physical&quot;, &quot;StringEvidence&quot;: &quot;experiments:0.532,textmining:0.179,coexpression:0.171&quot;, &quot;String_Score_Physical&quot;: 551, &quot;String_Score_Combined&quot;: 694}"/>
  </edge>
  <edge label="15312 (pp) 69237" source="197" target="990">
    <att type="string" name="canonicalName" value="15312 (pp) 69237"/>
    <att type="string" name="interaction" value="pp"/>
    <att type="int" name="SCORE" value="557"/>
    <att type="string" name="support" value="{&quot;StringDB&quot;: &quot;physical&quot;, &quot;StringEvidence&quot;: &quot;experiments:0.538,textmining:0.001&quot;, &quot;String_Score_Physical&quot;: 557, &quot;String_Score_Combined&quot;: 557}"/>
  </edge>
  <edge label="15312 (pp) 69902" source="197" target="1012">
    <att type="string" name="canonicalName" value="15312 (pp) 69902"/>
    <att type="string" name="interaction" value="pp"/>
    <att type="int" name="SCORE" value="475"/>
    <att type="string" name="support" value="{&quot;StringDB&quot;: &quot;physical&quot;, &quot;StringEvidence&quot;: &quot;coexpression:0.558,experiments:0.453,textmining:0.160,neighborhood:0.045&quot;, &quot;String_Score_Physical&quot;: 475, &quot;String_Score_Combined&quot;: 813}"/>
  </edge>
  <edge label="15312 (pp) 70316" source="197" target="1026">
    <att type="string" name="canonicalName" value="15312 (pp) 70316"/>
    <att type="string" name="interaction" value="pp"/>
    <att type="int" name="SCORE" value="454"/>
    <att type="string" name="support" value="{&quot;StringDB&quot;: &quot;physical&quot;, &quot;StringEvidence&quot;: &quot;experiments:0.431,coexpression:0.249,textmining:0.082&quot;, &quot;String_Score_Physical&quot;: 454, &quot;String_Score_Combined&quot;: 623}"/>
  </edge>
  <edge label="15312 (pp) 70354" source="197" target="1027">
    <att type="string" name="canonicalName" value="15312 (pp) 70354"/>
    <att type="string" name="interaction" value="pp"/>
    <att type="int" name="SCORE" value="210"/>
    <att type="string" name="support" value="{&quot;StringDB&quot;: &quot;physical&quot;, &quot;StringEvidence&quot;: &quot;experiments:0.176,coexpression:0.028&quot;, &quot;String_Score_Physical&quot;: 210, &quot;String_Score_Combined&quot;: 232}"/>
  </edge>
  <edge label="15312 (pp) 71799" source="197" target="1073">
    <att type="string" name="canonicalName" value="15312 (pp) 71799"/>
    <att type="string" name="interaction" value="pp"/>
    <att type="int" name="SCORE" value="198"/>
    <att type="string" name="support" value="{&quot;StringDB&quot;: &quot;physical&quot;, &quot;StringEvidence&quot;: &quot;experiments:0.164,textmining:0.064,coexpression:0.001&quot;, &quot;String_Score_Physical&quot;: 198, &quot;String_Score_Combined&quot;: 249}"/>
  </edge>
  <edge label="15312 (pp) 71807" source="197" target="1075">
    <att type="string" name="canonicalName" value="15312 (pp) 71807"/>
    <att type="string" name="interaction" value="pp"/>
    <att type="int" name="SCORE" value="302"/>
    <att type="string" name="support" value="{&quot;StringDB&quot;: &quot;physical&quot;, &quot;StringEvidence&quot;: &quot;experiments:0.272,textmining:0.112,coexpression:0.053&quot;, &quot;String_Score_Physical&quot;: 302, &quot;String_Score_Combined&quot;: 412}"/>
  </edge>
  <edge label="15312 (pp) 75420" source="197" target="1177">
    <att type="string" name="canonicalName" value="15312 (pp) 75420"/>
    <att type="string" name="interaction" value="pp"/>
    <att type="int" name="SCORE" value="210"/>
    <att type="string" name="support" value="{&quot;StringDB&quot;: &quot;physical&quot;, &quot;StringEvidence&quot;: &quot;experiments:0.176,coexpression:0.028&quot;, &quot;String_Score_Physical&quot;: 210, &quot;String_Score_Combined&quot;: 232}"/>
  </edge>
  <edge label="15312 (pp) 76299" source="197" target="1203">
    <att type="string" name="canonicalName" value="15312 (pp) 76299"/>
    <att type="string" name="interaction" value="pp"/>
    <att type="int" name="SCORE" value="210"/>
    <att type="string" name="support" value="{&quot;StringDB&quot;: &quot;physical&quot;, &quot;StringEvidence&quot;: &quot;experiments:0.176,coexpression:0.035&quot;, &quot;String_Score_Physical&quot;: 210, &quot;String_Score_Combined&quot;: 237}"/>
  </edge>
  <edge label="15312 (pp) 76784" source="197" target="1213">
    <att type="string" name="canonicalName" value="15312 (pp) 76784"/>
    <att type="string" name="interaction" value="pp"/>
    <att type="int" name="SCORE" value="454"/>
    <att type="string" name="support" value="{&quot;StringDB&quot;: &quot;physical&quot;, &quot;StringEvidence&quot;: &quot;experiments:0.431,coexpression:0.362,textmining:0.161,neighborhood:0.003&quot;, &quot;String_Score_Physical&quot;: 454, &quot;String_Score_Combined&quot;: 708}"/>
  </edge>
  <edge label="15312 (pp) 77767" source="197" target="1235">
    <att type="string" name="canonicalName" value="15312 (pp) 77767"/>
    <att type="string" name="interaction" value="pp"/>
    <att type="int" name="SCORE" value="420"/>
    <att type="string" name="support" value="{&quot;StringDB&quot;: &quot;physical&quot;, &quot;StringEvidence&quot;: &quot;experiments:0.395,textmining:0.025&quot;, &quot;String_Score_Physical&quot;: 420, &quot;String_Score_Combined&quot;: 434}"/>
  </edge>
  <edge label="15312 (pp) 78697" source="197" target="1243">
    <att type="string" name="canonicalName" value="15312 (pp) 78697"/>
    <att type="string" name="interaction" value="pp"/>
    <att type="int" name="SCORE" value="414"/>
    <att type="string" name="support" value="{&quot;StringDB&quot;: &quot;physical&quot;, &quot;StringEvidence&quot;: &quot;experiments:0.389,coexpression:0.036&quot;, &quot;String_Score_Physical&quot;: 414, &quot;String_Score_Combined&quot;: 435}"/>
  </edge>
  <edge label="15312 (pp) 79044" source="197" target="1248">
    <att type="string" name="canonicalName" value="15312 (pp) 79044"/>
    <att type="string" name="interaction" value="pp"/>
    <att type="int" name="SCORE" value="201"/>
    <att type="string" name="support" value="{&quot;StringDB&quot;: &quot;physical&quot;, &quot;StringEvidence&quot;: &quot;coexpression:0.177,experiments:0.167,textmining:0.013&quot;, &quot;String_Score_Physical&quot;: 201, &quot;String_Score_Combined&quot;: 350}"/>
  </edge>
  <edge label="15312 (pp) 93747" source="197" target="1273">
    <att type="string" name="canonicalName" value="15312 (pp) 93747"/>
    <att type="string" name="interaction" value="pp"/>
    <att type="int" name="SCORE" value="277"/>
    <att type="string" name="support" value="{&quot;StringDB&quot;: &quot;physical&quot;, &quot;StringEvidence&quot;: &quot;experiments:0.246,textmining:0.056,coexpression:0.015&quot;, &quot;String_Score_Physical&quot;: 277, &quot;String_Score_Combined&quot;: 327}"/>
  </edge>
  <edge label="15312 (pp) 94063" source="197" target="1276">
    <att type="string" name="canonicalName" value="15312 (pp) 94063"/>
    <att type="string" name="interaction" value="pp"/>
    <att type="int" name="SCORE" value="341"/>
    <att type="string" name="support" value="{&quot;StringDB&quot;: &quot;physical&quot;, &quot;StringEvidence&quot;: &quot;coexpression:0.365,experiments:0.313,textmining:0.104,neighborhood:0.022&quot;, &quot;String_Score_Physical&quot;: 341, &quot;String_Score_Combined&quot;: 633}"/>
  </edge>
  <edge label="15312 (pp) 94064" source="197" target="1277">
    <att type="string" name="canonicalName" value="15312 (pp) 94064"/>
    <att type="string" name="interaction" value="pp"/>
    <att type="int" name="SCORE" value="561"/>
    <att type="string" name="support" value="{&quot;StringDB&quot;: &quot;physical&quot;, &quot;StringEvidence&quot;: &quot;coexpression:0.616,experiments:0.542,textmining:0.222,neighborhood:0.064&quot;, &quot;String_Score_Physical&quot;: 561, &quot;String_Score_Combined&quot;: 877}"/>
  </edge>
  <edge label="15312 (pp) 94067" source="197" target="1278">
    <att type="string" name="canonicalName" value="15312 (pp) 94067"/>
    <att type="string" name="interaction" value="pp"/>
    <att type="int" name="SCORE" value="561"/>
    <att type="string" name="support" value="{&quot;StringDB&quot;: &quot;physical&quot;, &quot;StringEvidence&quot;: &quot;experiments:0.542,coexpression:0.082,textmining:0.066&quot;, &quot;String_Score_Physical&quot;: 561, &quot;String_Score_Combined&quot;: 623}"/>
  </edge>
  <edge label="15312 (pp) 97112" source="197" target="1285">
    <att type="string" name="canonicalName" value="15312 (pp) 97112"/>
    <att type="string" name="interaction" value="pp"/>
    <att type="int" name="SCORE" value="373"/>
    <att type="string" name="support" value="{&quot;StringDB&quot;: &quot;physical&quot;, &quot;StringEvidence&quot;: &quot;experiments:0.346,textmining:0.091,coexpression:0.054&quot;, &quot;String_Score_Physical&quot;: 373, &quot;String_Score_Combined&quot;: 460}"/>
  </edge>
  <edge label="15312 (pp) 99045" source="197" target="1296">
    <att type="string" name="canonicalName" value="15312 (pp) 99045"/>
    <att type="string" name="interaction" value="pp"/>
    <att type="int" name="SCORE" value="274"/>
    <att type="string" name="support" value="{&quot;StringDB&quot;: &quot;physical&quot;, &quot;StringEvidence&quot;: &quot;experiments:0.243,textmining:0.092,coexpression:0.045&quot;, &quot;String_Score_Physical&quot;: 274, &quot;String_Score_Combined&quot;: 370}"/>
  </edge>
  <edge label="15387 (pp) 15388" source="198" target="199">
    <att type="string" name="canonicalName" value="15387 (pp) 15388"/>
    <att type="string" name="interaction" value="pp"/>
    <att type="int" name="SCORE" value="724"/>
    <att type="string" name="support" value="{&quot;StringDB&quot;: &quot;physical&quot;, &quot;StringEvidence&quot;: &quot;textmining:0.656,experiments:0.540,coexpression:0.436,database:0.374&quot;, &quot;BioGrid&quot;: &quot;physical&quot;, &quot;BioGrid_PubMed&quot;: &quot;32325033,26336360&quot;, &quot;BioGrid_Type&quot;: &quot;Co-fractionation,Affinity Capture-MS&quot;, &quot;BioGrid_Score&quot;: &quot;0.8865&quot;, &quot;String_Score_Physical&quot;: 724, &quot;String_Score_Combined&quot;: 946}"/>
  </edge>
  <edge label="15387 (pp) 17974" source="198" target="298">
    <att type="string" name="canonicalName" value="15387 (pp) 17974"/>
    <att type="string" name="interaction" value="pp"/>
    <att type="int" name="SCORE" value="262"/>
    <att type="string" name="support" value="{&quot;StringDB&quot;: &quot;physical&quot;, &quot;StringEvidence&quot;: &quot;experiments:0.231,textmining:0.120&quot;, &quot;BioGrid&quot;: &quot;physical&quot;, &quot;BioGrid_PubMed&quot;: &quot;11557983&quot;, &quot;BioGrid_Type&quot;: &quot;Two-hybrid&quot;, &quot;String_Score_Physical&quot;: 262, &quot;String_Score_Combined&quot;: 350}"/>
  </edge>
  <edge label="15387 (pp) 18032" source="198" target="301">
    <att type="string" name="canonicalName" value="15387 (pp) 18032"/>
    <att type="string" name="interaction" value="pp"/>
    <att type="int" name="SCORE" value="292"/>
    <att type="string" name="support" value="{&quot;StringDB&quot;: &quot;physical&quot;, &quot;StringEvidence&quot;: &quot;experiments:0.262&quot;, &quot;BioGrid&quot;: &quot;physical&quot;, &quot;BioGrid_PubMed&quot;: &quot;30947518&quot;, &quot;BioGrid_Type&quot;: &quot;Affinity Capture-RNA&quot;, &quot;String_Score_Physical&quot;: 292, &quot;String_Score_Combined&quot;: 292}"/>
  </edge>
  <edge label="15387 (pp) 18521" source="198" target="326">
    <att type="string" name="canonicalName" value="15387 (pp) 18521"/>
    <att type="string" name="interaction" value="pp"/>
    <att type="int" name="SCORE" value="492"/>
    <att type="string" name="support" value="{&quot;StringDB&quot;: &quot;physical&quot;, &quot;StringEvidence&quot;: &quot;textmining:0.519,database:0.374,coexpression:0.317,experiments:0.155&quot;, &quot;BioGrid&quot;: &quot;physical&quot;, &quot;BioGrid_PubMed&quot;: &quot;26336360&quot;, &quot;BioGrid_Type&quot;: &quot;Affinity Capture-MS&quot;, &quot;String_Score_Physical&quot;: 492, &quot;String_Score_Combined&quot;: 833}"/>
  </edge>
  <edge label="15387 (pp) 19205" source="198" target="362">
    <att type="string" name="canonicalName" value="15387 (pp) 19205"/>
    <att type="string" name="interaction" value="pp"/>
    <att type="int" name="SCORE" value="527"/>
    <att type="string" name="support" value="{&quot;StringDB&quot;: &quot;physical&quot;, &quot;StringEvidence&quot;: &quot;textmining:0.975,coexpression:0.426,database:0.374,experiments:0.212&quot;, &quot;String_Score_Physical&quot;: 527, &quot;String_Score_Combined&quot;: 993}"/>
  </edge>
  <edge label="15387 (pp) 192159" source="198" target="1438">
    <att type="string" name="canonicalName" value="15387 (pp) 192159"/>
    <att type="string" name="interaction" value="pp"/>
    <att type="int" name="SCORE" value="420"/>
    <att type="string" name="support" value="{&quot;StringDB&quot;: &quot;physical&quot;, &quot;StringEvidence&quot;: &quot;experiments:0.396,textmining:0.208,coexpression:0.111&quot;, &quot;BioGrid&quot;: &quot;physical&quot;, &quot;BioGrid_PubMed&quot;: &quot;32325033,26336360&quot;, &quot;BioGrid_Type&quot;: &quot;Co-fractionation,Affinity Capture-MS&quot;, &quot;BioGrid_Score&quot;: &quot;0.841&quot;, &quot;String_Score_Physical&quot;: 420, &quot;String_Score_Combined&quot;: 592}"/>
  </edge>
  <edge label="15387 (pp) 192170" source="198" target="1439">
    <att type="string" name="canonicalName" value="15387 (pp) 192170"/>
    <att type="string" name="interaction" value="pp"/>
    <att type="int" name="SCORE" value="370"/>
    <att type="string" name="support" value="{&quot;StringDB&quot;: &quot;physical&quot;, &quot;StringEvidence&quot;: &quot;coexpression:0.346,experiments:0.344,textmining:0.274&quot;, &quot;BioGrid&quot;: &quot;physical&quot;, &quot;BioGrid_PubMed&quot;: &quot;32325033,26336360&quot;, &quot;BioGrid_Type&quot;: &quot;Co-fractionation,Affinity Capture-MS&quot;, &quot;BioGrid_Score&quot;: &quot;0.8255&quot;, &quot;String_Score_Physical&quot;: 370, &quot;String_Score_Combined&quot;: 701}"/>
  </edge>
  <edge label="15387 (pp) 19656" source="198" target="387">
    <att type="string" name="canonicalName" value="15387 (pp) 19656"/>
    <att type="string" name="interaction" value="pp"/>
    <att type="int" name="SCORE" value="918"/>
    <att type="string" name="support" value="{&quot;StringDB&quot;: &quot;physical&quot;, &quot;StringEvidence&quot;: &quot;database:0.896,textmining:0.486,coexpression:0.217,experiments:0.185&quot;, &quot;String_Score_Physical&quot;: 918, &quot;String_Score_Combined&quot;: 967}"/>
  </edge>
  <edge label="15387 (pp) 19821" source="198" target="392">
    <att type="string" name="canonicalName" value="15387 (pp) 19821"/>
    <att type="string" name="interaction" value="pp"/>
    <att type="int" name="SCORE" value="432"/>
    <att type="string" name="support" value="{&quot;StringDB&quot;: &quot;physical&quot;, &quot;StringEvidence&quot;: &quot;database:0.374,textmining:0.238,experiments:0.054,coexpression:0.045&quot;, &quot;String_Score_Physical&quot;: 432, &quot;String_Score_Combined&quot;: 586}"/>
  </edge>
  <edge label="15387 (pp) 20222" source="198" target="407">
    <att type="string" name="canonicalName" value="15387 (pp) 20222"/>
    <att type="string" name="interaction" value="pp"/>
    <att type="int" name="SCORE" value="243"/>
    <att type="string" name="support" value="{&quot;StringDB&quot;: &quot;physical&quot;, &quot;StringEvidence&quot;: &quot;experiments:0.212,textmining:0.199,coexpression:0.020&quot;, &quot;String_Score_Physical&quot;: 243, &quot;String_Score_Combined&quot;: 406}"/>
  </edge>
  <edge label="15387 (pp) 20384" source="198" target="419">
    <att type="string" name="canonicalName" value="15387 (pp) 20384"/>
    <att type="string" name="interaction" value="pp"/>
    <att type="int" name="SCORE" value="517"/>
    <att type="string" name="support" value="{&quot;StringDB&quot;: &quot;physical&quot;, &quot;StringEvidence&quot;: &quot;textmining:0.427,database:0.374,coexpression:0.345,experiments:0.196&quot;, &quot;BioGrid&quot;: &quot;physical&quot;, &quot;BioGrid_PubMed&quot;: &quot;26336360&quot;, &quot;BioGrid_Type&quot;: &quot;Affinity Capture-MS&quot;, &quot;String_Score_Physical&quot;: 517, &quot;String_Score_Combined&quot;: 818}"/>
  </edge>
  <edge label="15387 (pp) 20639" source="198" target="434">
    <att type="string" name="canonicalName" value="15387 (pp) 20639"/>
    <att type="string" name="interaction" value="pp"/>
    <att type="int" name="SCORE" value="192"/>
    <att type="string" name="support" value="{&quot;StringDB&quot;: &quot;physical&quot;, &quot;StringEvidence&quot;: &quot;textmining:0.371,experiments:0.157,coexpression:0.144&quot;, &quot;String_Score_Physical&quot;: 192, &quot;String_Score_Combined&quot;: 565}"/>
  </edge>
  <edge label="15387 (pp) 22059" source="198" target="495">
    <att type="string" name="canonicalName" value="15387 (pp) 22059"/>
    <att type="string" name="interaction" value="pp"/>
    <att type="int" name="SCORE" value="366"/>
    <att type="string" name="support" value="{&quot;StringDB&quot;: &quot;physical&quot;, &quot;StringEvidence&quot;: &quot;textmining:0.747,experiments:0.339,coexpression:0.057&quot;, &quot;OmniPath&quot;: &quot;omnipath,pathwayextra&quot;, &quot;OmniPath_Reference&quot;: &quot;InnateDB;SPIKE;SPIKE_LC;Wang&quot;, &quot;String_Score_Physical&quot;: 366, &quot;String_Score_Combined&quot;: 848}"/>
  </edge>
  <edge label="15387 (pp) 22390" source="198" target="519">
    <att type="string" name="canonicalName" value="15387 (pp) 22390"/>
    <att type="string" name="interaction" value="pp"/>
    <att type="int" name="SCORE" value="292"/>
    <att type="string" name="support" value="{&quot;OmniPath&quot;: &quot;kinaseextra,pathwayextra&quot;, &quot;OmniPath_Reference&quot;: &quot;PhosphoNetworks;Wang&quot;}"/>
  </edge>
  <edge label="15387 (pp) 22630" source="198" target="526">
    <att type="string" name="canonicalName" value="15387 (pp) 22630"/>
    <att type="string" name="interaction" value="pp"/>
    <att type="int" name="SCORE" value="216"/>
    <att type="string" name="support" value="{&quot;StringDB&quot;: &quot;physical&quot;, &quot;StringEvidence&quot;: &quot;coexpression:0.602,experiments:0.182,textmining:0.155&quot;, &quot;BioGrid&quot;: &quot;physical&quot;, &quot;BioGrid_PubMed&quot;: &quot;32325033&quot;, &quot;BioGrid_Type&quot;: &quot;Co-fractionation&quot;, &quot;BioGrid_Score&quot;: &quot;0.786&quot;, &quot;String_Score_Physical&quot;: 216, &quot;String_Score_Combined&quot;: 736}"/>
  </edge>
  <edge label="15387 (pp) 22658" source="198" target="527">
    <att type="string" name="canonicalName" value="15387 (pp) 22658"/>
    <att type="string" name="interaction" value="pp"/>
    <att type="int" name="SCORE" value="423"/>
    <att type="string" name="support" value="{&quot;StringDB&quot;: &quot;physical&quot;, &quot;StringEvidence&quot;: &quot;database:0.374,textmining:0.111,experiments:0.040&quot;, &quot;String_Score_Physical&quot;: 423, &quot;String_Score_Combined&quot;: 487}"/>
  </edge>
  <edge label="15387 (pp) 230257" source="198" target="1606">
    <att type="string" name="canonicalName" value="15387 (pp) 230257"/>
    <att type="string" name="interaction" value="pp"/>
    <att type="int" name="SCORE" value="247"/>
    <att type="string" name="support" value="{&quot;StringDB&quot;: &quot;physical&quot;, &quot;StringEvidence&quot;: &quot;textmining:0.309,experiments:0.216,coexpression:0.179&quot;, &quot;BioGrid&quot;: &quot;physical&quot;, &quot;BioGrid_PubMed&quot;: &quot;26336360&quot;, &quot;BioGrid_Type&quot;: &quot;Affinity Capture-MS&quot;, &quot;String_Score_Physical&quot;: 247, &quot;String_Score_Combined&quot;: 573}"/>
  </edge>
  <edge label="15387 (pp) 230721" source="198" target="1612">
    <att type="string" name="canonicalName" value="15387 (pp) 230721"/>
    <att type="string" name="interaction" value="pp"/>
    <att type="int" name="SCORE" value="193"/>
    <att type="string" name="support" value="{&quot;StringDB&quot;: &quot;physical&quot;, &quot;StringEvidence&quot;: &quot;textmining:0.352,experiments:0.158,coexpression:0.052&quot;, &quot;String_Score_Physical&quot;: 193, &quot;String_Score_Combined&quot;: 504}"/>
  </edge>
  <edge label="15387 (pp) 230908" source="198" target="1613">
    <att type="string" name="canonicalName" value="15387 (pp) 230908"/>
    <att type="string" name="interaction" value="pp"/>
    <att type="int" name="SCORE" value="245"/>
    <att type="string" name="support" value="{&quot;StringDB&quot;: &quot;physical&quot;, &quot;StringEvidence&quot;: &quot;textmining:0.716,coexpression:0.588,experiments:0.213&quot;, &quot;BioGrid&quot;: &quot;physical&quot;, &quot;BioGrid_PubMed&quot;: &quot;26336360&quot;, &quot;BioGrid_Type&quot;: &quot;Affinity Capture-MS&quot;, &quot;String_Score_Physical&quot;: 245, &quot;String_Score_Combined&quot;: 911}"/>
  </edge>
  <edge label="15387 (pp) 233908" source="198" target="1646">
    <att type="string" name="canonicalName" value="15387 (pp) 233908"/>
    <att type="string" name="interaction" value="pp"/>
    <att type="int" name="SCORE" value="578"/>
    <att type="string" name="support" value="{&quot;StringDB&quot;: &quot;physical&quot;, &quot;StringEvidence&quot;: &quot;textmining:0.642,database:0.374,coexpression:0.308,experiments:0.297&quot;, &quot;BioGrid&quot;: &quot;physical&quot;, &quot;BioGrid_PubMed&quot;: &quot;26336360&quot;, &quot;BioGrid_Type&quot;: &quot;Affinity Capture-MS&quot;, &quot;String_Score_Physical&quot;: 578, &quot;String_Score_Combined&quot;: 895}"/>
  </edge>
  <edge label="15387 (pp) 23825" source="198" target="539">
    <att type="string" name="canonicalName" value="15387 (pp) 23825"/>
    <att type="string" name="interaction" value="pp"/>
    <att type="int" name="SCORE" value="208"/>
    <att type="string" name="support" value="{&quot;StringDB&quot;: &quot;physical&quot;, &quot;StringEvidence&quot;: &quot;experiments:0.174,textmining:0.121,coexpression:0.040&quot;, &quot;BioGrid&quot;: &quot;physical&quot;, &quot;BioGrid_PubMed&quot;: &quot;32325033&quot;, &quot;BioGrid_Type&quot;: &quot;Co-fractionation&quot;, &quot;BioGrid_Score&quot;: &quot;0.716&quot;, &quot;String_Score_Physical&quot;: 208, &quot;String_Score_Combined&quot;: 331}"/>
  </edge>
  <edge label="15387 (pp) 244585" source="198" target="1710">
    <att type="string" name="canonicalName" value="15387 (pp) 244585"/>
    <att type="string" name="interaction" value="pp"/>
    <att type="int" name="SCORE" value="292"/>
    <att type="string" name="support" value="{&quot;StringDB&quot;: &quot;physical&quot;, &quot;StringEvidence&quot;: &quot;experiments:0.262,textmining:0.079&quot;, &quot;String_Score_Physical&quot;: 292, &quot;String_Score_Combined&quot;: 348}"/>
  </edge>
  <edge label="15387 (pp) 50926" source="198" target="625">
    <att type="string" name="canonicalName" value="15387 (pp) 50926"/>
    <att type="string" name="interaction" value="pp"/>
    <att type="int" name="SCORE" value="237"/>
    <att type="string" name="support" value="{&quot;StringDB&quot;: &quot;physical&quot;, &quot;StringEvidence&quot;: &quot;textmining:0.405,experiments:0.205,coexpression:0.178&quot;, &quot;String_Score_Physical&quot;: 237, &quot;String_Score_Combined&quot;: 627}"/>
  </edge>
  <edge label="15387 (pp) 51796" source="198" target="630">
    <att type="string" name="canonicalName" value="15387 (pp) 51796"/>
    <att type="string" name="interaction" value="pp"/>
    <att type="int" name="SCORE" value="232"/>
    <att type="string" name="support" value="{&quot;StringDB&quot;: &quot;physical&quot;, &quot;StringEvidence&quot;: &quot;textmining:0.371,experiments:0.200,coexpression:0.087&quot;, &quot;BioGrid&quot;: &quot;physical&quot;, &quot;BioGrid_PubMed&quot;: &quot;32325033&quot;, &quot;BioGrid_Type&quot;: &quot;Co-fractionation&quot;, &quot;BioGrid_Score&quot;: &quot;0.721&quot;, &quot;String_Score_Physical&quot;: 232, &quot;String_Score_Combined&quot;: 558}"/>
  </edge>
  <edge label="15387 (pp) 54721" source="198" target="680">
    <att type="string" name="canonicalName" value="15387 (pp) 54721"/>
    <att type="string" name="interaction" value="pp"/>
    <att type="int" name="SCORE" value="292"/>
    <att type="string" name="support" value="{&quot;OmniPath&quot;: &quot;pathwayextra&quot;, &quot;OmniPath_Reference&quot;: &quot;HuRI;IntAct;Wang&quot;}"/>
  </edge>
  <edge label="15387 (pp) 56200" source="198" target="693">
    <att type="string" name="canonicalName" value="15387 (pp) 56200"/>
    <att type="string" name="interaction" value="pp"/>
    <att type="int" name="SCORE" value="202"/>
    <att type="string" name="support" value="{&quot;StringDB&quot;: &quot;physical&quot;, &quot;StringEvidence&quot;: &quot;textmining:0.440,experiments:0.168,coexpression:0.024&quot;, &quot;BioGrid&quot;: &quot;physical&quot;, &quot;BioGrid_PubMed&quot;: &quot;26336360&quot;, &quot;BioGrid_Type&quot;: &quot;Affinity Capture-MS&quot;, &quot;String_Score_Physical&quot;: 202, &quot;String_Score_Combined&quot;: 563}"/>
  </edge>
  <edge label="15387 (pp) 68035" source="198" target="934">
    <att type="string" name="canonicalName" value="15387 (pp) 68035"/>
    <att type="string" name="interaction" value="pp"/>
    <att type="int" name="SCORE" value="269"/>
    <att type="string" name="support" value="{&quot;StringDB&quot;: &quot;physical&quot;, &quot;StringEvidence&quot;: &quot;textmining:0.646,experiments:0.238,coexpression:0.025&quot;, &quot;String_Score_Physical&quot;: 269, &quot;String_Score_Combined&quot;: 747}"/>
  </edge>
  <edge label="15387 (pp) 68693" source="198" target="970">
    <att type="string" name="canonicalName" value="15387 (pp) 68693"/>
    <att type="string" name="interaction" value="pp"/>
    <att type="int" name="SCORE" value="213"/>
    <att type="string" name="support" value="{&quot;StringDB&quot;: &quot;physical&quot;, &quot;StringEvidence&quot;: &quot;textmining:0.375,experiments:0.180,coexpression:0.178&quot;, &quot;BioGrid&quot;: &quot;physical&quot;, &quot;BioGrid_PubMed&quot;: &quot;26336360&quot;, &quot;BioGrid_Type&quot;: &quot;Affinity Capture-MS&quot;, &quot;String_Score_Physical&quot;: 213, &quot;String_Score_Combined&quot;: 596}"/>
  </edge>
  <edge label="15387 (pp) 78825" source="198" target="1245">
    <att type="string" name="canonicalName" value="15387 (pp) 78825"/>
    <att type="string" name="interaction" value="pp"/>
    <att type="int" name="SCORE" value="559"/>
    <att type="string" name="support" value="{&quot;StringDB&quot;: &quot;physical&quot;, &quot;StringEvidence&quot;: &quot;experiments:0.540&quot;, &quot;String_Score_Physical&quot;: 559, &quot;String_Score_Combined&quot;: 559}"/>
  </edge>
  <edge label="15387 (pp) 81898" source="198" target="1262">
    <att type="string" name="canonicalName" value="15387 (pp) 81898"/>
    <att type="string" name="interaction" value="pp"/>
    <att type="int" name="SCORE" value="305"/>
    <att type="string" name="support" value="{&quot;StringDB&quot;: &quot;physical&quot;, &quot;StringEvidence&quot;: &quot;coexpression:0.792,textmining:0.334,experiments:0.275&quot;, &quot;BioGrid&quot;: &quot;physical&quot;, &quot;BioGrid_PubMed&quot;: &quot;32325033&quot;, &quot;BioGrid_Type&quot;: &quot;Co-fractionation&quot;, &quot;BioGrid_Score&quot;: &quot;0.739&quot;, &quot;String_Score_Physical&quot;: 305, &quot;String_Score_Combined&quot;: 903}"/>
  </edge>
  <edge label="15388 (pp) 18521" source="199" target="326">
    <att type="string" name="canonicalName" value="15388 (pp) 18521"/>
    <att type="string" name="interaction" value="pp"/>
    <att type="int" name="SCORE" value="600"/>
    <att type="string" name="support" value="{&quot;StringDB&quot;: &quot;physical&quot;, &quot;StringEvidence&quot;: &quot;textmining:0.605,database:0.374,experiments:0.335,coexpression:0.310&quot;, &quot;BioGrid&quot;: &quot;physical&quot;, &quot;BioGrid_PubMed&quot;: &quot;32325033&quot;, &quot;BioGrid_Type&quot;: &quot;Co-fractionation&quot;, &quot;BioGrid_Score&quot;: &quot;0.764&quot;, &quot;String_Score_Physical&quot;: 600, &quot;String_Score_Combined&quot;: 891}"/>
  </edge>
  <edge label="15388 (pp) 19205" source="199" target="362">
    <att type="string" name="canonicalName" value="15388 (pp) 19205"/>
    <att type="string" name="interaction" value="pp"/>
    <att type="int" name="SCORE" value="685"/>
    <att type="string" name="support" value="{&quot;StringDB&quot;: &quot;physical&quot;, &quot;StringEvidence&quot;: &quot;textmining:0.819,experiments:0.475,coexpression:0.386,database:0.374&quot;, &quot;String_Score_Physical&quot;: 685, &quot;String_Score_Combined&quot;: 965}"/>
  </edge>
  <edge label="15388 (pp) 20384" source="199" target="419">
    <att type="string" name="canonicalName" value="15388 (pp) 20384"/>
    <att type="string" name="interaction" value="pp"/>
    <att type="int" name="SCORE" value="405"/>
    <att type="string" name="support" value="{&quot;StringDB&quot;: &quot;physical&quot;, &quot;StringEvidence&quot;: &quot;textmining:0.490,database:0.374,coexpression:0.062,experiments:0.009&quot;, &quot;String_Score_Physical&quot;: 405, &quot;String_Score_Combined&quot;: 715}"/>
  </edge>
  <edge label="15388 (pp) 22630" source="199" target="526">
    <att type="string" name="canonicalName" value="15388 (pp) 22630"/>
    <att type="string" name="interaction" value="pp"/>
    <att type="int" name="SCORE" value="237"/>
    <att type="string" name="support" value="{&quot;StringDB&quot;: &quot;physical&quot;, &quot;StringEvidence&quot;: &quot;experiments:0.205,coexpression:0.054&quot;, &quot;BioGrid&quot;: &quot;physical&quot;, &quot;BioGrid_PubMed&quot;: &quot;32325033&quot;, &quot;BioGrid_Type&quot;: &quot;Co-fractionation&quot;, &quot;BioGrid_Score&quot;: &quot;0.7065&quot;, &quot;String_Score_Physical&quot;: 237, &quot;String_Score_Combined&quot;: 278}"/>
  </edge>
  <edge label="15388 (pp) 230257" source="199" target="1606">
    <att type="string" name="canonicalName" value="15388 (pp) 230257"/>
    <att type="string" name="interaction" value="pp"/>
    <att type="int" name="SCORE" value="303"/>
    <att type="string" name="support" value="{&quot;StringDB&quot;: &quot;physical&quot;, &quot;StringEvidence&quot;: &quot;experiments:0.273,coexpression:0.172,textmining:0.147&quot;, &quot;String_Score_Physical&quot;: 303, &quot;String_Score_Combined&quot;: 507}"/>
  </edge>
  <edge label="15388 (pp) 233908" source="199" target="1646">
    <att type="string" name="canonicalName" value="15388 (pp) 233908"/>
    <att type="string" name="interaction" value="pp"/>
    <att type="int" name="SCORE" value="558"/>
    <att type="string" name="support" value="{&quot;StringDB&quot;: &quot;physical&quot;, &quot;StringEvidence&quot;: &quot;textmining:0.682,database:0.374,experiments:0.264,coexpression:0.118&quot;, &quot;BioGrid&quot;: &quot;physical&quot;, &quot;BioGrid_PubMed&quot;: &quot;32325033&quot;, &quot;BioGrid_Type&quot;: &quot;Co-fractionation&quot;, &quot;BioGrid_Score&quot;: &quot;0.727&quot;, &quot;String_Score_Physical&quot;: 558, &quot;String_Score_Combined&quot;: 875}"/>
  </edge>
  <edge label="15388 (pp) 24068" source="199" target="553">
    <att type="string" name="canonicalName" value="15388 (pp) 24068"/>
    <att type="string" name="interaction" value="pp"/>
    <att type="int" name="SCORE" value="329"/>
    <att type="string" name="support" value="{&quot;StringDB&quot;: &quot;physical&quot;, &quot;StringEvidence&quot;: &quot;experiments:0.300,coexpression:0.002&quot;, &quot;BioGrid&quot;: &quot;physical&quot;, &quot;BioGrid_PubMed&quot;: &quot;32325033&quot;, &quot;BioGrid_Type&quot;: &quot;Co-fractionation&quot;, &quot;BioGrid_Score&quot;: &quot;0.6995&quot;, &quot;String_Score_Physical&quot;: 329, &quot;String_Score_Combined&quot;: 330}"/>
  </edge>
  <edge label="15388 (pp) 50926" source="199" target="625">
    <att type="string" name="canonicalName" value="15388 (pp) 50926"/>
    <att type="string" name="interaction" value="pp"/>
    <att type="int" name="SCORE" value="219"/>
    <att type="string" name="support" value="{&quot;StringDB&quot;: &quot;physical&quot;, &quot;StringEvidence&quot;: &quot;textmining:0.345,experiments:0.186,coexpression:0.084&quot;, &quot;String_Score_Physical&quot;: 219, &quot;String_Score_Combined&quot;: 531}"/>
  </edge>
  <edge label="15388 (pp) 56360" source="199" target="703">
    <att type="string" name="canonicalName" value="15388 (pp) 56360"/>
    <att type="string" name="interaction" value="pp"/>
    <att type="int" name="SCORE" value="222"/>
    <att type="string" name="support" value="{&quot;StringDB&quot;: &quot;physical&quot;, &quot;StringEvidence&quot;: &quot;experiments:0.189&quot;, &quot;BioGrid&quot;: &quot;physical&quot;, &quot;BioGrid_PubMed&quot;: &quot;32325033&quot;, &quot;BioGrid_Type&quot;: &quot;Co-fractionation&quot;, &quot;BioGrid_Score&quot;: &quot;0.697&quot;, &quot;String_Score_Physical&quot;: 222, &quot;String_Score_Combined&quot;: 222}"/>
  </edge>
  <edge label="15468 (pp) 16898" source="200" target="250">
    <att type="string" name="canonicalName" value="15468 (pp) 16898"/>
    <att type="string" name="interaction" value="pp"/>
    <att type="int" name="SCORE" value="321"/>
    <att type="string" name="support" value="{&quot;StringDB&quot;: &quot;physical&quot;, &quot;StringEvidence&quot;: &quot;textmining:0.450,experiments:0.293&quot;, &quot;String_Score_Physical&quot;: 321, &quot;String_Score_Combined&quot;: 627}"/>
  </edge>
  <edge label="15468 (pp) 18391" source="200" target="320">
    <att type="string" name="canonicalName" value="15468 (pp) 18391"/>
    <att type="string" name="interaction" value="pp"/>
    <att type="int" name="SCORE" value="229"/>
    <att type="string" name="support" value="{&quot;StringDB&quot;: &quot;physical&quot;, &quot;StringEvidence&quot;: &quot;experiments:0.197,textmining:0.115,coexpression:0.051&quot;, &quot;String_Score_Physical&quot;: 229, &quot;String_Score_Combined&quot;: 353}"/>
  </edge>
  <edge label="15468 (pp) 20054" source="200" target="400">
    <att type="string" name="canonicalName" value="15468 (pp) 20054"/>
    <att type="string" name="interaction" value="pp"/>
    <att type="int" name="SCORE" value="221"/>
    <att type="string" name="support" value="{&quot;StringDB&quot;: &quot;physical&quot;, &quot;StringEvidence&quot;: &quot;experiments:0.188,coexpression:0.014&quot;, &quot;String_Score_Physical&quot;: 221, &quot;String_Score_Combined&quot;: 231}"/>
  </edge>
  <edge label="15468 (pp) 20384" source="200" target="419">
    <att type="string" name="canonicalName" value="15468 (pp) 20384"/>
    <att type="string" name="interaction" value="pp"/>
    <att type="int" name="SCORE" value="271"/>
    <att type="string" name="support" value="{&quot;StringDB&quot;: &quot;physical&quot;, &quot;StringEvidence&quot;: &quot;experiments:0.240,textmining:0.064,coexpression:0.009&quot;, &quot;String_Score_Physical&quot;: 271, &quot;String_Score_Combined&quot;: 323}"/>
  </edge>
  <edge label="15468 (pp) 230721" source="200" target="1612">
    <att type="string" name="canonicalName" value="15468 (pp) 230721"/>
    <att type="string" name="interaction" value="pp"/>
    <att type="int" name="SCORE" value="219"/>
    <att type="string" name="support" value="{&quot;StringDB&quot;: &quot;physical&quot;, &quot;StringEvidence&quot;: &quot;experiments:0.186,textmining:0.006&quot;, &quot;String_Score_Physical&quot;: 219, &quot;String_Score_Combined&quot;: 223}"/>
  </edge>
  <edge label="15468 (pp) 70248" source="200" target="1024">
    <att type="string" name="canonicalName" value="15468 (pp) 70248"/>
    <att type="string" name="interaction" value="pp"/>
    <att type="int" name="SCORE" value="262"/>
    <att type="string" name="support" value="{&quot;StringDB&quot;: &quot;physical&quot;, &quot;StringEvidence&quot;: &quot;experiments:0.230,textmining:0.124&quot;, &quot;String_Score_Physical&quot;: 262, &quot;String_Score_Combined&quot;: 353}"/>
  </edge>
  <edge label="15473 (pp) 211948" source="201" target="1484">
    <att type="string" name="canonicalName" value="15473 (pp) 211948"/>
    <att type="string" name="interaction" value="pp"/>
    <att type="int" name="SCORE" value="256"/>
    <att type="string" name="support" value="{&quot;StringDB&quot;: &quot;physical&quot;, &quot;StringEvidence&quot;: &quot;experiments:0.225,textmining:0.079&quot;, &quot;String_Score_Physical&quot;: 256, &quot;String_Score_Combined&quot;: 315}"/>
  </edge>
  <edge label="15473 (pp) 58184" source="201" target="737">
    <att type="string" name="canonicalName" value="15473 (pp) 58184"/>
    <att type="string" name="interaction" value="pp"/>
    <att type="int" name="SCORE" value="649"/>
    <att type="string" name="support" value="{&quot;StringDB&quot;: &quot;physical&quot;, &quot;StringEvidence&quot;: &quot;experiments:0.634,textmining:0.290&quot;, &quot;String_Score_Physical&quot;: 649, &quot;String_Score_Combined&quot;: 750}"/>
  </edge>
  <edge label="15500 (pp) 15512" source="202" target="203">
    <att type="string" name="canonicalName" value="15500 (pp) 15512"/>
    <att type="string" name="interaction" value="pp"/>
    <att type="int" name="SCORE" value="297"/>
    <att type="string" name="support" value="{&quot;StringDB&quot;: &quot;physical&quot;, &quot;StringEvidence&quot;: &quot;experiments:0.267,textmining:0.208&quot;, &quot;String_Score_Physical&quot;: 297, &quot;String_Score_Combined&quot;: 443}"/>
  </edge>
  <edge label="15500 (pp) 15525" source="202" target="204">
    <att type="string" name="canonicalName" value="15500 (pp) 15525"/>
    <att type="string" name="interaction" value="pp"/>
    <att type="int" name="SCORE" value="223"/>
    <att type="string" name="support" value="{&quot;StringDB&quot;: &quot;physical&quot;, &quot;StringEvidence&quot;: &quot;textmining:0.268,experiments:0.190,coexpression:0.062&quot;, &quot;String_Score_Physical&quot;: 223, &quot;String_Score_Combined&quot;: 466}"/>
  </edge>
  <edge label="15500 (pp) 225845" source="202" target="1568">
    <att type="string" name="canonicalName" value="15500 (pp) 225845"/>
    <att type="string" name="interaction" value="pp"/>
    <att type="int" name="SCORE" value="213"/>
    <att type="string" name="support" value="{&quot;StringDB&quot;: &quot;physical&quot;, &quot;StringEvidence&quot;: &quot;experiments:0.179,textmining:0.058&quot;, &quot;String_Score_Physical&quot;: 213, &quot;String_Score_Combined&quot;: 258}"/>
  </edge>
  <edge label="15500 (pp) 67937" source="202" target="929">
    <att type="string" name="canonicalName" value="15500 (pp) 67937"/>
    <att type="string" name="interaction" value="pp"/>
    <att type="int" name="SCORE" value="297"/>
    <att type="string" name="support" value="{&quot;StringDB&quot;: &quot;physical&quot;, &quot;StringEvidence&quot;: &quot;experiments:0.267,textmining:0.077&quot;, &quot;String_Score_Physical&quot;: 297, &quot;String_Score_Combined&quot;: 351}"/>
  </edge>
  <edge label="15500 (pp) 73442" source="202" target="1124">
    <att type="string" name="canonicalName" value="15500 (pp) 73442"/>
    <att type="string" name="interaction" value="pp"/>
    <att type="int" name="SCORE" value="213"/>
    <att type="string" name="support" value="{&quot;StringDB&quot;: &quot;physical&quot;, &quot;StringEvidence&quot;: &quot;experiments:0.179,textmining:0.096&quot;, &quot;String_Score_Physical&quot;: 213, &quot;String_Score_Combined&quot;: 288}"/>
  </edge>
  <edge label="15512 (pp) 15525" source="203" target="204">
    <att type="string" name="canonicalName" value="15512 (pp) 15525"/>
    <att type="string" name="interaction" value="pp"/>
    <att type="int" name="SCORE" value="670"/>
    <att type="string" name="support" value="{&quot;StringDB&quot;: &quot;physical&quot;, &quot;StringEvidence&quot;: &quot;database:0.479,experiments:0.341,textmining:0.179,cooccurrence:0.113,coexpression:0.086&quot;, &quot;String_Score_Physical&quot;: 670, &quot;String_Score_Combined&quot;: 780}"/>
  </edge>
  <edge label="15512 (pp) 15526" source="203" target="205">
    <att type="string" name="canonicalName" value="15512 (pp) 15526"/>
    <att type="string" name="interaction" value="pp"/>
    <att type="int" name="SCORE" value="580"/>
    <att type="string" name="support" value="{&quot;StringDB&quot;: &quot;physical&quot;, &quot;StringEvidence&quot;: &quot;database:0.479,experiments:0.162,textmining:0.134,coexpression:0.066,cooccurrence:0.035&quot;, &quot;String_Score_Physical&quot;: 580, &quot;String_Score_Combined&quot;: 673}"/>
  </edge>
  <edge label="15512 (pp) 16898" source="203" target="250">
    <att type="string" name="canonicalName" value="15512 (pp) 16898"/>
    <att type="string" name="interaction" value="pp"/>
    <att type="int" name="SCORE" value="362"/>
    <att type="string" name="support" value="{&quot;StringDB&quot;: &quot;physical&quot;, &quot;StringEvidence&quot;: &quot;experiments:0.335,coexpression:0.172,textmining:0.148&quot;, &quot;String_Score_Physical&quot;: 362, &quot;String_Score_Combined&quot;: 549}"/>
  </edge>
  <edge label="15512 (pp) 170762" source="203" target="1430">
    <att type="string" name="canonicalName" value="15512 (pp) 170762"/>
    <att type="string" name="interaction" value="pp"/>
    <att type="int" name="SCORE" value="400"/>
    <att type="string" name="support" value="{&quot;StringDB&quot;: &quot;physical&quot;, &quot;StringEvidence&quot;: &quot;database:0.374&quot;, &quot;String_Score_Physical&quot;: 400, &quot;String_Score_Combined&quot;: 400}"/>
  </edge>
  <edge label="15512 (pp) 17713" source="203" target="286">
    <att type="string" name="canonicalName" value="15512 (pp) 17713"/>
    <att type="string" name="interaction" value="pp"/>
    <att type="int" name="SCORE" value="301"/>
    <att type="string" name="support" value="{&quot;StringDB&quot;: &quot;physical&quot;, &quot;StringEvidence&quot;: &quot;coexpression:0.357,experiments:0.271,textmining:0.104,neighborhood:0.022&quot;, &quot;String_Score_Physical&quot;: 301, &quot;String_Score_Combined&quot;: 605}"/>
  </edge>
  <edge label="15512 (pp) 18226" source="203" target="316">
    <att type="string" name="canonicalName" value="15512 (pp) 18226"/>
    <att type="string" name="interaction" value="pp"/>
    <att type="int" name="SCORE" value="405"/>
    <att type="string" name="support" value="{&quot;StringDB&quot;: &quot;physical&quot;, &quot;StringEvidence&quot;: &quot;database:0.374,experiments:0.009&quot;, &quot;String_Score_Physical&quot;: 405, &quot;String_Score_Combined&quot;: 405}"/>
  </edge>
  <edge label="15512 (pp) 19046" source="203" target="355">
    <att type="string" name="canonicalName" value="15512 (pp) 19046"/>
    <att type="string" name="interaction" value="pp"/>
    <att type="int" name="SCORE" value="237"/>
    <att type="string" name="support" value="{&quot;StringDB&quot;: &quot;physical&quot;, &quot;StringEvidence&quot;: &quot;experiments:0.204,textmining:0.063,coexpression:0.016&quot;, &quot;String_Score_Physical&quot;: 237, &quot;String_Score_Combined&quot;: 296}"/>
  </edge>
  <edge label="15512 (pp) 19933" source="203" target="395">
    <att type="string" name="canonicalName" value="15512 (pp) 19933"/>
    <att type="string" name="interaction" value="pp"/>
    <att type="int" name="SCORE" value="272"/>
    <att type="string" name="support" value="{&quot;StringDB&quot;: &quot;physical&quot;, &quot;StringEvidence&quot;: &quot;experiments:0.241,coexpression:0.115,textmining:0.033&quot;, &quot;String_Score_Physical&quot;: 272, &quot;String_Score_Combined&quot;: 377}"/>
  </edge>
  <edge label="15512 (pp) 19988" source="203" target="396">
    <att type="string" name="canonicalName" value="15512 (pp) 19988"/>
    <att type="string" name="interaction" value="pp"/>
    <att type="int" name="SCORE" value="280"/>
    <att type="string" name="support" value="{&quot;StringDB&quot;: &quot;physical&quot;, &quot;StringEvidence&quot;: &quot;experiments:0.249,coexpression:0.115,textmining:0.055&quot;, &quot;String_Score_Physical&quot;: 280, &quot;String_Score_Combined&quot;: 397}"/>
  </edge>
  <edge label="15512 (pp) 20005" source="203" target="397">
    <att type="string" name="canonicalName" value="15512 (pp) 20005"/>
    <att type="string" name="interaction" value="pp"/>
    <att type="int" name="SCORE" value="232"/>
    <att type="string" name="support" value="{&quot;StringDB&quot;: &quot;physical&quot;, &quot;StringEvidence&quot;: &quot;experiments:0.200,textmining:0.073,coexpression:0.046&quot;, &quot;String_Score_Physical&quot;: 232, &quot;String_Score_Combined&quot;: 321}"/>
  </edge>
  <edge label="15512 (pp) 20054" source="203" target="400">
    <att type="string" name="canonicalName" value="15512 (pp) 20054"/>
    <att type="string" name="interaction" value="pp"/>
    <att type="int" name="SCORE" value="286"/>
    <att type="string" name="support" value="{&quot;StringDB&quot;: &quot;physical&quot;, &quot;StringEvidence&quot;: &quot;experiments:0.257,textmining:0.141,coexpression:0.140&quot;, &quot;String_Score_Physical&quot;: 286, &quot;String_Score_Combined&quot;: 473}"/>
  </edge>
  <edge label="15512 (pp) 20222" source="203" target="407">
    <att type="string" name="canonicalName" value="15512 (pp) 20222"/>
    <att type="string" name="interaction" value="pp"/>
    <att type="int" name="SCORE" value="196"/>
    <att type="string" name="support" value="{&quot;StringDB&quot;: &quot;physical&quot;, &quot;StringEvidence&quot;: &quot;experiments:0.162,textmining:0.010&quot;, &quot;String_Score_Physical&quot;: 196, &quot;String_Score_Combined&quot;: 204}"/>
  </edge>
  <edge label="15512 (pp) 20286" source="203" target="412">
    <att type="string" name="canonicalName" value="15512 (pp) 20286"/>
    <att type="string" name="interaction" value="pp"/>
    <att type="int" name="SCORE" value="276"/>
    <att type="string" name="support" value="{&quot;StringDB&quot;: &quot;physical&quot;, &quot;StringEvidence&quot;: &quot;experiments:0.245,coexpression:0.046,textmining:0.025&quot;, &quot;String_Score_Physical&quot;: 276, &quot;String_Score_Combined&quot;: 326}"/>
  </edge>
  <edge label="15512 (pp) 20585" source="203" target="430">
    <att type="string" name="canonicalName" value="15512 (pp) 20585"/>
    <att type="string" name="interaction" value="pp"/>
    <att type="int" name="SCORE" value="204"/>
    <att type="string" name="support" value="{&quot;StringDB&quot;: &quot;physical&quot;, &quot;StringEvidence&quot;: &quot;experiments:0.170,textmining:0.024&quot;, &quot;String_Score_Physical&quot;: 204, &quot;String_Score_Combined&quot;: 223}"/>
  </edge>
  <edge label="15512 (pp) 209683" source="203" target="1469">
    <att type="string" name="canonicalName" value="15512 (pp) 209683"/>
    <att type="string" name="interaction" value="pp"/>
    <att type="int" name="SCORE" value="276"/>
    <att type="string" name="support" value="{&quot;StringDB&quot;: &quot;physical&quot;, &quot;StringEvidence&quot;: &quot;experiments:0.245,coexpression:0.046,textmining:0.025&quot;, &quot;String_Score_Physical&quot;: 276, &quot;String_Score_Combined&quot;: 326}"/>
  </edge>
  <edge label="15512 (pp) 218544" source="203" target="1538">
    <att type="string" name="canonicalName" value="15512 (pp) 218544"/>
    <att type="string" name="interaction" value="pp"/>
    <att type="int" name="SCORE" value="245"/>
    <att type="string" name="support" value="{&quot;StringDB&quot;: &quot;physical&quot;, &quot;StringEvidence&quot;: &quot;experiments:0.214,textmining:0.025,coexpression:0.015&quot;, &quot;String_Score_Physical&quot;: 245, &quot;String_Score_Combined&quot;: 275}"/>
  </edge>
  <edge label="15512 (pp) 22059" source="203" target="495">
    <att type="string" name="canonicalName" value="15512 (pp) 22059"/>
    <att type="string" name="interaction" value="pp"/>
    <att type="int" name="SCORE" value="392"/>
    <att type="string" name="support" value="{&quot;StringDB&quot;: &quot;physical&quot;, &quot;StringEvidence&quot;: &quot;experiments:0.367,textmining:0.155,coexpression:0.010&quot;, &quot;String_Score_Physical&quot;: 392, &quot;String_Score_Combined&quot;: 492}"/>
  </edge>
  <edge label="15512 (pp) 22121" source="203" target="499">
    <att type="string" name="canonicalName" value="15512 (pp) 22121"/>
    <att type="string" name="interaction" value="pp"/>
    <att type="int" name="SCORE" value="254"/>
    <att type="string" name="support" value="{&quot;StringDB&quot;: &quot;physical&quot;, &quot;StringEvidence&quot;: &quot;experiments:0.223,coexpression:0.087,textmining:0.080,neighborhood:0.018&quot;, &quot;String_Score_Physical&quot;: 254, &quot;String_Score_Combined&quot;: 385}"/>
  </edge>
  <edge label="15512 (pp) 22151" source="203" target="502">
    <att type="string" name="canonicalName" value="15512 (pp) 22151"/>
    <att type="string" name="interaction" value="pp"/>
    <att type="int" name="SCORE" value="199"/>
    <att type="string" name="support" value="{&quot;StringDB&quot;: &quot;physical&quot;, &quot;StringEvidence&quot;: &quot;textmining:0.202,experiments:0.165,coexpression:0.029&quot;, &quot;String_Score_Physical&quot;: 199, &quot;String_Score_Combined&quot;: 379}"/>
  </edge>
  <edge label="15512 (pp) 233899" source="203" target="1645">
    <att type="string" name="canonicalName" value="15512 (pp) 233899"/>
    <att type="string" name="interaction" value="pp"/>
    <att type="int" name="SCORE" value="258"/>
    <att type="string" name="support" value="{&quot;StringDB&quot;: &quot;physical&quot;, &quot;StringEvidence&quot;: &quot;experiments:0.226,coexpression:0.005&quot;, &quot;String_Score_Physical&quot;: 258, &quot;String_Score_Combined&quot;: 261}"/>
  </edge>
  <edge label="15512 (pp) 234865" source="203" target="1658">
    <att type="string" name="canonicalName" value="15512 (pp) 234865"/>
    <att type="string" name="interaction" value="pp"/>
    <att type="int" name="SCORE" value="412"/>
    <att type="string" name="support" value="{&quot;StringDB&quot;: &quot;physical&quot;, &quot;StringEvidence&quot;: &quot;database:0.374,experiments:0.021,coexpression:0.010&quot;, &quot;String_Score_Physical&quot;: 412, &quot;String_Score_Combined&quot;: 418}"/>
  </edge>
  <edge label="15512 (pp) 241289" source="203" target="1692">
    <att type="string" name="canonicalName" value="15512 (pp) 241289"/>
    <att type="string" name="interaction" value="pp"/>
    <att type="int" name="SCORE" value="192"/>
    <att type="string" name="support" value="{&quot;StringDB&quot;: &quot;physical&quot;, &quot;StringEvidence&quot;: &quot;experiments:0.157,textmining:0.080,coexpression:0.073,neighborhood:0.003&quot;, &quot;String_Score_Physical&quot;: 192, &quot;String_Score_Combined&quot;: 313}"/>
  </edge>
  <edge label="15512 (pp) 260305" source="203" target="1720">
    <att type="string" name="canonicalName" value="15512 (pp) 260305"/>
    <att type="string" name="interaction" value="pp"/>
    <att type="int" name="SCORE" value="292"/>
    <att type="string" name="support" value="{&quot;StringDB&quot;: &quot;physical&quot;, &quot;StringEvidence&quot;: &quot;experiments:0.262,textmining:0.040,coexpression:0.010&quot;, &quot;BioGrid&quot;: &quot;physical&quot;, &quot;BioGrid_PubMed&quot;: &quot;21565611&quot;, &quot;BioGrid_Type&quot;: &quot;Affinity Capture-MS&quot;, &quot;String_Score_Physical&quot;: 292, &quot;String_Score_Combined&quot;: 327}"/>
  </edge>
  <edge label="15512 (pp) 26420" source="203" target="562">
    <att type="string" name="canonicalName" value="15512 (pp) 26420"/>
    <att type="string" name="interaction" value="pp"/>
    <att type="int" name="SCORE" value="900"/>
    <att type="string" name="support" value="{&quot;StringDB&quot;: &quot;physical&quot;, &quot;StringEvidence&quot;: &quot;database:0.896,coexpression:0.008,textmining:0.001&quot;, &quot;OmniPath&quot;: &quot;pathwayextra&quot;, &quot;OmniPath_Reference&quot;: &quot;Wang&quot;, &quot;String_Score_Physical&quot;: 900, &quot;String_Score_Combined&quot;: 900}"/>
  </edge>
  <edge label="15512 (pp) 269261" source="203" target="1736">
    <att type="string" name="canonicalName" value="15512 (pp) 269261"/>
    <att type="string" name="interaction" value="pp"/>
    <att type="int" name="SCORE" value="278"/>
    <att type="string" name="support" value="{&quot;StringDB&quot;: &quot;physical&quot;, &quot;StringEvidence&quot;: &quot;experiments:0.247,coexpression:0.114,textmining:0.065&quot;, &quot;String_Score_Physical&quot;: 278, &quot;String_Score_Combined&quot;: 401}"/>
  </edge>
  <edge label="15512 (pp) 27367" source="203" target="586">
    <att type="string" name="canonicalName" value="15512 (pp) 27367"/>
    <att type="string" name="interaction" value="pp"/>
    <att type="int" name="SCORE" value="275"/>
    <att type="string" name="support" value="{&quot;StringDB&quot;: &quot;physical&quot;, &quot;StringEvidence&quot;: &quot;experiments:0.244,textmining:0.141,coexpression:0.051&quot;, &quot;String_Score_Physical&quot;: 275, &quot;String_Score_Combined&quot;: 408}"/>
  </edge>
  <edge label="15512 (pp) 320225" source="203" target="1772">
    <att type="string" name="canonicalName" value="15512 (pp) 320225"/>
    <att type="string" name="interaction" value="pp"/>
    <att type="int" name="SCORE" value="540"/>
    <att type="string" name="support" value="{&quot;StringDB&quot;: &quot;physical&quot;, &quot;StringEvidence&quot;: &quot;database:0.520,textmining:0.006&quot;, &quot;String_Score_Physical&quot;: 540, &quot;String_Score_Combined&quot;: 542}"/>
  </edge>
  <edge label="15512 (pp) 434437" source="203" target="1832">
    <att type="string" name="canonicalName" value="15512 (pp) 434437"/>
    <att type="string" name="interaction" value="pp"/>
    <att type="int" name="SCORE" value="335"/>
    <att type="string" name="support" value="{&quot;StringDB&quot;: &quot;physical&quot;, &quot;StringEvidence&quot;: &quot;experiments:0.308,coexpression:0.015,textmining:0.013&quot;, &quot;BioGrid&quot;: &quot;physical&quot;, &quot;BioGrid_PubMed&quot;: &quot;32325033&quot;, &quot;BioGrid_Type&quot;: &quot;Co-fractionation&quot;, &quot;BioGrid_Score&quot;: &quot;0.7125&quot;, &quot;String_Score_Physical&quot;: 335, &quot;String_Score_Combined&quot;: 353}"/>
  </edge>
  <edge label="15512 (pp) 52838" source="203" target="644">
    <att type="string" name="canonicalName" value="15512 (pp) 52838"/>
    <att type="string" name="interaction" value="pp"/>
    <att type="int" name="SCORE" value="226"/>
    <att type="string" name="support" value="{&quot;StringDB&quot;: &quot;physical&quot;, &quot;StringEvidence&quot;: &quot;experiments:0.194,textmining:0.093&quot;, &quot;String_Score_Physical&quot;: 226, &quot;String_Score_Combined&quot;: 298}"/>
  </edge>
  <edge label="15512 (pp) 54208" source="203" target="669">
    <att type="string" name="canonicalName" value="15512 (pp) 54208"/>
    <att type="string" name="interaction" value="pp"/>
    <att type="int" name="SCORE" value="284"/>
    <att type="string" name="support" value="{&quot;StringDB&quot;: &quot;physical&quot;, &quot;StringEvidence&quot;: &quot;experiments:0.254,coexpression:0.075,textmining:0.054&quot;, &quot;String_Score_Physical&quot;: 284, &quot;String_Score_Combined&quot;: 374}"/>
  </edge>
  <edge label="15512 (pp) 54217" source="203" target="671">
    <att type="string" name="canonicalName" value="15512 (pp) 54217"/>
    <att type="string" name="interaction" value="pp"/>
    <att type="int" name="SCORE" value="236"/>
```
